## Supplementary material for "Localized Reactivity on Proteins as Riemannian Manifolds: A Quantum-Inspired Geometric Model for Deterministic, Metal-Aware Reactive-Site Prediction": code bundle: env_features.json

```
{
  "H:1": {
    "id": "H:1",
    "chain": "H",
    "resseq": 1,
    "resname": "GLU",
    "sasa": 5.47935152053833,
    "partial_charge_B": -0.15000000000000005,
    "F_metal": 0.0,
    "F_P": 0.0,
    "F_hal": 0.0,
    "total_density": 42286.80078125,
    "centroid": [
      -1.6779580116271973,
      0.8392285108566284,
      2.6110546588897705
    ],
    "dipole_rho": [
      -3837.015625,
      29293.26953125,
      -6450.65673828125
    ],
    "curv_rho": 118202696.0,
    "curv_rho_failed": false,
    "gpu_density_B_requested": "vector",
    "gpu_density_B_effective": "vector",
    "gpu_density_B_fallback_from_vector": false,
    "gpu_density_A_requested": null,
    "gpu_density_A_effective": null,
    "gpu_density_A_fallback_from_vector": false,
    "xtb_A_used": false,
    "xtb_A_success": false,
    "xtb_charge_length_mismatch": false
  },
  "H:2": {
    "id": "H:2",
    "chain": "H",
    "resseq": 2,
    "resname": "VAL",
    "sasa": 0.0,
    "partial_charge_B": -0.06000000000000002,
    "F_metal": 0.0,
    "F_P": 0.0,
    "F_hal": 0.0,
    "total_density": 54057.2265625,
    "centroid": [
      -1.6264946460723877,
      1.0717288255691528,
      2.5403757095336914
    ],
    "dipole_rho": [
      -7655.75146484375,
      29648.08203125,
      -6990.9287109375
    ],
    "curv_rho": 154046880.0,
    "curv_rho_failed": false,
    "gpu_density_B_requested": "vector",
    "gpu_density_B_effective": "vector",
    "gpu_density_B_fallback_from_vector": false,
    "gpu_density_A_requested": null,
    "gpu_density_A_effective": null,
    "gpu_density_A_fallback_from_vector": false,
    "xtb_A_used": false,
    "xtb_A_success": false,
    "xtb_charge_length_mismatch": false
  },
  "H:3": {
    "id": "H:3",
    "chain": "H",
    "resseq": 3,
    "resname": "GLN",
    "sasa": 0.0,
    "partial_charge_B": -0.06000000000000002,
    "F_metal": 0.0,
    "F_P": 0.0,
    "F_hal": 0.0,
    "total_density": 59414.859375,
    "centroid": [
      -1.6504464149475098,
      1.2354989051818848,
      2.747711658477783
    ],
    "dipole_rho": [
      -6716.64013671875,
      30214.767578125,
      -15576.6875
    ],
    "curv_rho": 169051408.0,
    "curv_rho_failed": false,
    "gpu_density_B_requested": "vector",
    "gpu_density_B_effective": "vector",
    "gpu_density_B_fallback_from_vector": false,
    "gpu_density_A_requested": null,
    "gpu_density_A_effective": null,
    "gpu_density_A_fallback_from_vector": false,
    "xtb_A_used": false,
    "xtb_A_success": false,
    "xtb_charge_length_mismatch": false
  },
  "H:4": {
    "id": "H:4",
    "chain": "H",
    "resseq": 4,
    "resname": "LEU",
    "sasa": 0.0,
    "partial_charge_B": -0.06000000000000002,
    "F_metal": 0.0,
    "F_P": 0.0,
    "F_hal": 0.0,
    "total_density": 71709.4375,
    "centroid": [
      -1.6719582080841064,
      1.4688222408294678,
      2.7767202854156494
    ],
    "dipole_rho": [
      -7072.02197265625,
      25261.244140625,
      -16177.109375
    ],
    "curv_rho": 197582224.0,
    "curv_rho_failed": false,
    "gpu_density_B_requested": "vector",
    "gpu_density_B_effective": "vector",
    "gpu_density_B_fallback_from_vector": false,
    "gpu_density_A_requested": null,
    "gpu_density_A_effective": null,
    "gpu_density_A_fallback_from_vector": false,
    "xtb_A_used": false,
    "xtb_A_success": false,
    "xtb_charge_length_mismatch": false
  },
  "H:5": {
    "id": "H:5",
    "chain": "H",
    "resseq": 5,
    "resname": "VAL",
    "sasa": 0.22585824131965637,
    "partial_charge_B": -0.07498054674014458,
    "F_metal": 0.0,
    "F_P": 0.0,
    "F_hal": 0.0,
    "total_density": 64015.72265625,
    "centroid": [
      -1.8880372047424316,
      1.4233614206314087,
      3.1095075607299805
    ],
    "dipole_rho": [
      -4366.41357421875,
      19836.912109375,
      -22184.609375
    ],
    "curv_rho": 181291392.0,
    "curv_rho_failed": false,
    "gpu_density_B_requested": "vector",
    "gpu_density_B_effective": "vector",
    "gpu_density_B_fallback_from_vector": false,
    "gpu_density_A_requested": null,
    "gpu_density_A_effective": null,
    "gpu_density_A_fallback_from_vector": false,
    "xtb_A_used": false,
    "xtb_A_success": false,
    "xtb_charge_length_mismatch": false
  },
  "H:6": {
    "id": "H:6",
    "chain": "H",
    "resseq": 6,
    "resname": "GLU",
    "sasa": 0.0,
    "partial_charge_B": -0.54,
    "F_metal": 0.0,
    "F_P": 0.0,
    "F_hal": 0.0,
    "total_density": 79994.4921875,
    "centroid": [
      -2.001161575317383,
      1.7335492372512817,
      2.989980936050415
    ],
    "dipole_rho": [
      -6123.60205078125,
      17537.83984375,
      -27933.810546875
    ],
    "curv_rho": 222185520.0,
    "curv_rho_failed": false,
    "gpu_density_B_requested": "vector",
    "gpu_density_B_effective": "vector",
    "gpu_density_B_fallback_from_vector": false,
    "gpu_density_A_requested": null,
    "gpu_density_A_effective": null,
    "gpu_density_A_fallback_from_vector": false,
    "xtb_A_used": false,
    "xtb_A_success": false,
    "xtb_charge_length_mismatch": false
  },
  "H:7": {
    "id": "H:7",
    "chain": "H",
    "resseq": 7,
    "resname": "SER",
    "sasa": 0.03226546198129654,
    "partial_charge_B": -0.3107003901756916,
    "F_metal": 0.0,
    "F_P": 0.0,
    "F_hal": 0.0,
    "total_density": 66849.2734375,
    "centroid": [
      -1.98753821849823,
      1.8127578496932983,
      3.361396551132202
    ],
    "dipole_rho": [
      -5721.4990234375,
      11923.087890625,
      -32256.166015625
    ],
    "curv_rho": 187809360.0,
    "curv_rho_failed": false,
    "gpu_density_B_requested": "vector",
    "gpu_density_B_effective": "vector",
    "gpu_density_B_fallback_from_vector": false,
    "gpu_density_A_requested": null,
    "gpu_density_A_effective": null,
    "gpu_density_A_fallback_from_vector": false,
    "xtb_A_used": false,
    "xtb_A_success": false,
    "xtb_charge_length_mismatch": false
  },
  "H:8": {
    "id": "H:8",
    "chain": "H",
    "resseq": 8,
    "resname": "GLY",
    "sasa": 0.0,
    "partial_charge_B": -0.06000000000000002,
    "F_metal": 0.0,
    "F_P": 0.0,
    "F_hal": 0.0,
    "total_density": 63453.9453125,
    "centroid": [
      -2.1185762882232666,
      1.9707375764846802,
      3.5192692279815674
    ],
    "dipole_rho": [
      -4027.82861328125,
      -527.4610595703125,
      -31370.427734375
    ],
    "curv_rho": 173451408.0,
    "curv_rho_failed": false,
    "gpu_density_B_requested": "vector",
    "gpu_density_B_effective": "vector",
    "gpu_density_B_fallback_from_vector": false,
    "gpu_density_A_requested": null,
    "gpu_density_A_effective": null,
    "gpu_density_A_fallback_from_vector": false,
    "xtb_A_used": false,
    "xtb_A_success": false,
    "xtb_charge_length_mismatch": false
  },
  "H:9": {
    "id": "H:9",
    "chain": "H",
    "resseq": 9,
    "resname": "GLY",
    "sasa": 0.0,
    "partial_charge_B": -0.06000000000000002,
    "F_metal": 0.0,
    "F_P": 0.0,
    "F_hal": 0.0,
    "total_density": 66474.90625,
    "centroid": [
      -2.3865432739257812,
      2.1115872859954834,
      3.5197319984436035
    ],
    "dipole_rho": [
      -4842.22900390625,
      1883.6812744140625,
      -28449.162109375
    ],
    "curv_rho": 185134464.0,
    "curv_rho_failed": false,
    "gpu_density_B_requested": "vector",
    "gpu_density_B_effective": "vector",
    "gpu_density_B_fallback_from_vector": false,
    "gpu_density_A_requested": null,
    "gpu_density_A_effective": null,
    "gpu_density_A_fallback_from_vector": false,
    "xtb_A_used": false,
    "xtb_A_success": false,
    "xtb_charge_length_mismatch": false
  },
  "H:10": {
    "id": "H:10",
    "chain": "H",
    "resseq": 10,
    "resname": "GLY",
    "sasa": 0.0,
    "partial_charge_B": -0.06000000000000002,
    "F_metal": 0.0,
    "F_P": 0.0,
    "F_hal": 0.0,
    "total_density": 64333.5859375,
    "centroid": [
      -2.5668671131134033,
      2.2437851428985596,
      3.6001131534576416
    ],
    "dipole_rho": [
      -892.1182250976562,
      -7296.4150390625,
      -25111.767578125
    ],
    "curv_rho": 176032688.0,
    "curv_rho_failed": false,
    "gpu_density_B_requested": "vector",
    "gpu_density_B_effective": "vector",
    "gpu_density_B_fallback_from_vector": false,
    "gpu_density_A_requested": null,
    "gpu_density_A_effective": null,
    "gpu_density_A_fallback_from_vector": false,
    "xtb_A_used": false,
    "xtb_A_success": false,
    "xtb_charge_length_mismatch": false
  },
  "H:11": {
    "id": "H:11",
    "chain": "H",
    "resseq": 11,
    "resname": "LEU",
    "sasa": 0.0,
    "partial_charge_B": -0.06000000000000002,
    "F_metal": 0.0,
    "F_P": 0.0,
    "F_hal": 0.0,
    "total_density": 59822.59765625,
    "centroid": [
      -2.891669988632202,
      2.416088342666626,
      3.7774670124053955
    ],
    "dipole_rho": [
      -6090.4091796875,
      -13729.2373046875,
      -26035.26953125
    ],
    "curv_rho": 154581776.0,
    "curv_rho_failed": false,
    "gpu_density_B_requested": "vector",
    "gpu_density_B_effective": "vector",
    "gpu_density_B_fallback_from_vector": false,
    "gpu_density_A_requested": null,
    "gpu_density_A_effective": null,
    "gpu_density_A_fallback_from_vector": false,
    "xtb_A_used": false,
    "xtb_A_success": false,
    "xtb_charge_length_mismatch": false
  },
  "H:12": {
    "id": "H:12",
    "chain": "H",
    "resseq": 12,
    "resname": "VAL",
    "sasa": 0.0,
    "partial_charge_B": -0.06000000000000002,
    "F_metal": 0.0,
    "F_P": 0.0,
    "F_hal": 0.0,
    "total_density": 56759.10546875,
    "centroid": [
      -2.496859073638916,
      2.5905799865722656,
      3.692474126815796
    ],
    "dipole_rho": [
      -3602.676025390625,
      -17764.29296875,
      -27337.478515625
    ],
    "curv_rho": 149423168.0,
    "curv_rho_failed": false,
    "gpu_density_B_requested": "vector",
    "gpu_density_B_effective": "vector",
    "gpu_density_B_fallback_from_vector": false,
    "gpu_density_A_requested": null,
    "gpu_density_A_effective": null,
    "gpu_density_A_fallback_from_vector": false,
    "xtb_A_used": false,
    "xtb_A_success": false,
    "xtb_charge_length_mismatch": false
  },
  "H:13": {
    "id": "H:13",
    "chain": "H",
    "resseq": 13,
    "resname": "GLN",
    "sasa": 1.1690449714660645,
    "partial_charge_B": -0.27507897993053393,
    "F_metal": 0.0,
    "F_P": 0.0,
    "F_hal": 0.0,
    "total_density": 46150.3671875,
    "centroid": [
      -2.55676531791687,
      2.7568323612213135,
      3.864180326461792
    ],
    "dipole_rho": [
      -188.11602783203125,
      -23834.15625,
      -27477.8125
    ],
    "curv_rho": 119708320.0,
    "curv_rho_failed": false,
    "gpu_density_B_requested": "vector",
    "gpu_density_B_effective": "vector",
    "gpu_density_B_fallback_from_vector": false,
    "gpu_density_A_requested": null,
    "gpu_density_A_effective": null,
    "gpu_density_A_fallback_from_vector": false,
    "xtb_A_used": false,
    "xtb_A_success": false,
    "xtb_charge_length_mismatch": false
  },
  "H:14": {
    "id": "H:14",
    "chain": "H",
    "resseq": 14,
    "resname": "PRO",
    "sasa": 1.0192539691925049,
    "partial_charge_B": -0.12760427087518164,
    "F_metal": 0.0,
    "F_P": 0.0,
    "F_hal": 0.0,
    "total_density": 43547.59375,
    "centroid": [
      -2.519242286682129,
      2.9739537239074707,
      3.7600228786468506
    ],
    "dipole_rho": [
      -2126.3486328125,
      -24991.486328125,
      -16881.767578125
    ],
    "curv_rho": 111633904.0,
    "curv_rho_failed": false,
    "gpu_density_B_requested": "vector",
    "gpu_density_B_effective": "vector",
    "gpu_density_B_fallback_from_vector": false,
    "gpu_density_A_requested": null,
    "gpu_density_A_effective": null,
    "gpu_density_A_fallback_from_vector": false,
    "xtb_A_used": false,
    "xtb_A_success": false,
    "xtb_charge_length_mismatch": false
  },
  "H:15": {
    "id": "H:15",
    "chain": "H",
    "resseq": 15,
    "resname": "GLY",
    "sasa": 0.45171648263931274,
    "partial_charge_B": -0.08996109348028915,
    "F_metal": 0.0,
    "F_P": 0.0,
    "F_hal": 0.0,
    "total_density": 42316.2109375,
    "centroid": [
      -2.1782376766204834,
      3.0189197063446045,
      3.686366319656372
    ],
    "dipole_rho": [
      -7375.189453125,
      -22402.42578125,
      -21127.791015625
    ],
    "curv_rho": 107366392.0,
    "curv_rho_failed": false,
    "gpu_density_B_requested": "vector",
    "gpu_density_B_effective": "vector",
    "gpu_density_B_fallback_from_vector": false,
    "gpu_density_A_requested": null,
    "gpu_density_A_effective": null,
    "gpu_density_A_fallback_from_vector": false,
    "xtb_A_used": false,
    "xtb_A_success": false,
    "xtb_charge_length_mismatch": false
  },
  "H:16": {
    "id": "H:16",
    "chain": "H",
    "resseq": 16,
    "resname": "ARG",
    "sasa": 7.912968635559082,
    "partial_charge_B": 1.2,
    "F_metal": 0.0,
    "F_P": 0.0,
    "F_hal": 0.0,
    "total_density": 47031.8359375,
    "centroid": [
      -2.098694086074829,
      2.8127942085266113,
      3.7910759449005127
    ],
    "dipole_rho": [
      -3622.87109375,
      -21181.29296875,
      -35051.83203125
    ],
    "curv_rho": 121316376.0,
    "curv_rho_failed": false,
    "gpu_density_B_requested": "vector",
    "gpu_density_B_effective": "vector",
    "gpu_density_B_fallback_from_vector": false,
    "gpu_density_A_requested": null,
    "gpu_density_A_effective": null,
    "gpu_density_A_fallback_from_vector": false,
    "xtb_A_used": false,
    "xtb_A_success": false,
    "xtb_charge_length_mismatch": false
  },
  "H:17": {
    "id": "H:17",
    "chain": "H",
    "resseq": 17,
    "resname": "SER",
    "sasa": 0.0630597174167633,
    "partial_charge_B": -0.3209128752323265,
    "F_metal": 0.0,
    "F_P": 0.0,
    "F_hal": 0.0,
    "total_density": 51931.2890625,
    "centroid": [
      -1.9779421091079712,
      2.574848175048828,
      3.7314906120300293
    ],
    "dipole_rho": [
      -11474.673828125,
      -19069.25390625,
      -28260.6171875
    ],
    "curv_rho": 134523712.0,
    "curv_rho_failed": false,
    "gpu_density_B_requested": "vector",
    "gpu_density_B_effective": "vector",
    "gpu_density_B_fallback_from_vector": false,
    "gpu_density_A_requested": null,
    "gpu_density_A_effective": null,
    "gpu_density_A_fallback_from_vector": false,
    "xtb_A_used": false,
    "xtb_A_success": false,
    "xtb_charge_length_mismatch": false
  },
  "H:18": {
    "id": "H:18",
    "chain": "H",
    "resseq": 18,
    "resname": "LEU",
    "sasa": 0.0,
    "partial_charge_B": -0.06000000000000002,
    "F_metal": 0.0,
    "F_P": 0.0,
    "F_hal": 0.0,
    "total_density": 59304.43359375,
    "centroid": [
      -1.9723831415176392,
      2.4280309677124023,
      3.5751638412475586
    ],
    "dipole_rho": [
      -13273.708984375,
      -11491.3583984375,
      -28725.673828125
    ],
    "curv_rho": 159241344.0,
    "curv_rho_failed": false,
    "gpu_density_B_requested": "vector",
    "gpu_density_B_effective": "vector",
    "gpu_density_B_fallback_from_vector": false,
    "gpu_density_A_requested": null,
    "gpu_density_A_effective": null,
    "gpu_density_A_fallback_from_vector": false,
    "xtb_A_used": false,
    "xtb_A_success": false,
    "xtb_charge_length_mismatch": false
  },
  "H:19": {
    "id": "H:19",
    "chain": "H",
    "resseq": 19,
    "resname": "ARG",
    "sasa": 1.2356501817703247,
    "partial_charge_B": 1.1356578212713635,
    "F_metal": 0.0,
    "F_P": 0.0,
    "F_hal": 0.0,
    "total_density": 60057.49609375,
    "centroid": [
      -1.6853352785110474,
      2.163801908493042,
      3.582552671432495
    ],
    "dipole_rho": [
      -19676.955078125,
      -200.8235321044922,
      -34272.19140625
    ],
    "curv_rho": 158944672.0,
    "curv_rho_failed": false,
    "gpu_density_B_requested": "vector",
    "gpu_density_B_effective": "vector",
    "gpu_density_B_fallback_from_vector": false,
    "gpu_density_A_requested": null,
    "gpu_density_A_effective": null,
    "gpu_density_A_fallback_from_vector": false,
    "xtb_A_used": false,
    "xtb_A_success": false,
    "xtb_charge_length_mismatch": false
  },
  "H:20": {
    "id": "H:20",
    "chain": "H",
    "resseq": 20,
    "resname": "LEU",
    "sasa": 0.0,
    "partial_charge_B": -0.06000000000000002,
    "F_metal": 0.0,
    "F_P": 0.0,
    "F_hal": 0.0,
    "total_density": 73493.078125,
    "centroid": [
      -1.865761399269104,
      2.131547451019287,
      3.266450881958008
    ],
    "dipole_rho": [
      -14332.9033203125,
      -1257.8287353515625,
      -32080.609375
    ],
    "curv_rho": 198158880.0,
    "curv_rho_failed": false,
    "gpu_density_B_requested": "vector",
    "gpu_density_B_effective": "vector",
    "gpu_density_B_fallback_from_vector": false,
    "gpu_density_A_requested": null,
    "gpu_density_A_effective": null,
    "gpu_density_A_fallback_from_vector": false,
    "xtb_A_used": false,
    "xtb_A_success": false,
    "xtb_charge_length_mismatch": false
  },
  "H:21": {
    "id": "H:21",
    "chain": "H",
    "resseq": 21,
    "resname": "SER",
    "sasa": 0.0,
    "partial_charge_B": -0.3,
    "F_metal": 0.0,
    "F_P": 0.0,
    "F_hal": 0.0,
    "total_density": 68703.46875,
    "centroid": [
      -1.7376515865325928,
      1.8514692783355713,
      3.2686691284179688
    ],
    "dipole_rho": [
      -14888.140625,
      8387.716796875,
      -36412.6953125
    ],
    "curv_rho": 182973648.0,
    "curv_rho_failed": false,
    "gpu_density_B_requested": "vector",
    "gpu_density_B_effective": "vector",
    "gpu_density_B_fallback_from_vector": false,
    "gpu_density_A_requested": null,
    "gpu_density_A_effective": null,
    "gpu_density_A_fallback_from_vector": false,
    "xtb_A_used": false,
    "xtb_A_success": false,
    "xtb_charge_length_mismatch": false
  },
  "H:22": {
    "id": "H:22",
    "chain": "H",
    "resseq": 22,
    "resname": "CYS",
    "sasa": 0.0,
    "partial_charge_B": -0.21000000000000002,
    "F_metal": 0.0,
    "F_P": 0.0,
    "F_hal": 0.0,
    "total_density": 70580.6953125,
    "centroid": [
      -1.5689702033996582,
      1.6930495500564575,
      2.988255262374878
    ],
    "dipole_rho": [
      -12804.78125,
      15492.4384765625,
      -33387.78515625
    ],
    "curv_rho": 190653696.0,
    "curv_rho_failed": false,
    "gpu_density_B_requested": "vector",
    "gpu_density_B_effective": "vector",
    "gpu_density_B_fallback_from_vector": false,
    "gpu_density_A_requested": null,
    "gpu_density_A_effective": null,
    "gpu_density_A_fallback_from_vector": false,
    "xtb_A_used": false,
    "xtb_A_success": false,
    "xtb_charge_length_mismatch": false
  },
  "H:23": {
    "id": "H:23",
    "chain": "H",
    "resseq": 23,
    "resname": "ALA",
    "sasa": 0.12906184792518616,
    "partial_charge_B": -0.06856031214055336,
    "F_metal": 0.0,
    "F_P": 0.0,
    "F_hal": 0.0,
    "total_density": 60566.328125,
    "centroid": [
      -1.541535496711731,
      1.4510836601257324,
      3.077143669128418
    ],
    "dipole_rho": [
      -10057.3681640625,
      21297.763671875,
      -27436.34375
    ],
    "curv_rho": 165367744.0,
    "curv_rho_failed": false,
    "gpu_density_B_requested": "vector",
    "gpu_density_B_effective": "vector",
    "gpu_density_B_fallback_from_vector": false,
    "gpu_density_A_requested": null,
    "gpu_density_A_effective": null,
    "gpu_density_A_fallback_from_vector": false,
    "xtb_A_used": false,
    "xtb_A_success": false,
    "xtb_charge_length_mismatch": false
  },
  "H:24": {
    "id": "H:24",
    "chain": "H",
    "resseq": 24,
    "resname": "ALA",
    "sasa": 0.0,
    "partial_charge_B": -0.06000000000000002,
    "F_metal": 0.0,
    "F_P": 0.0,
    "F_hal": 0.0,
    "total_density": 54291.9140625,
    "centroid": [
      -1.3353732824325562,
      1.3491071462631226,
      2.986999750137329
    ],
    "dipole_rho": [
      -11728.87109375,
      23616.28515625,
      -18640.61328125
    ],
    "curv_rho": 151048720.0,
    "curv_rho_failed": false,
    "gpu_density_B_requested": "vector",
    "gpu_density_B_effective": "vector",
    "gpu_density_B_fallback_from_vector": false,
    "gpu_density_A_requested": null,
    "gpu_density_A_effective": null,
    "gpu_density_A_fallback_from_vector": false,
    "xtb_A_used": false,
    "xtb_A_success": false,
    "xtb_charge_length_mismatch": false
  },
  "H:25": {
    "id": "H:25",
    "chain": "H",
    "resseq": 25,
    "resname": "SER",
    "sasa": 1.1578786373138428,
    "partial_charge_B": -0.6839942909399013,
    "F_metal": 0.0,
    "F_P": 0.0,
    "F_hal": 0.0,
    "total_density": 51375.71484375,
    "centroid": [
      -1.404274582862854,
      1.1631678342819214,
      2.8552446365356445
    ],
    "dipole_rho": [
      -9522.046875,
      30636.263671875,
      -17488.587890625
    ],
    "curv_rho": 142961296.0,
    "curv_rho_failed": false,
    "gpu_density_B_requested": "vector",
    "gpu_density_B_effective": "vector",
    "gpu_density_B_fallback_from_vector": false,
    "gpu_density_A_requested": null,
    "gpu_density_A_effective": null,
    "gpu_density_A_fallback_from_vector": false,
    "xtb_A_used": false,
    "xtb_A_success": false,
    "xtb_charge_length_mismatch": false
  },
  "H:26": {
    "id": "H:26",
    "chain": "H",
    "resseq": 26,
    "resname": "GLY",
    "sasa": 1.7656720876693726,
    "partial_charge_B": -0.15000000000000005,
    "F_metal": 0.0,
    "F_P": 0.0,
    "F_hal": 0.0,
    "total_density": 44111.94140625,
    "centroid": [
      -1.2845834493637085,
      0.9920641779899597,
      2.7080886363983154
    ],
    "dipole_rho": [
      -11339.337890625,
      28901.666015625,
      -9139.416015625
    ],
    "curv_rho": 120418352.0,
    "curv_rho_failed": false,
    "gpu_density_B_requested": "vector",
    "gpu_density_B_effective": "vector",
    "gpu_density_B_fallback_from_vector": false,
    "gpu_density_A_requested": null,
    "gpu_density_A_effective": null,
    "gpu_density_A_fallback_from_vector": false,
    "xtb_A_used": false,
    "xtb_A_success": false,
    "xtb_charge_length_mismatch": false
  },
  "H:27": {
    "id": "H:27",
    "chain": "H",
    "resseq": 27,
    "resname": "PHE",
    "sasa": 0.0,
    "partial_charge_B": -0.06000000000000002,
    "F_metal": 0.0,
    "F_P": 0.0,
    "F_hal": 0.0,
    "total_density": 56947.44921875,
    "centroid": [
      -1.1844178438186646,
      1.2800527811050415,
      2.6662373542785645
    ],
    "dipole_rho": [
      -16998.275390625,
      31855.78515625,
      -7688.88623046875
    ],
    "curv_rho": 153075088.0,
    "curv_rho_failed": false,
    "gpu_density_B_requested": "vector",
    "gpu_density_B_effective": "vector",
    "gpu_density_B_fallback_from_vector": false,
    "gpu_density_A_requested": null,
    "gpu_density_A_effective": null,
    "gpu_density_A_fallback_from_vector": false,
    "xtb_A_used": false,
    "xtb_A_success": false,
    "xtb_charge_length_mismatch": false
  },
  "H:28": {
    "id": "H:28",
    "chain": "H",
    "resseq": 28,
    "resname": "THR",
    "sasa": 2.194051504135132,
    "partial_charge_B": -0.75,
    "F_metal": 0.0,
    "F_P": 0.0,
    "F_hal": 0.0,
    "total_density": 43981.125,
    "centroid": [
      -0.9116276502609253,
      1.1596007347106934,
      2.677067518234253
    ],
    "dipole_rho": [
      -21293.736328125,
      22710.63671875,
      -6625.6015625
    ],
    "curv_rho": 118050624.0,
    "curv_rho_failed": false,
    "gpu_density_B_requested": "vector",
    "gpu_density_B_effective": "vector",
    "gpu_density_B_fallback_from_vector": false,
    "gpu_density_A_requested": null,
    "gpu_density_A_effective": null,
    "gpu_density_A_fallback_from_vector": false,
    "xtb_A_used": false,
    "xtb_A_success": false,
    "xtb_charge_length_mismatch": false
  },
  "H:29": {
    "id": "H:29",
    "chain": "H",
    "resseq": 29,
    "resname": "PHE",
    "sasa": 0.0,
    "partial_charge_B": -0.06000000000000002,
    "F_metal": 0.0,
    "F_P": 0.0,
    "F_hal": 0.0,
    "total_density": 55755.12890625,
    "centroid": [
      -1.0258089303970337,
      1.497631549835205,
      2.8919410705566406
    ],
    "dipole_rho": [
      -22484.01171875,
      20129.869140625,
      -14061.6787109375
    ],
    "curv_rho": 147642112.0,
    "curv_rho_failed": false,
    "gpu_density_B_requested": "vector",
    "gpu_density_B_effective": "vector",
    "gpu_density_B_fallback_from_vector": false,
    "gpu_density_A_requested": null,
    "gpu_density_A_effective": null,
    "gpu_density_A_fallback_from_vector": false,
    "xtb_A_used": false,
    "xtb_A_success": false,
    "xtb_charge_length_mismatch": false
  },
  "H:30": {
    "id": "H:30",
    "chain": "H",
    "resseq": 30,
    "resname": "ASP",
    "sasa": 0.6672762632369995,
    "partial_charge_B": -0.9383271485886143,
    "F_metal": 0.0,
    "F_P": 0.0,
    "F_hal": 0.0,
    "total_density": 45482.01171875,
    "centroid": [
      -0.7519605159759521,
      1.37299382686615,
      2.8358237743377686
    ],
    "dipole_rho": [
      -25436.294921875,
      16729.146484375,
      -15263.8154296875
    ],
    "curv_rho": 120720448.0,
    "curv_rho_failed": false,
    "gpu_density_B_requested": "vector",
    "gpu_density_B_effective": "vector",
    "gpu_density_B_fallback_from_vector": false,
    "gpu_density_A_requested": null,
    "gpu_density_A_effective": null,
    "gpu_density_A_fallback_from_vector": false,
    "xtb_A_used": false,
    "xtb_A_success": false,
    "xtb_charge_length_mismatch": false
  },
  "H:31": {
    "id": "H:31",
    "chain": "H",
    "resseq": 31,
    "resname": "ASP",
    "sasa": 1.8602616786956787,
    "partial_charge_B": -1.35,
    "F_metal": 0.0,
    "F_P": 0.0,
    "F_hal": 0.0,
    "total_density": 47772.390625,
    "centroid": [
      -0.7137445211410522,
      1.4279521703720093,
      2.5342533588409424
    ],
    "dipole_rho": [
      -28057.060546875,
      21458.87109375,
      -6717.2177734375
    ],
    "curv_rho": 129155376.0,
    "curv_rho_failed": false,
    "gpu_density_B_requested": "vector",
    "gpu_density_B_effective": "vector",
    "gpu_density_B_fallback_from_vector": false,
    "gpu_density_A_requested": null,
    "gpu_density_A_effective": null,
    "gpu_density_A_fallback_from_vector": false,
    "xtb_A_used": false,
    "xtb_A_success": false,
    "xtb_charge_length_mismatch": false
  },
  "H:32": {
    "id": "H:32",
    "chain": "H",
    "resseq": 32,
    "resname": "TYR",
    "sasa": 0.0,
    "partial_charge_B": -0.3,
    "F_metal": 0.0,
    "F_P": 0.0,
    "F_hal": 0.0,
    "total_density": 62098.671875,
    "centroid": [
      -0.9344284534454346,
      1.4924161434173584,
      2.405161142349243
    ],
    "dipole_rho": [
      -26752.32421875,
      23139.5078125,
      -4410.90283203125
    ],
    "curv_rho": 159130032.0,
    "curv_rho_failed": false,
    "gpu_density_B_requested": "vector",
    "gpu_density_B_effective": "vector",
    "gpu_density_B_fallback_from_vector": false,
    "gpu_density_A_requested": null,
    "gpu_density_A_effective": null,
    "gpu_density_A_fallback_from_vector": false,
    "xtb_A_used": false,
    "xtb_A_success": false,
    "xtb_charge_length_mismatch": false
  },
  "H:33": {
    "id": "H:33",
    "chain": "H",
    "resseq": 33,
    "resname": "ALA",
    "sasa": 0.0,
    "partial_charge_B": -0.06000000000000002,
    "F_metal": 0.0,
    "F_P": 0.0,
    "F_hal": 0.0,
    "total_density": 66501.875,
    "centroid": [
      -1.0491523742675781,
      1.7847880125045776,
      2.4420487880706787
    ],
    "dipole_rho": [
      -31744.837890625,
      10030.3515625,
      -6402.20947265625
    ],
    "curv_rho": 182316784.0,
    "curv_rho_failed": false,
    "gpu_density_B_requested": "vector",
    "gpu_density_B_effective": "vector",
    "gpu_density_B_fallback_from_vector": false,
    "gpu_density_A_requested": null,
    "gpu_density_A_effective": null,
    "gpu_density_A_fallback_from_vector": false,
    "xtb_A_used": false,
    "xtb_A_success": false,
    "xtb_charge_length_mismatch": false
  },
  "H:34": {
    "id": "H:34",
    "chain": "H",
    "resseq": 34,
    "resname": "MET",
    "sasa": 0.0,
    "partial_charge_B": -0.21000000000000002,
    "F_metal": 0.0,
    "F_P": 0.0,
    "F_hal": 0.0,
    "total_density": 74442.3203125,
    "centroid": [
      -1.2372255325317383,
      1.804364562034607,
      2.606452465057373
    ],
    "dipole_rho": [
      -26471.734375,
      9313.802734375,
      -12408.462890625
    ],
    "curv_rho": 194542992.0,
    "curv_rho_failed": false,
    "gpu_density_B_requested": "vector",
    "gpu_density_B_effective": "vector",
    "gpu_density_B_fallback_from_vector": false,
    "gpu_density_A_requested": null,
    "gpu_density_A_effective": null,
    "gpu_density_A_fallback_from_vector": false,
    "xtb_A_used": false,
    "xtb_A_success": false,
    "xtb_charge_length_mismatch": false
  },
  "H:35": {
    "id": "H:35",
    "chain": "H",
    "resseq": 35,
    "resname": "HIS",
    "sasa": 0.0,
    "partial_charge_B": 0.29999999999999993,
    "F_metal": 0.0,
    "F_P": 0.0,
    "F_hal": 0.0,
    "total_density": 81662.828125,
    "centroid": [
      -1.3520429134368896,
      1.9875297546386719,
      2.4387545585632324
    ],
    "dipole_rho": [
      -22197.828125,
      -2338.039794921875,
      -4371.86376953125
    ],
    "curv_rho": 208914800.0,
    "curv_rho_failed": false,
    "gpu_density_B_requested": "vector",
    "gpu_density_B_effective": "vector",
    "gpu_density_B_fallback_from_vector": false,
    "gpu_density_A_requested": null,
    "gpu_density_A_effective": null,
    "gpu_density_A_fallback_from_vector": false,
    "xtb_A_used": false,
    "xtb_A_success": false,
    "xtb_charge_length_mismatch": false
  },
  "H:36": {
    "id": "H:36",
    "chain": "H",
    "resseq": 36,
    "resname": "TRP",
    "sasa": 0.0,
    "partial_charge_B": 0.11999999999999997,
    "F_metal": 0.0,
    "F_P": 0.0,
    "F_hal": 0.0,
    "total_density": 87429.6328125,
    "centroid": [
      -1.649653434753418,
      2.1029136180877686,
      2.7634150981903076
    ],
    "dipole_rho": [
      -19631.376953125,
      -2461.159423828125,
      -25559.98046875
    ],
    "curv_rho": 221059504.0,
    "curv_rho_failed": false,
    "gpu_density_B_requested": "vector",
    "gpu_density_B_effective": "vector",
    "gpu_density_B_fallback_from_vector": false,
    "gpu_density_A_requested": null,
    "gpu_density_A_effective": null,
    "gpu_density_A_fallback_from_vector": false,
    "xtb_A_used": false,
    "xtb_A_success": false,
    "xtb_charge_length_mismatch": false
  },
  "H:37": {
    "id": "H:37",
    "chain": "H",
    "resseq": 37,
    "resname": "VAL",
    "sasa": 0.0,
    "partial_charge_B": -0.06000000000000002,
    "F_metal": 0.0,
    "F_P": 0.0,
    "F_hal": 0.0,
    "total_density": 86712.0,
    "centroid": [
      -1.8255822658538818,
      2.1446962356567383,
      2.403092384338379
    ],
    "dipole_rho": [
      -8310.439453125,
      -8302.3330078125,
      -13294.8662109375
    ],
    "curv_rho": 235903392.0,
    "curv_rho_failed": false,
    "gpu_density_B_requested": "vector",
    "gpu_density_B_effective": "vector",
    "gpu_density_B_fallback_from_vector": false,
    "gpu_density_A_requested": null,
    "gpu_density_A_effective": null,
    "gpu_density_A_fallback_from_vector": false,
    "xtb_A_used": false,
    "xtb_A_success": false,
    "xtb_charge_length_mismatch": false
  },
  "H:38": {
    "id": "H:38",
    "chain": "H",
    "resseq": 38,
    "resname": "ARG",
    "sasa": 0.0,
    "partial_charge_B": 0.4799999999999999,
    "F_metal": 0.0,
    "F_P": 0.0,
    "F_hal": 0.0,
    "total_density": 90090.5703125,
    "centroid": [
      -2.0328524112701416,
      2.3640284538269043,
      2.5910892486572266
    ],
    "dipole_rho": [
      -2039.12060546875,
      -31131.955078125,
      -15466.2548828125
    ],
    "curv_rho": 236948256.0,
    "curv_rho_failed": false,
    "gpu_density_B_requested": "vector",
    "gpu_density_B_effective": "vector",
    "gpu_density_B_fallback_from_vector": false,
    "gpu_density_A_requested": null,
    "gpu_density_A_effective": null,
    "gpu_density_A_fallback_from_vector": false,
    "xtb_A_used": false,
    "xtb_A_success": false,
    "xtb_charge_length_mismatch": false
  },
  "H:39": {
    "id": "H:39",
    "chain": "H",
    "resseq": 39,
    "resname": "GLN",
    "sasa": 0.0,
    "partial_charge_B": -0.12,
    "F_metal": 0.0,
    "F_P": 0.0,
    "F_hal": 0.0,
    "total_density": 92537.0390625,
    "centroid": [
      -2.468421220779419,
      2.191228151321411,
      2.400448799133301
    ],
    "dipole_rho": [
      2216.83837890625,
      -18176.802734375,
      -8660.046875
    ],
    "curv_rho": 256649504.0,
    "curv_rho_failed": false,
    "gpu_density_B_requested": "vector",
    "gpu_density_B_effective": "vector",
    "gpu_density_B_fallback_from_vector": false,
    "gpu_density_A_requested": null,
    "gpu_density_A_effective": null,
    "gpu_density_A_fallback_from_vector": false,
    "xtb_A_used": false,
    "xtb_A_success": false,
    "xtb_charge_length_mismatch": false
  },
  "H:40": {
    "id": "H:40",
    "chain": "H",
    "resseq": 40,
    "resname": "ALA",
    "sasa": 0.0,
    "partial_charge_B": -0.06000000000000002,
    "F_metal": 0.0,
    "F_P": 0.0,
    "F_hal": 0.0,
    "total_density": 85220.484375,
    "centroid": [
      -2.6657021045684814,
      2.3488621711730957,
      2.5580008029937744
    ],
    "dipole_rho": [
      -320.5740966796875,
      -30295.708984375,
      -7468.67529296875
    ],
    "curv_rho": 242712560.0,
    "curv_rho_failed": false,
    "gpu_density_B_requested": "vector",
    "gpu_density_B_effective": "vector",
    "gpu_density_B_fallback_from_vector": false,
    "gpu_density_A_requested": null,
    "gpu_density_A_effective": null,
    "gpu_density_A_fallback_from_vector": false,
    "xtb_A_used": false,
    "xtb_A_success": false,
    "xtb_charge_length_mismatch": false
  },
  "H:41": {
    "id": "H:41",
    "chain": "H",
    "resseq": 41,
    "resname": "PRO",
    "sasa": 0.0,
    "partial_charge_B": -0.06000000000000002,
    "F_metal": 0.0,
    "F_P": 0.0,
    "F_hal": 0.0,
    "total_density": 80330.015625,
    "centroid": [
      -2.9233574867248535,
      2.3785934448242188,
      2.623960018157959
    ],
    "dipole_rho": [
      5133.0615234375,
      -23720.81640625,
      -8211.7568359375
    ],
    "curv_rho": 240048016.0,
    "curv_rho_failed": false,
    "gpu_density_B_requested": "vector",
    "gpu_density_B_effective": "vector",
    "gpu_density_B_fallback_from_vector": false,
    "gpu_density_A_requested": null,
    "gpu_density_A_effective": null,
    "gpu_density_A_fallback_from_vector": false,
    "xtb_A_used": false,
    "xtb_A_success": false,
    "xtb_charge_length_mismatch": false
  },
  "H:42": {
    "id": "H:42",
    "chain": "H",
    "resseq": 42,
    "resname": "GLY",
    "sasa": 0.0,
    "partial_charge_B": -0.06000000000000002,
    "F_metal": 0.0,
    "F_P": 0.0,
    "F_hal": 0.0,
    "total_density": 76488.015625,
    "centroid": [
      -2.9947447776794434,
      2.340273857116699,
      2.3045408725738525
    ],
    "dipole_rho": [
      6253.30322265625,
      -22441.67578125,
      697.2592163085938
    ],
    "curv_rho": 235877536.0,
    "curv_rho_failed": false,
    "gpu_density_B_requested": "vector",
    "gpu_density_B_effective": "vector",
    "gpu_density_B_fallback_from_vector": false,
    "gpu_density_A_requested": null,
    "gpu_density_A_effective": null,
    "gpu_density_A_fallback_from_vector": false,
    "xtb_A_used": false,
    "xtb_A_success": false,
    "xtb_charge_length_mismatch": false
  },
  "H:43": {
    "id": "H:43",
    "chain": "H",
    "resseq": 43,
    "resname": "LYS",
    "sasa": 0.5472856760025024,
    "partial_charge_B": 0.19259986265423532,
    "F_metal": 0.0,
    "F_P": 0.0,
    "F_hal": 0.0,
    "total_density": 86284.921875,
    "centroid": [
      -2.6151516437530518,
      2.4384493827819824,
      2.321437120437622
    ],
    "dipole_rho": [
      5438.1796875,
      -38857.49609375,
      4588.77099609375
    ],
    "curv_rho": 248003472.0,
    "curv_rho_failed": false,
    "gpu_density_B_requested": "vector",
    "gpu_density_B_effective": "vector",
    "gpu_density_B_fallback_from_vector": false,
    "gpu_density_A_requested": null,
    "gpu_density_A_effective": null,
    "gpu_density_A_fallback_from_vector": false,
    "xtb_A_used": false,
    "xtb_A_success": false,
    "xtb_charge_length_mismatch": false
  },
  "H:44": {
    "id": "H:44",
    "chain": "H",
    "resseq": 44,
    "resname": "GLY",
    "sasa": 0.0,
    "partial_charge_B": -0.06000000000000002,
    "F_metal": 0.0,
    "F_P": 0.0,
    "F_hal": 0.0,
    "total_density": 79962.3203125,
    "centroid": [
      -2.4205379486083984,
      2.3782665729522705,
      2.173081874847412
    ],
    "dipole_rho": [
      3479.338623046875,
      -22342.1640625,
      4144.57861328125
    ],
    "curv_rho": 238700608.0,
    "curv_rho_failed": false,
    "gpu_density_B_requested": "vector",
    "gpu_density_B_effective": "vector",
    "gpu_density_B_fallback_from_vector": false,
    "gpu_density_A_requested": null,
    "gpu_density_A_effective": null,
    "gpu_density_A_fallback_from_vector": false,
    "xtb_A_used": false,
    "xtb_A_success": false,
    "xtb_charge_length_mismatch": false
  },
  "H:45": {
    "id": "H:45",
    "chain": "H",
    "resseq": 45,
    "resname": "LEU",
    "sasa": 0.0,
    "partial_charge_B": -0.06000000000000002,
    "F_metal": 0.0,
    "F_P": 0.0,
    "F_hal": 0.0,
    "total_density": 89976.9453125,
    "centroid": [
      -2.181138277053833,
      2.1571245193481445,
      2.0942366123199463
    ],
    "dipole_rho": [
      -2544.164306640625,
      -20853.294921875,
      1405.857177734375
    ],
    "curv_rho": 244575440.0,
    "curv_rho_failed": false,
    "gpu_density_B_requested": "vector",
    "gpu_density_B_effective": "vector",
    "gpu_density_B_fallback_from_vector": false,
    "gpu_density_A_requested": null,
    "gpu_density_A_effective": null,
    "gpu_density_A_fallback_from_vector": false,
    "xtb_A_used": false,
    "xtb_A_success": false,
    "xtb_charge_length_mismatch": false
  },
  "H:46": {
    "id": "H:46",
    "chain": "H",
    "resseq": 46,
    "resname": "GLU",
    "sasa": 0.0,
    "partial_charge_B": -0.54,
    "F_metal": 0.0,
    "F_P": 0.0,
    "F_hal": 0.0,
    "total_density": 88339.5859375,
    "centroid": [
      -1.988231897354126,
      2.3990910053253174,
      2.321833372116089
    ],
    "dipole_rho": [
      -7292.83203125,
      -38635.5859375,
      -6570.4560546875
    ],
    "curv_rho": 231683712.0,
    "curv_rho_failed": false,
    "gpu_density_B_requested": "vector",
    "gpu_density_B_effective": "vector",
    "gpu_density_B_fallback_from_vector": false,
    "gpu_density_A_requested": null,
    "gpu_density_A_effective": null,
    "gpu_density_A_fallback_from_vector": false,
    "xtb_A_used": false,
    "xtb_A_success": false,
    "xtb_charge_length_mismatch": false
  },
  "H:47": {
    "id": "H:47",
    "chain": "H",
    "resseq": 47,
    "resname": "TRP",
    "sasa": 0.0,
    "partial_charge_B": 0.11999999999999997,
    "F_metal": 0.0,
    "F_P": 0.0,
    "F_hal": 0.0,
    "total_density": 84759.3359375,
    "centroid": [
      -1.5430346727371216,
      2.3474926948547363,
      2.3222262859344482
    ],
    "dipole_rho": [
      -22295.853515625,
      -25691.8125,
      -1791.6497802734375
    ],
    "curv_rho": 217393264.0,
    "curv_rho_failed": false,
    "gpu_density_B_requested": "vector",
    "gpu_density_B_effective": "vector",
    "gpu_density_B_fallback_from_vector": false,
    "gpu_density_A_requested": null,
    "gpu_density_A_effective": null,
    "gpu_density_A_fallback_from_vector": false,
    "xtb_A_used": false,
    "xtb_A_success": false,
    "xtb_charge_length_mismatch": false
  },
  "H:48": {
    "id": "H:48",
    "chain": "H",
    "resseq": 48,
    "resname": "VAL",
    "sasa": 0.0,
    "partial_charge_B": -0.06000000000000002,
    "F_metal": 0.0,
    "F_P": 0.0,
    "F_hal": 0.0,
    "total_density": 76981.90625,
    "centroid": [
      -1.6060876846313477,
      2.4282469749450684,
      2.594264030456543
    ],
    "dipole_rho": [
      -15129.2978515625,
      -21012.451171875,
      -10807.7373046875
    ],
    "curv_rho": 212684928.0,
    "curv_rho_failed": false,
    "gpu_density_B_requested": "vector",
    "gpu_density_B_effective": "vector",
    "gpu_density_B_fallback_from_vector": false,
    "gpu_density_A_requested": null,
    "gpu_density_A_effective": null,
    "gpu_density_A_fallback_from_vector": false,
    "xtb_A_used": false,
    "xtb_A_success": false,
    "xtb_charge_length_mismatch": false
  },
  "H:49": {
    "id": "H:49",
    "chain": "H",
    "resseq": 49,
    "resname": "SER",
    "sasa": 0.0,
    "partial_charge_B": -0.3,
    "F_metal": 0.0,
    "F_P": 0.0,
    "F_hal": 0.0,
    "total_density": 73434.0625,
    "centroid": [
      -1.3125730752944946,
      2.3188769817352295,
      2.6297247409820557
    ],
    "dipole_rho": [
      -17857.201171875,
      -15373.859375,
      -10949.6259765625
    ],
    "curv_rho": 197304256.0,
    "curv_rho_failed": false,
    "gpu_density_B_requested": "vector",
    "gpu_density_B_effective": "vector",
    "gpu_density_B_fallback_from_vector": false,
    "gpu_density_A_requested": null,
    "gpu_density_A_effective": null,
    "gpu_density_A_fallback_from_vector": false,
    "xtb_A_used": false,
    "xtb_A_success": false,
    "xtb_charge_length_mismatch": false
  },
  "H:50": {
    "id": "H:50",
    "chain": "H",
    "resseq": 50,
    "resname": "ALA",
    "sasa": 0.0,
    "partial_charge_B": -0.06000000000000002,
    "F_metal": 0.0,
    "F_P": 0.0,
    "F_hal": 0.0,
    "total_density": 68888.3515625,
    "centroid": [
      -1.1367324590682983,
      2.2269198894500732,
      2.5417933464050293
    ],
    "dipole_rho": [
      -26261.08984375,
      -9498.3330078125,
      -9300.4208984375
    ],
    "curv_rho": 187295472.0,
    "curv_rho_failed": false,
    "gpu_density_B_requested": "vector",
    "gpu_density_B_effective": "vector",
    "gpu_density_B_fallback_from_vector": false,
    "gpu_density_A_requested": null,
    "gpu_density_A_effective": null,
    "gpu_density_A_fallback_from_vector": false,
    "xtb_A_used": false,
    "xtb_A_success": false,
    "xtb_charge_length_mismatch": false
  },
  "H:51": {
    "id": "H:51",
    "chain": "H",
    "resseq": 51,
    "resname": "ILE",
    "sasa": 0.0,
    "partial_charge_B": -0.06000000000000002,
    "F_metal": 0.0,
    "F_P": 0.0,
    "F_hal": 0.0,
    "total_density": 62885.99609375,
    "centroid": [
      -0.9603670835494995,
      2.0651071071624756,
      2.6572325229644775
    ],
    "dipole_rho": [
      -27794.806640625,
      -2457.125244140625,
      -10126.384765625
    ],
    "curv_rho": 173252288.0,
    "curv_rho_failed": false,
    "gpu_density_B_requested": "vector",
    "gpu_density_B_effective": "vector",
    "gpu_density_B_fallback_from_vector": false,
    "gpu_density_A_requested": null,
    "gpu_density_A_effective": null,
    "gpu_density_A_fallback_from_vector": false,
    "xtb_A_used": false,
    "xtb_A_success": false,
    "xtb_charge_length_mismatch": false
  },
  "H:52": {
    "id": "H:52",
    "chain": "H",
    "resseq": 52,
    "resname": "THR",
    "sasa": 0.0,
    "partial_charge_B": -0.3,
    "F_metal": 0.0,
    "F_P": 0.0,
    "F_hal": 0.0,
    "total_density": 57408.8515625,
    "centroid": [
      -0.7805280089378357,
      1.9764124155044556,
      2.5588955879211426
    ],
    "dipole_rho": [
      -34789.7265625,
      138.49449157714844,
      -10089.44140625
    ],
    "curv_rho": 158099280.0,
    "curv_rho_failed": false,
    "gpu_density_B_requested": "vector",
    "gpu_density_B_effective": "vector",
    "gpu_density_B_fallback_from_vector": false,
    "gpu_density_A_requested": null,
    "gpu_density_A_effective": null,
    "gpu_density_A_fallback_from_vector": false,
    "xtb_A_used": false,
    "xtb_A_success": false,
    "xtb_charge_length_mismatch": false
  },
  "H:53": {
    "id": "H:53",
    "chain": "H",
    "resseq": 53,
    "resname": "TRP",
    "sasa": 3.9363863468170166,
    "partial_charge_B": 0.29999999999999993,
    "F_metal": 0.0,
    "F_P": 0.0,
    "F_hal": 0.0,
    "total_density": 51708.79296875,
    "centroid": [
      -0.652040421962738,
      1.7115507125854492,
      2.6233179569244385
    ],
    "dipole_rho": [
      -40295.43359375,
      9560.2529296875,
      -9335.10546875
    ],
    "curv_rho": 138632816.0,
    "curv_rho_failed": false,
    "gpu_density_B_requested": "vector",
    "gpu_density_B_effective": "vector",
    "gpu_density_B_fallback_from_vector": false,
    "gpu_density_A_requested": null,
    "gpu_density_A_effective": null,
    "gpu_density_A_fallback_from_vector": false,
    "xtb_A_used": false,
    "xtb_A_success": false,
    "xtb_charge_length_mismatch": false
  },
  "H:54": {
    "id": "H:54",
    "chain": "H",
    "resseq": 54,
    "resname": "ASN",
    "sasa": 1.7081135511398315,
    "partial_charge_B": -0.30000000000000004,
    "F_metal": 0.0,
    "F_P": 0.0,
    "F_hal": 0.0,
    "total_density": 43442.41015625,
    "centroid": [
      -0.5069447159767151,
      1.846247673034668,
      2.840480327606201
    ],
    "dipole_rho": [
      -31486.28515625,
      1766.380859375,
      -7190.5693359375
    ],
    "curv_rho": 115862432.0,
    "curv_rho_failed": false,
    "gpu_density_B_requested": "vector",
    "gpu_density_B_effective": "vector",
    "gpu_density_B_fallback_from_vector": false,
    "gpu_density_A_requested": null,
    "gpu_density_A_effective": null,
    "gpu_density_A_fallback_from_vector": false,
    "xtb_A_used": false,
    "xtb_A_success": false,
    "xtb_charge_length_mismatch": false
  },
  "H:55": {
    "id": "H:55",
    "chain": "H",
    "resseq": 55,
    "resname": "SER",
    "sasa": 0.5088913440704346,
    "partial_charge_B": -0.46876671227402017,
    "F_metal": 0.0,
    "F_P": 0.0,
    "F_hal": 0.0,
    "total_density": 47276.90625,
    "centroid": [
      -0.639305055141449,
      2.0006420612335205,
      2.950126886367798
    ],
    "dipole_rho": [
      -29071.59765625,
      -4122.13525390625,
      -11977.1083984375
    ],
    "curv_rho": 127520168.0,
    "curv_rho_failed": false,
    "gpu_density_B_requested": "vector",
    "gpu_density_B_effective": "vector",
    "gpu_density_B_fallback_from_vector": false,
    "gpu_density_A_requested": null,
    "gpu_density_A_effective": null,
    "gpu_density_A_fallback_from_vector": false,
    "xtb_A_used": false,
    "xtb_A_success": false,
    "xtb_charge_length_mismatch": false
  },
  "H:56": {
    "id": "H:56",
    "chain": "H",
    "resseq": 56,
    "resname": "GLY",
    "sasa": 1.2634011507034302,
    "partial_charge_B": -0.14379787197084673,
    "F_metal": 0.0,
    "F_P": 0.0,
    "F_hal": 0.0,
    "total_density": 42867.765625,
    "centroid": [
      -0.5157012939453125,
      2.1477584838867188,
      2.8108134269714355
    ],
    "dipole_rho": [
      -30610.8515625,
      -6183.3115234375,
      -5433.98388671875
    ],
    "curv_rho": 118451792.0,
    "curv_rho_failed": false,
    "gpu_density_B_requested": "vector",
    "gpu_density_B_effective": "vector",
    "gpu_density_B_fallback_from_vector": false,
    "gpu_density_A_requested": null,
    "gpu_density_A_effective": null,
    "gpu_density_A_fallback_from_vector": false,
    "xtb_A_used": false,
    "xtb_A_success": false,
    "xtb_charge_length_mismatch": false
  },
  "H:57": {
    "id": "H:57",
    "chain": "H",
    "resseq": 57,
    "resname": "HIS",
    "sasa": 4.820184230804443,
    "partial_charge_B": 0.7499999999999999,
    "F_metal": 0.0,
    "F_P": 0.0,
    "F_hal": 0.0,
    "total_density": 50235.5,
    "centroid": [
      -0.6636345982551575,
      2.202125072479248,
      2.6302218437194824
    ],
    "dipole_rho": [
      -39303.4765625,
      -11212.814453125,
      -1113.12939453125
    ],
    "curv_rho": 141120416.0,
    "curv_rho_failed": false,
    "gpu_density_B_requested": "vector",
    "gpu_density_B_effective": "vector",
    "gpu_density_B_fallback_from_vector": false,
    "gpu_density_A_requested": null,
    "gpu_density_A_effective": null,
    "gpu_density_A_fallback_from_vector": false,
    "xtb_A_used": false,
    "xtb_A_success": false,
    "xtb_charge_length_mismatch": false
  },
  "H:58": {
    "id": "H:58",
    "chain": "H",
    "resseq": 58,
    "resname": "ILE",
    "sasa": 0.03226546198129654,
    "partial_charge_B": -0.062140078035138345,
    "F_metal": 0.0,
    "F_P": 0.0,
    "F_hal": 0.0,
    "total_density": 57761.36328125,
    "centroid": [
      -0.8559021949768066,
      2.34489369392395,
      2.721242904663086
    ],
    "dipole_rho": [
      -30093.07421875,
      -16512.173828125,
      -11819.828125
    ],
    "curv_rho": 156205040.0,
    "curv_rho_failed": false,
    "gpu_density_B_requested": "vector",
    "gpu_density_B_effective": "vector",
    "gpu_density_B_fallback_from_vector": false,
    "gpu_density_A_requested": null,
    "gpu_density_A_effective": null,
    "gpu_density_A_fallback_from_vector": false,
    "xtb_A_used": false,
    "xtb_A_success": false,
    "xtb_charge_length_mismatch": false
  },
  "H:59": {
    "id": "H:59",
    "chain": "H",
    "resseq": 59,
    "resname": "ASP",
    "sasa": 0.0,
    "partial_charge_B": -0.54,
    "F_metal": 0.0,
    "F_P": 0.0,
    "F_hal": 0.0,
    "total_density": 63979.2421875,
    "centroid": [
      -1.0419338941574097,
      2.3987984657287598,
      2.502012014389038
    ],
    "dipole_rho": [
      -31621.509765625,
      -22307.265625,
      -3699.66064453125
    ],
    "curv_rho": 175966992.0,
    "curv_rho_failed": false,
    "gpu_density_B_requested": "vector",
    "gpu_density_B_effective": "vector",
    "gpu_density_B_fallback_from_vector": false,
    "gpu_density_A_requested": null,
    "gpu_density_A_effective": null,
    "gpu_density_A_fallback_from_vector": false,
    "xtb_A_used": false,
    "xtb_A_success": false,
    "xtb_charge_length_mismatch": false
  },
  "H:60": {
    "id": "H:60",
    "chain": "H",
    "resseq": 60,
    "resname": "TYR",
    "sasa": 0.0,
    "partial_charge_B": -0.3,
    "F_metal": 0.0,
    "F_P": 0.0,
    "F_hal": 0.0,
    "total_density": 67870.515625,
    "centroid": [
      -1.2019498348236084,
      2.5376570224761963,
      2.722238779067993
    ],
    "dipole_rho": [
      -26165.765625,
      -28961.556640625,
      -14319.1943359375
    ],
    "curv_rho": 177480576.0,
    "curv_rho_failed": false,
    "gpu_density_B_requested": "vector",
    "gpu_density_B_effective": "vector",
    "gpu_density_B_fallback_from_vector": false,
    "gpu_density_A_requested": null,
    "gpu_density_A_effective": null,
    "gpu_density_A_fallback_from_vector": false,
    "xtb_A_used": false,
    "xtb_A_success": false,
    "xtb_charge_length_mismatch": false
  },
  "H:61": {
    "id": "H:61",
    "chain": "H",
    "resseq": 61,
    "resname": "ALA",
    "sasa": 0.0,
    "partial_charge_B": -0.06000000000000002,
    "F_metal": 0.0,
    "F_P": 0.0,
    "F_hal": 0.0,
    "total_density": 68845.5546875,
    "centroid": [
      -1.4853332042694092,
      2.633969783782959,
      2.484602689743042
    ],
    "dipole_rho": [
      -19886.25,
      -36780.78125,
      -6880.25830078125
    ],
    "curv_rho": 190006336.0,
    "curv_rho_failed": false,
    "gpu_density_B_requested": "vector",
    "gpu_density_B_effective": "vector",
    "gpu_density_B_fallback_from_vector": false,
    "gpu_density_A_requested": null,
    "gpu_density_A_effective": null,
    "gpu_density_A_fallback_from_vector": false,
    "xtb_A_used": false,
    "xtb_A_success": false,
    "xtb_charge_length_mismatch": false
  },
  "H:62": {
    "id": "H:62",
    "chain": "H",
    "resseq": 62,
    "resname": "ASP",
    "sasa": 1.8419725894927979,
    "partial_charge_B": -1.35,
    "F_metal": 0.0,
    "F_P": 0.0,
    "F_hal": 0.0,
    "total_density": 56949.36328125,
    "centroid": [
      -1.4435456991195679,
      2.8555948734283447,
      2.3697404861450195
    ],
    "dipole_rho": [
      -14966.037109375,
      -37657.3515625,
      -2351.855712890625
    ],
    "curv_rho": 167223632.0,
    "curv_rho_failed": false,
    "gpu_density_B_requested": "vector",
    "gpu_density_B_effective": "vector",
    "gpu_density_B_fallback_from_vector": false,
    "gpu_density_A_requested": null,
    "gpu_density_A_effective": null,
    "gpu_density_A_fallback_from_vector": false,
    "xtb_A_used": false,
    "xtb_A_success": false,
    "xtb_charge_length_mismatch": false
  },
  "H:63": {
    "id": "H:63",
    "chain": "H",
    "resseq": 63,
    "resname": "SER",
    "sasa": 0.0,
    "partial_charge_B": -0.3,
    "F_metal": 0.0,
    "F_P": 0.0,
    "F_hal": 0.0,
    "total_density": 63629.51171875,
    "centroid": [
      -1.7570042610168457,
      2.828702449798584,
      2.595553159713745
    ],
    "dipole_rho": [
      -13297.7841796875,
      -39311.2109375,
      -9284.400390625
    ],
    "curv_rho": 178477216.0,
    "curv_rho_failed": false,
    "gpu_density_B_requested": "vector",
    "gpu_density_B_effective": "vector",
    "gpu_density_B_fallback_from_vector": false,
    "gpu_density_A_requested": null,
    "gpu_density_A_effective": null,
    "gpu_density_A_fallback_from_vector": false,
    "xtb_A_used": false,
    "xtb_A_success": false,
    "xtb_charge_length_mismatch": false
  },
  "H:64": {
    "id": "H:64",
    "chain": "H",
    "resseq": 64,
    "resname": "VAL",
    "sasa": 0.0,
    "partial_charge_B": -0.06000000000000002,
    "F_metal": 0.0,
    "F_P": 0.0,
    "F_hal": 0.0,
    "total_density": 60002.16015625,
    "centroid": [
      -1.5466004610061646,
      2.779513359069824,
      2.890491008758545
    ],
    "dipole_rho": [
      -13673.6689453125,
      -32791.2265625,
      -9562.310546875
    ],
    "curv_rho": 167415120.0,
    "curv_rho_failed": false,
    "gpu_density_B_requested": "vector",
    "gpu_density_B_effective": "vector",
    "gpu_density_B_fallback_from_vector": false,
    "gpu_density_A_requested": null,
    "gpu_density_A_effective": null,
    "gpu_density_A_fallback_from_vector": false,
    "xtb_A_used": false,
    "xtb_A_success": false,
    "xtb_charge_length_mismatch": false
  },
  "H:65": {
    "id": "H:65",
    "chain": "H",
    "resseq": 65,
    "resname": "GLU",
    "sasa": 3.106844902038574,
    "partial_charge_B": -1.35,
    "F_metal": 0.0,
    "F_P": 0.0,
    "F_hal": 0.0,
    "total_density": 52893.453125,
    "centroid": [
      -1.259319543838501,
      2.851618528366089,
      2.8394110202789307
    ],
    "dipole_rho": [
      -20172.23828125,
      -32985.15234375,
      -9065.9453125
    ],
    "curv_rho": 148840384.0,
    "curv_rho_failed": false,
    "gpu_density_B_requested": "vector",
    "gpu_density_B_effective": "vector",
    "gpu_density_B_fallback_from_vector": false,
    "gpu_density_A_requested": null,
    "gpu_density_A_effective": null,
    "gpu_density_A_fallback_from_vector": false,
    "xtb_A_used": false,
    "xtb_A_success": false,
    "xtb_charge_length_mismatch": false
  },
  "H:66": {
    "id": "H:66",
    "chain": "H",
    "resseq": 66,
    "resname": "GLY",
    "sasa": 2.0670952796936035,
    "partial_charge_B": -0.15000000000000005,
    "F_metal": 0.0,
    "F_P": 0.0,
    "F_hal": 0.0,
    "total_density": 45292.828125,
    "centroid": [
      -1.271186351776123,
      2.978295087814331,
      3.076902389526367
    ],
    "dipole_rho": [
      -12230.703125,
      -25611.0625,
      -16595.2109375
    ],
    "curv_rho": 123886128.0,
    "curv_rho_failed": false,
    "gpu_density_B_requested": "vector",
    "gpu_density_B_effective": "vector",
    "gpu_density_B_fallback_from_vector": false,
    "gpu_density_A_requested": null,
    "gpu_density_A_effective": null,
    "gpu_density_A_fallback_from_vector": false,
    "xtb_A_used": false,
    "xtb_A_success": false,
    "xtb_charge_length_mismatch": false
  },
  "H:67": {
    "id": "H:67",
    "chain": "H",
    "resseq": 67,
    "resname": "ARG",
    "sasa": 0.0,
    "partial_charge_B": 0.4799999999999999,
    "F_metal": 0.0,
    "F_P": 0.0,
    "F_hal": 0.0,
    "total_density": 55246.49609375,
    "centroid": [
      -1.6469024419784546,
      2.8977837562561035,
      3.188201665878296
    ],
    "dipole_rho": [
      -10839.498046875,
      -29258.4453125,
      -15251.470703125
    ],
    "curv_rho": 142006224.0,
    "curv_rho_failed": false,
    "gpu_density_B_requested": "vector",
    "gpu_density_B_effective": "vector",
    "gpu_density_B_fallback_from_vector": false,
    "gpu_density_A_requested": null,
    "gpu_density_A_effective": null,
    "gpu_density_A_fallback_from_vector": false,
    "xtb_A_used": false,
    "xtb_A_success": false,
    "xtb_charge_length_mismatch": false
  },
  "H:68": {
    "id": "H:68",
    "chain": "H",
    "resseq": 68,
    "resname": "PHE",
    "sasa": 0.0,
    "partial_charge_B": -0.06000000000000002,
    "F_metal": 0.0,
    "F_P": 0.0,
    "F_hal": 0.0,
    "total_density": 72148.9140625,
    "centroid": [
      -1.6553013324737549,
      2.5805795192718506,
      3.064232587814331
    ],
    "dipole_rho": [
      -20875.392578125,
      -29697.95703125,
      -23493.26953125
    ],
    "curv_rho": 183615872.0,
    "curv_rho_failed": false,
    "gpu_density_B_requested": "vector",
    "gpu_density_B_effective": "vector",
    "gpu_density_B_fallback_from_vector": false,
    "gpu_density_A_requested": null,
    "gpu_density_A_effective": null,
    "gpu_density_A_fallback_from_vector": false,
    "xtb_A_used": false,
    "xtb_A_success": false,
    "xtb_charge_length_mismatch": false
  },
  "H:69": {
    "id": "H:69",
    "chain": "H",
    "resseq": 69,
    "resname": "THR",
    "sasa": 1.1292911767959595,
    "partial_charge_B": -0.6745136586200897,
    "F_metal": 0.0,
    "F_P": 0.0,
    "F_hal": 0.0,
    "total_density": 57180.73828125,
    "centroid": [
      -1.2216459512710571,
      2.4368746280670166,
      3.2204480171203613
    ],
    "dipole_rho": [
      -20456.998046875,
      -18623.580078125,
      -22070.64453125
    ],
    "curv_rho": 154387120.0,
    "curv_rho_failed": false,
    "gpu_density_B_requested": "vector",
    "gpu_density_B_effective": "vector",
    "gpu_density_B_fallback_from_vector": false,
    "gpu_density_A_requested": null,
    "gpu_density_A_effective": null,
    "gpu_density_A_fallback_from_vector": false,
    "xtb_A_used": false,
    "xtb_A_success": false,
    "xtb_charge_length_mismatch": false
  },
  "H:70": {
    "id": "H:70",
    "chain": "H",
    "resseq": 70,
    "resname": "ILE",
    "sasa": 0.0,
    "partial_charge_B": -0.06000000000000002,
    "F_metal": 0.0,
    "F_P": 0.0,
    "F_hal": 0.0,
    "total_density": 70759.1875,
    "centroid": [
      -1.1863818168640137,
      2.1762211322784424,
      2.8516526222229004
    ],
    "dipole_rho": [
      -26694.3828125,
      -16413.76171875,
      -30136.14453125
    ],
    "curv_rho": 180916704.0,
    "curv_rho_failed": false,
    "gpu_density_B_requested": "vector",
    "gpu_density_B_effective": "vector",
    "gpu_density_B_fallback_from_vector": false,
    "gpu_density_A_requested": null,
    "gpu_density_A_effective": null,
    "gpu_density_A_fallback_from_vector": false,
    "xtb_A_used": false,
    "xtb_A_success": false,
    "xtb_charge_length_mismatch": false
  },
  "H:71": {
    "id": "H:71",
    "chain": "H",
    "resseq": 71,
    "resname": "SER",
    "sasa": 0.0,
    "partial_charge_B": -0.3,
    "F_metal": 0.0,
    "F_P": 0.0,
    "F_hal": 0.0,
    "total_density": 61247.8515625,
    "centroid": [
      -1.1191456317901611,
      2.026916742324829,
      3.120842456817627
    ],
    "dipole_rho": [
      -25815.705078125,
      -7203.75439453125,
      -27745.740234375
    ],
    "curv_rho": 159094208.0,
    "curv_rho_failed": false,
    "gpu_density_B_requested": "vector",
    "gpu_density_B_effective": "vector",
    "gpu_density_B_fallback_from_vector": false,
    "gpu_density_A_requested": null,
    "gpu_density_A_effective": null,
    "gpu_density_A_fallback_from_vector": false,
    "xtb_A_used": false,
    "xtb_A_success": false,
    "xtb_charge_length_mismatch": false
  },
  "H:72": {
    "id": "H:72",
    "chain": "H",
    "resseq": 72,
    "resname": "ARG",
    "sasa": 0.0,
    "partial_charge_B": 0.4799999999999999,
    "F_metal": 0.0,
    "F_P": 0.0,
    "F_hal": 0.0,
    "total_density": 64209.69140625,
    "centroid": [
      -0.9808249473571777,
      1.823785662651062,
      2.9425466060638428
    ],
    "dipole_rho": [
      -32115.208984375,
      6852.603515625,
      -26278.005859375
    ],
    "curv_rho": 162389024.0,
    "curv_rho_failed": false,
    "gpu_density_B_requested": "vector",
    "gpu_density_B_effective": "vector",
    "gpu_density_B_fallback_from_vector": false,
    "gpu_density_A_requested": null,
    "gpu_density_A_effective": null,
    "gpu_density_A_fallback_from_vector": false,
    "xtb_A_used": false,
    "xtb_A_success": false,
    "xtb_charge_length_mismatch": false
  },
  "H:73": {
    "id": "H:73",
    "chain": "H",
    "resseq": 73,
    "resname": "ASP",
    "sasa": 0.9143658876419067,
    "partial_charge_B": -1.0858260346685487,
    "F_metal": 0.0,
    "F_P": 0.0,
    "F_hal": 0.0,
    "total_density": 47248.7734375,
    "centroid": [
      -0.9346819519996643,
      1.6107639074325562,
      3.275355339050293
    ],
    "dipole_rho": [
      -21649.71484375,
      7529.7421875,
      -28858.71875
    ],
    "curv_rho": 122420896.0,
    "curv_rho_failed": false,
    "gpu_density_B_requested": "vector",
    "gpu_density_B_effective": "vector",
    "gpu_density_B_fallback_from_vector": false,
    "gpu_density_A_requested": null,
    "gpu_density_A_effective": null,
    "gpu_density_A_fallback_from_vector": false,
    "xtb_A_used": false,
    "xtb_A_success": false,
    "xtb_charge_length_mismatch": false
  },
  "H:74": {
    "id": "H:74",
    "chain": "H",
    "resseq": 74,
    "resname": "ASN",
    "sasa": 0.0,
    "partial_charge_B": -0.12,
    "F_metal": 0.0,
    "F_P": 0.0,
    "F_hal": 0.0,
    "total_density": 44232.71484375,
    "centroid": [
      -0.7578832507133484,
      1.5257682800292969,
      3.0781266689300537
    ],
    "dipole_rho": [
      -22256.05859375,
      10680.2451171875,
      -18871.25
    ],
    "curv_rho": 118637152.0,
    "curv_rho_failed": false,
    "gpu_density_B_requested": "vector",
    "gpu_density_B_effective": "vector",
    "gpu_density_B_fallback_from_vector": false,
    "gpu_density_A_requested": null,
    "gpu_density_A_effective": null,
    "gpu_density_A_fallback_from_vector": false,
    "xtb_A_used": false,
    "xtb_A_success": false,
    "xtb_charge_length_mismatch": false
  },
  "H:75": {
    "id": "H:75",
    "chain": "H",
    "resseq": 75,
    "resname": "ALA",
    "sasa": 5.197580814361572,
    "partial_charge_B": -0.15000000000000005,
    "F_metal": 0.0,
    "F_P": 0.0,
    "F_hal": 0.0,
    "total_density": 36561.84765625,
    "centroid": [
      -0.8194023370742798,
      1.408609390258789,
      3.3581838607788086
    ],
    "dipole_rho": [
      -18667.103515625,
      13749.791015625,
      -20059.87890625
    ],
    "curv_rho": 97494800.0,
    "curv_rho_failed": false,
    "gpu_density_B_requested": "vector",
    "gpu_density_B_effective": "vector",
    "gpu_density_B_fallback_from_vector": false,
    "gpu_density_A_requested": null,
    "gpu_density_A_effective": null,
    "gpu_density_A_fallback_from_vector": false,
    "xtb_A_used": false,
    "xtb_A_success": false,
    "xtb_charge_length_mismatch": false
  },
  "H:76": {
    "id": "H:76",
    "chain": "H",
    "resseq": 76,
    "resname": "LYS",
    "sasa": 6.366217613220215,
    "partial_charge_B": 0.29999999999999993,
    "F_metal": 0.0,
    "F_P": 0.0,
    "F_hal": 0.0,
    "total_density": 45282.9609375,
    "centroid": [
      -1.0975397825241089,
      1.4530709981918335,
      3.3907320499420166
    ],
    "dipole_rho": [
      -18458.138671875,
      13173.013671875,
      -32819.58203125
    ],
    "curv_rho": 115957104.0,
    "curv_rho_failed": false,
    "gpu_density_B_requested": "vector",
    "gpu_density_B_effective": "vector",
    "gpu_density_B_fallback_from_vector": false,
    "gpu_density_A_requested": null,
    "gpu_density_A_effective": null,
    "gpu_density_A_fallback_from_vector": false,
    "xtb_A_used": false,
    "xtb_A_success": false,
    "xtb_charge_length_mismatch": false
  },
  "H:77": {
    "id": "H:77",
    "chain": "H",
    "resseq": 77,
    "resname": "ASN",
    "sasa": 0.22156311571598053,
    "partial_charge_B": -0.1493913260944748,
    "F_metal": 0.0,
    "F_P": 0.0,
    "F_hal": 0.0,
    "total_density": 47619.9609375,
    "centroid": [
      -1.0947638750076294,
      1.3332240581512451,
      3.1041297912597656
    ],
    "dipole_rho": [
      -19432.583984375,
      18721.142578125,
      -21350.1875
    ],
    "curv_rho": 128248440.0,
    "curv_rho_failed": false,
    "gpu_density_B_requested": "vector",
    "gpu_density_B_effective": "vector",
    "gpu_density_B_fallback_from_vector": false,
    "gpu_density_A_requested": null,
    "gpu_density_A_effective": null,
    "gpu_density_A_fallback_from_vector": false,
    "xtb_A_used": false,
    "xtb_A_success": false,
    "xtb_charge_length_mismatch": false
  },
  "H:78": {
    "id": "H:78",
    "chain": "H",
    "resseq": 78,
    "resname": "SER",
    "sasa": 0.0,
    "partial_charge_B": -0.3,
    "F_metal": 0.0,
    "F_P": 0.0,
    "F_hal": 0.0,
    "total_density": 55180.18359375,
    "centroid": [
      -1.2397273778915405,
      1.6437146663665771,
      3.2193198204040527
    ],
    "dipole_rho": [
      -18400.412109375,
      13366.3701171875,
      -24862.21484375
    ],
    "curv_rho": 152157248.0,
    "curv_rho_failed": false,
    "gpu_density_B_requested": "vector",
    "gpu_density_B_effective": "vector",
    "gpu_density_B_fallback_from_vector": false,
    "gpu_density_A_requested": null,
    "gpu_density_A_effective": null,
    "gpu_density_A_fallback_from_vector": false,
    "xtb_A_used": false,
    "xtb_A_success": false,
    "xtb_charge_length_mismatch": false
  },
  "H:79": {
    "id": "H:79",
    "chain": "H",
    "resseq": 79,
    "resname": "LEU",
    "sasa": 0.0,
    "partial_charge_B": -0.06000000000000002,
    "F_metal": 0.0,
    "F_P": 0.0,
    "F_hal": 0.0,
    "total_density": 69743.546875,
    "centroid": [
      -1.3541349172592163,
      1.8674590587615967,
      2.99755597114563
    ],
    "dipole_rho": [
      -21488.6796875,
      9430.849609375,
      -26553.564453125
    ],
    "curv_rho": 187162736.0,
    "curv_rho_failed": false,
    "gpu_density_B_requested": "vector",
    "gpu_density_B_effective": "vector",
    "gpu_density_B_fallback_from_vector": false,
    "gpu_density_A_requested": null,
    "gpu_density_A_effective": null,
    "gpu_density_A_fallback_from_vector": false,
    "xtb_A_used": false,
    "xtb_A_success": false,
    "xtb_charge_length_mismatch": false
  },
  "H:80": {
    "id": "H:80",
    "chain": "H",
    "resseq": 80,
    "resname": "TYR",
    "sasa": 0.0,
    "partial_charge_B": -0.3,
    "F_metal": 0.0,
    "F_P": 0.0,
    "F_hal": 0.0,
    "total_density": 65605.9609375,
    "centroid": [
      -1.347812533378601,
      2.0256075859069824,
      3.2528605461120605
    ],
    "dipole_rho": [
      -21046.123046875,
      9921.2119140625,
      -36371.80859375
    ],
    "curv_rho": 170481168.0,
    "curv_rho_failed": false,
    "gpu_density_B_requested": "vector",
    "gpu_density_B_effective": "vector",
    "gpu_density_B_fallback_from_vector": false,
    "gpu_density_A_requested": null,
    "gpu_density_A_effective": null,
    "gpu_density_A_fallback_from_vector": false,
    "xtb_A_used": false,
    "xtb_A_success": false,
    "xtb_charge_length_mismatch": false
  },
  "H:81": {
    "id": "H:81",
    "chain": "H",
    "resseq": 81,
    "resname": "LEU",
    "sasa": 0.0,
    "partial_charge_B": -0.06000000000000002,
    "F_metal": 0.0,
    "F_P": 0.0,
    "F_hal": 0.0,
    "total_density": 70905.703125,
    "centroid": [
      -1.596206545829773,
      2.2530205249786377,
      3.1222057342529297
    ],
    "dipole_rho": [
      -18235.64453125,
      -10093.7431640625,
      -27845.162109375
    ],
    "curv_rho": 190678464.0,
    "curv_rho_failed": false,
    "gpu_density_B_requested": "vector",
    "gpu_density_B_effective": "vector",
    "gpu_density_B_fallback_from_vector": false,
    "gpu_density_A_requested": null,
    "gpu_density_A_effective": null,
    "gpu_density_A_fallback_from_vector": false,
    "xtb_A_used": false,
    "xtb_A_success": false,
    "xtb_charge_length_mismatch": false
  },
  "H:82": {
    "id": "H:82",
    "chain": "H",
    "resseq": 82,
    "resname": "GLN",
    "sasa": 0.0,
    "partial_charge_B": -0.06000000000000002,
    "F_metal": 0.0,
    "F_P": 0.0,
    "F_hal": 0.0,
    "total_density": 58807.40234375,
    "centroid": [
      -1.4629346132278442,
      2.4129796028137207,
      3.363968849182129
    ],
    "dipole_rho": [
      -13351.3193359375,
      -14305.5244140625,
      -25093.7734375
    ],
    "curv_rho": 159207440.0,
    "curv_rho_failed": false,
    "gpu_density_B_requested": "vector",
    "gpu_density_B_effective": "vector",
    "gpu_density_B_fallback_from_vector": false,
    "gpu_density_A_requested": null,
    "gpu_density_A_effective": null,
    "gpu_density_A_fallback_from_vector": false,
    "xtb_A_used": false,
    "xtb_A_success": false,
    "xtb_charge_length_mismatch": false
  },
  "H:83": {
    "id": "H:83",
    "chain": "H",
    "resseq": 83,
    "resname": "MET",
    "sasa": 0.0,
    "partial_charge_B": -0.21000000000000002,
    "F_metal": 0.0,
    "F_P": 0.0,
    "F_hal": 0.0,
    "total_density": 66400.6640625,
    "centroid": [
      -1.8590924739837646,
      2.502650022506714,
      3.297396183013916
    ],
    "dipole_rho": [
      -14454.0947265625,
      -19476.962890625,
      -27873.630859375
    ],
    "curv_rho": 178859456.0,
    "curv_rho_failed": false,
    "gpu_density_B_requested": "vector",
    "gpu_density_B_effective": "vector",
    "gpu_density_B_fallback_from_vector": false,
    "gpu_density_A_requested": null,
    "gpu_density_A_effective": null,
    "gpu_density_A_fallback_from_vector": false,
    "xtb_A_used": false,
    "xtb_A_success": false,
    "xtb_charge_length_mismatch": false
  },
  "H:84": {
    "id": "H:84",
    "chain": "H",
    "resseq": 84,
    "resname": "ASN",
    "sasa": 1.2027711868286133,
    "partial_charge_B": -0.27955291138997346,
    "F_metal": 0.0,
    "F_P": 0.0,
    "F_hal": 0.0,
    "total_density": 51326.03125,
    "centroid": [
      -1.671625018119812,
      2.756589889526367,
      3.457111358642578
    ],
    "dipole_rho": [
      -11781.2548828125,
      -21812.78125,
      -24670.5546875
    ],
    "curv_rho": 136727712.0,
    "curv_rho_failed": false,
    "gpu_density_B_requested": "vector",
    "gpu_density_B_effective": "vector",
    "gpu_density_B_fallback_from_vector": false,
    "gpu_density_A_requested": null,
    "gpu_density_A_effective": null,
    "gpu_density_A_fallback_from_vector": false,
    "xtb_A_used": false,
    "xtb_A_success": false,
    "xtb_charge_length_mismatch": false
  },
  "H:85": {
    "id": "H:85",
    "chain": "H",
    "resseq": 85,
    "resname": "SER",
    "sasa": 1.6080228090286255,
    "partial_charge_B": -0.75,
    "F_metal": 0.0,
    "F_P": 0.0,
    "F_hal": 0.0,
    "total_density": 45111.64453125,
    "centroid": [
      -1.873855710029602,
      2.9977898597717285,
      3.517016649246216
    ],
    "dipole_rho": [
      -8553.4287109375,
      -24692.310546875,
      -15869.517578125
    ],
    "curv_rho": 116020104.0,
    "curv_rho_failed": false,
    "gpu_density_B_requested": "vector",
    "gpu_density_B_effective": "vector",
    "gpu_density_B_fallback_from_vector": false,
    "gpu_density_A_requested": null,
    "gpu_density_A_effective": null,
    "gpu_density_A_fallback_from_vector": false,
    "xtb_A_used": false,
    "xtb_A_success": false,
    "xtb_charge_length_mismatch": false
  },
  "H:86": {
    "id": "H:86",
    "chain": "H",
    "resseq": 86,
    "resname": "LEU",
    "sasa": 0.0,
    "partial_charge_B": -0.06000000000000002,
    "F_metal": 0.0,
    "F_P": 0.0,
    "F_hal": 0.0,
    "total_density": 60034.640625,
    "centroid": [
      -2.0951223373413086,
      2.7089688777923584,
      3.420116662979126
    ],
    "dipole_rho": [
      -4505.447265625,
      -33447.171875,
      -21949.154296875
    ],
    "curv_rho": 161788912.0,
    "curv_rho_failed": false,
    "gpu_density_B_requested": "vector",
    "gpu_density_B_effective": "vector",
    "gpu_density_B_fallback_from_vector": false,
    "gpu_density_A_requested": null,
    "gpu_density_A_effective": null,
    "gpu_density_A_fallback_from_vector": false,
    "xtb_A_used": false,
    "xtb_A_success": false,
    "xtb_charge_length_mismatch": false
  },
  "H:87": {
    "id": "H:87",
    "chain": "H",
    "resseq": 87,
    "resname": "ARG",
    "sasa": 2.790273427963257,
    "partial_charge_B": 1.2,
    "F_metal": 0.0,
    "F_P": 0.0,
    "F_hal": 0.0,
    "total_density": 56501.13671875,
    "centroid": [
      -2.1816890239715576,
      2.9557831287384033,
      3.2034459114074707
    ],
    "dipole_rho": [
      -4444.482421875,
      -38118.72265625,
      -12018.8447265625
    ],
    "curv_rho": 149658896.0,
    "curv_rho_failed": false,
    "gpu_density_B_requested": "vector",
    "gpu_density_B_effective": "vector",
    "gpu_density_B_fallback_from_vector": false,
    "gpu_density_A_requested": null,
    "gpu_density_A_effective": null,
    "gpu_density_A_fallback_from_vector": false,
    "xtb_A_used": false,
    "xtb_A_success": false,
    "xtb_charge_length_mismatch": false
  },
  "H:88": {
    "id": "H:88",
    "chain": "H",
    "resseq": 88,
    "resname": "ALA",
    "sasa": 0.7421056032180786,
    "partial_charge_B": -0.10922179332565309,
    "F_metal": 0.0,
    "F_P": 0.0,
    "F_hal": 0.0,
    "total_density": 57439.0078125,
    "centroid": [
      -2.527203321456909,
      2.850895404815674,
      3.1904728412628174
    ],
    "dipole_rho": [
      5119.92041015625,
      -32448.689453125,
      -11479.03515625
    ],
    "curv_rho": 161211664.0,
    "curv_rho_failed": false,
    "gpu_density_B_requested": "vector",
    "gpu_density_B_effective": "vector",
    "gpu_density_B_fallback_from_vector": false,
    "gpu_density_A_requested": null,
    "gpu_density_A_effective": null,
    "gpu_density_A_fallback_from_vector": false,
    "xtb_A_used": false,
    "xtb_A_success": false,
    "xtb_charge_length_mismatch": false
  },
  "H:89": {
    "id": "H:89",
    "chain": "H",
    "resseq": 89,
    "resname": "GLU",
    "sasa": 1.3917274475097656,
    "partial_charge_B": -1.35,
    "F_metal": 0.0,
    "F_P": 0.0,
    "F_hal": 0.0,
    "total_density": 63111.3671875,
    "centroid": [
      -2.341201066970825,
      2.826282024383545,
      2.92177677154541
    ],
    "dipole_rho": [
      2637.271728515625,
      -39494.80859375,
      -8898.7783203125
    ],
    "curv_rho": 182991744.0,
    "curv_rho_failed": false,
    "gpu_density_B_requested": "vector",
    "gpu_density_B_effective": "vector",
    "gpu_density_B_fallback_from_vector": false,
    "gpu_density_A_requested": null,
    "gpu_density_A_effective": null,
    "gpu_density_A_fallback_from_vector": false,
    "xtb_A_used": false,
    "xtb_A_success": false,
    "xtb_charge_length_mismatch": false
  },
  "H:90": {
    "id": "H:90",
    "chain": "H",
    "resseq": 90,
    "resname": "ASP",
    "sasa": 0.0,
    "partial_charge_B": -0.54,
    "F_metal": 0.0,
    "F_P": 0.0,
    "F_hal": 0.0,
    "total_density": 69454.2421875,
    "centroid": [
      -2.2063965797424316,
      2.6348772048950195,
      3.13199782371521
    ],
    "dipole_rho": [
      -4589.783203125,
      -34893.6328125,
      -9526.6884765625
    ],
    "curv_rho": 189276576.0,
    "curv_rho_failed": false,
    "gpu_density_B_requested": "vector",
    "gpu_density_B_effective": "vector",
    "gpu_density_B_fallback_from_vector": false,
    "gpu_density_A_requested": null,
    "gpu_density_A_effective": null,
    "gpu_density_A_fallback_from_vector": false,
    "xtb_A_used": false,
    "xtb_A_success": false,
    "xtb_charge_length_mismatch": false
  },
  "H:91": {
    "id": "H:91",
    "chain": "H",
    "resseq": 91,
    "resname": "THR",
    "sasa": 0.0,
    "partial_charge_B": -0.3,
    "F_metal": 0.0,
    "F_P": 0.0,
    "F_hal": 0.0,
    "total_density": 73655.1484375,
    "centroid": [
      -2.544654369354248,
      2.5549144744873047,
      3.0062482357025146
    ],
    "dipole_rho": [
      3411.487060546875,
      -29545.166015625,
      -16195.310546875
    ],
    "curv_rho": 210219824.0,
    "curv_rho_failed": false,
    "gpu_density_B_requested": "vector",
    "gpu_density_B_effective": "vector",
    "gpu_density_B_fallback_from_vector": false,
    "gpu_density_A_requested": null,
    "gpu_density_A_effective": null,
    "gpu_density_A_fallback_from_vector": false,
    "xtb_A_used": false,
    "xtb_A_success": false,
    "xtb_charge_length_mismatch": false
  },
  "H:92": {
    "id": "H:92",
    "chain": "H",
    "resseq": 92,
    "resname": "ALA",
    "sasa": 0.0,
    "partial_charge_B": -0.06000000000000002,
    "F_metal": 0.0,
    "F_P": 0.0,
    "F_hal": 0.0,
    "total_density": 78307.09375,
    "centroid": [
      -2.45188570022583,
      2.3533105850219727,
      2.9422335624694824
    ],
    "dipole_rho": [
      1587.5904541015625,
      -16764.71875,
      -12437.23046875
    ],
    "curv_rho": 225568176.0,
    "curv_rho_failed": false,
    "gpu_density_B_requested": "vector",
    "gpu_density_B_effective": "vector",
    "gpu_density_B_fallback_from_vector": false,
    "gpu_density_A_requested": null,
    "gpu_density_A_effective": null,
    "gpu_density_A_fallback_from_vector": false,
    "xtb_A_used": false,
    "xtb_A_success": false,
    "xtb_charge_length_mismatch": false
  },
  "H:93": {
    "id": "H:93",
    "chain": "H",
    "resseq": 93,
    "resname": "VAL",
    "sasa": 0.0,
    "partial_charge_B": -0.06000000000000002,
    "F_metal": 0.0,
    "F_P": 0.0,
    "F_hal": 0.0,
    "total_density": 87485.6015625,
    "centroid": [
      -2.5316286087036133,
      2.0947067737579346,
      2.829209804534912
    ],
    "dipole_rho": [
      -6087.80712890625,
      -9165.3505859375,
      -11109.7744140625
    ],
    "curv_rho": 249585408.0,
    "curv_rho_failed": false,
    "gpu_density_B_requested": "vector",
    "gpu_density_B_effective": "vector",
    "gpu_density_B_fallback_from_vector": false,
    "gpu_density_A_requested": null,
    "gpu_density_A_effective": null,
    "gpu_density_A_fallback_from_vector": false,
    "xtb_A_used": false,
    "xtb_A_success": false,
    "xtb_charge_length_mismatch": false
  },
  "H:94": {
    "id": "H:94",
    "chain": "H",
    "resseq": 94,
    "resname": "TYR",
    "sasa": 0.0,
    "partial_charge_B": -0.3,
    "F_metal": 0.0,
    "F_P": 0.0,
    "F_hal": 0.0,
    "total_density": 88826.734375,
    "centroid": [
      -2.119650363922119,
      2.2070155143737793,
      2.9040186405181885
    ],
    "dipole_rho": [
      -7174.30322265625,
      -15616.568359375,
      -21063.625
    ],
    "curv_rho": 228583312.0,
    "curv_rho_failed": false,
    "gpu_density_B_requested": "vector",
    "gpu_density_B_effective": "vector",
    "gpu_density_B_fallback_from_vector": false,
    "gpu_density_A_requested": null,
    "gpu_density_A_effective": null,
    "gpu_density_A_fallback_from_vector": false,
    "xtb_A_used": false,
    "xtb_A_success": false,
    "xtb_charge_length_mismatch": false
  },
  "H:95": {
    "id": "H:95",
    "chain": "H",
    "resseq": 95,
    "resname": "TYR",
    "sasa": 0.0,
    "partial_charge_B": -0.3,
    "F_metal": 0.0,
    "F_P": 0.0,
    "F_hal": 0.0,
    "total_density": 99082.75,
    "centroid": [
      -2.138786792755127,
      1.950493574142456,
      2.6164605617523193
    ],
    "dipole_rho": [
      -5487.88671875,
      6209.392578125,
      -11604.0673828125
    ],
    "curv_rho": 260140640.0,
    "curv_rho_failed": false,
    "gpu_density_B_requested": "vector",
    "gpu_density_B_effective": "vector",
    "gpu_density_B_fallback_from_vector": false,
    "gpu_density_A_requested": null,
    "gpu_density_A_effective": null,
    "gpu_density_A_fallback_from_vector": false,
    "xtb_A_used": false,
    "xtb_A_success": false,
    "xtb_charge_length_mismatch": false
  },
  "H:96": {
    "id": "H:96",
    "chain": "H",
    "resseq": 96,
    "resname": "CYS",
    "sasa": 0.0,
    "partial_charge_B": -0.21000000000000002,
    "F_metal": 0.0,
    "F_P": 0.0,
    "F_hal": 0.0,
    "total_density": 81228.4375,
    "centroid": [
      -1.726191759109497,
      1.797502040863037,
      2.6604366302490234
    ],
    "dipole_rho": [
      -11667.7880859375,
      10685.7431640625,
      -20092.939453125
    ],
    "curv_rho": 224510000.0,
    "curv_rho_failed": false,
    "gpu_density_B_requested": "vector",
    "gpu_density_B_effective": "vector",
    "gpu_density_B_fallback_from_vector": false,
    "gpu_density_A_requested": null,
    "gpu_density_A_effective": null,
    "gpu_density_A_fallback_from_vector": false,
    "xtb_A_used": false,
    "xtb_A_success": false,
    "xtb_charge_length_mismatch": false
  },
  "H:97": {
    "id": "H:97",
    "chain": "H",
    "resseq": 97,
    "resname": "ALA",
    "sasa": 0.0,
    "partial_charge_B": -0.06000000000000002,
    "F_metal": 0.0,
    "F_P": 0.0,
    "F_hal": 0.0,
    "total_density": 79885.7578125,
    "centroid": [
      -1.5445107221603394,
      1.7872594594955444,
      2.4340033531188965
    ],
    "dipole_rho": [
      -15124.818359375,
      12928.6845703125,
      -11445.75390625
    ],
    "curv_rho": 218849664.0,
    "curv_rho_failed": false,
    "gpu_density_B_requested": "vector",
    "gpu_density_B_effective": "vector",
    "gpu_density_B_fallback_from_vector": false,
    "gpu_density_A_requested": null,
    "gpu_density_A_effective": null,
    "gpu_density_A_fallback_from_vector": false,
    "xtb_A_used": false,
    "xtb_A_success": false,
    "xtb_charge_length_mismatch": false
  },
  "H:98": {
    "id": "H:98",
    "chain": "H",
    "resseq": 98,
    "resname": "LYS",
    "sasa": 0.0,
    "partial_charge_B": 0.11999999999999997,
    "F_metal": 0.0,
    "F_P": 0.0,
    "F_hal": 0.0,
    "total_density": 73889.484375,
    "centroid": [
      -1.3795920610427856,
      1.5816096067428589,
      2.319854497909546
    ],
    "dipole_rho": [
      -22569.3671875,
      27673.1328125,
      -5834.080078125
    ],
    "curv_rho": 201568736.0,
    "curv_rho_failed": false,
    "gpu_density_B_requested": "vector",
    "gpu_density_B_effective": "vector",
    "gpu_density_B_fallback_from_vector": false,
    "gpu_density_A_requested": null,
    "gpu_density_A_effective": null,
    "gpu_density_A_fallback_from_vector": false,
    "xtb_A_used": false,
    "xtb_A_success": false,
    "xtb_charge_length_mismatch": false
  },
  "H:99": {
    "id": "H:99",
    "chain": "H",
    "resseq": 99,
    "resname": "VAL",
    "sasa": 0.0,
    "partial_charge_B": -0.06000000000000002,
    "F_metal": 0.0,
    "F_P": 0.0,
    "F_hal": 0.0,
    "total_density": 69356.953125,
    "centroid": [
      -1.2050849199295044,
      1.6351768970489502,
      2.2041172981262207
    ],
    "dipole_rho": [
      -25683.80859375,
      13158.39453125,
      1215.9248046875
    ],
    "curv_rho": 190357760.0,
    "curv_rho_failed": false,
    "gpu_density_B_requested": "vector",
    "gpu_density_B_effective": "vector",
    "gpu_density_B_fallback_from_vector": false,
    "gpu_density_A_requested": null,
    "gpu_density_A_effective": null,
    "gpu_density_A_fallback_from_vector": false,
    "xtb_A_used": false,
    "xtb_A_success": false,
    "xtb_charge_length_mismatch": false
  },
  "H:100": {
    "id": "H:100",
    "chain": "H",
    "resseq": 100,
    "resname": "SER",
    "sasa": 0.0,
    "partial_charge_B": -0.3,
    "F_metal": 0.0,
    "F_P": 0.0,
    "F_hal": 0.0,
    "total_density": 64288.79296875,
    "centroid": [
      -1.2198050022125244,
      1.5141749382019043,
      1.9554280042648315
    ],
    "dipole_rho": [
      -23277.154296875,
      21373.3515625,
      5364.548828125
    ],
    "curv_rho": 181996864.0,
    "curv_rho_failed": false,
    "gpu_density_B_requested": "vector",
    "gpu_density_B_effective": "vector",
    "gpu_density_B_fallback_from_vector": false,
    "gpu_density_A_requested": null,
    "gpu_density_A_effective": null,
    "gpu_density_A_fallback_from_vector": false,
    "xtb_A_used": false,
    "xtb_A_success": false,
    "xtb_charge_length_mismatch": false
  },
  "H:101": {
    "id": "H:101",
    "chain": "H",
    "resseq": 101,
    "resname": "TYR",
    "sasa": 1.482740044593811,
    "partial_charge_B": -0.75,
    "F_metal": 0.0,
    "F_P": 0.0,
    "F_hal": 0.0,
    "total_density": 63034.00390625,
    "centroid": [
      -1.04726243019104,
      1.4699797630310059,
      1.8429794311523438
    ],
    "dipole_rho": [
      -29017.447265625,
      23433.71484375,
      11400.5224609375
    ],
    "curv_rho": 164071616.0,
    "curv_rho_failed": false,
    "gpu_density_B_requested": "vector",
    "gpu_density_B_effective": "vector",
    "gpu_density_B_fallback_from_vector": false,
    "gpu_density_A_requested": null,
    "gpu_density_A_effective": null,
    "gpu_density_A_fallback_from_vector": false,
    "xtb_A_used": false,
    "xtb_A_success": false,
    "xtb_charge_length_mismatch": false
  },
  "H:102": {
    "id": "H:102",
    "chain": "H",
    "resseq": 102,
    "resname": "LEU",
    "sasa": 2.2263169288635254,
    "partial_charge_B": -0.15000000000000005,
    "F_metal": 0.0,
    "F_P": 0.0,
    "F_hal": 0.0,
    "total_density": 52560.66015625,
    "centroid": [
      -0.7839887142181396,
      1.5551241636276245,
      2.1350812911987305
    ],
    "dipole_rho": [
      -34842.52734375,
      14662.4072265625,
      3584.977783203125
    ],
    "curv_rho": 147123904.0,
    "curv_rho_failed": false,
    "gpu_density_B_requested": "vector",
    "gpu_density_B_effective": "vector",
    "gpu_density_B_fallback_from_vector": false,
    "gpu_density_A_requested": null,
    "gpu_density_A_effective": null,
    "gpu_density_A_fallback_from_vector": false,
    "xtb_A_used": false,
    "xtb_A_success": false,
    "xtb_charge_length_mismatch": false
  },
  "H:103": {
    "id": "H:103",
    "chain": "H",
    "resseq": 103,
    "resname": "SER",
    "sasa": 0.0,
    "partial_charge_B": -0.3,
    "F_metal": 0.0,
    "F_P": 0.0,
    "F_hal": 0.0,
    "total_density": 56309.4375,
    "centroid": [
      -0.8322843313217163,
      1.7400611639022827,
      1.9942736625671387
    ],
    "dipole_rho": [
      -34083.2265625,
      5398.833984375,
      5657.6181640625
    ],
    "curv_rho": 157230336.0,
    "curv_rho_failed": false,
    "gpu_density_B_requested": "vector",
    "gpu_density_B_effective": "vector",
    "gpu_density_B_fallback_from_vector": false,
    "gpu_density_A_requested": null,
    "gpu_density_A_effective": null,
    "gpu_density_A_fallback_from_vector": false,
    "xtb_A_used": false,
    "xtb_A_success": false,
    "xtb_charge_length_mismatch": false
  },
  "H:104": {
    "id": "H:104",
    "chain": "H",
    "resseq": 104,
    "resname": "THR",
    "sasa": 0.0,
    "partial_charge_B": -0.3,
    "F_metal": 0.0,
    "F_P": 0.0,
    "F_hal": 0.0,
    "total_density": 63490.765625,
    "centroid": [
      -0.9167495369911194,
      2.0028982162475586,
      2.0784480571746826
    ],
    "dipole_rho": [
      -32452.369140625,
      1469.240234375,
      1048.86083984375
    ],
    "curv_rho": 175506432.0,
    "curv_rho_failed": false,
    "gpu_density_B_requested": "vector",
    "gpu_density_B_effective": "vector",
    "gpu_density_B_fallback_from_vector": false,
    "gpu_density_A_requested": null,
    "gpu_density_A_effective": null,
    "gpu_density_A_fallback_from_vector": false,
    "xtb_A_used": false,
    "xtb_A_success": false,
    "xtb_charge_length_mismatch": false
  },
  "H:105": {
    "id": "H:105",
    "chain": "H",
    "resseq": 105,
    "resname": "ALA",
    "sasa": 0.0,
    "partial_charge_B": -0.06000000000000002,
    "F_metal": 0.0,
    "F_P": 0.0,
    "F_hal": 0.0,
    "total_density": 62259.4140625,
    "centroid": [
      -0.9728477597236633,
      1.9047437906265259,
      1.7478981018066406
    ],
    "dipole_rho": [
      -33580.72265625,
      387.4959411621094,
      7473.5009765625
    ],
    "curv_rho": 166491312.0,
    "curv_rho_failed": false,
    "gpu_density_B_requested": "vector",
    "gpu_density_B_effective": "vector",
    "gpu_density_B_fallback_from_vector": false,
    "gpu_density_A_requested": null,
    "gpu_density_A_effective": null,
    "gpu_density_A_fallback_from_vector": false,
    "xtb_A_used": false,
    "xtb_A_success": false,
    "xtb_charge_length_mismatch": false
  },
  "H:106": {
    "id": "H:106",
    "chain": "H",
    "resseq": 106,
    "resname": "SER",
    "sasa": 0.0,
    "partial_charge_B": -0.3,
    "F_metal": 0.0,
    "F_P": 0.0,
    "F_hal": 0.0,
    "total_density": 65421.2421875,
    "centroid": [
      -1.1293524503707886,
      1.781309962272644,
      1.866040587425232
    ],
    "dipole_rho": [
      -27244.8359375,
      8083.439453125,
      9145.259765625
    ],
    "curv_rho": 186432624.0,
    "curv_rho_failed": false,
    "gpu_density_B_requested": "vector",
    "gpu_density_B_effective": "vector",
    "gpu_density_B_fallback_from_vector": false,
    "gpu_density_A_requested": null,
    "gpu_density_A_effective": null,
    "gpu_density_A_fallback_from_vector": false,
    "xtb_A_used": false,
    "xtb_A_success": false,
    "xtb_charge_length_mismatch": false
  },
  "H:107": {
    "id": "H:107",
    "chain": "H",
    "resseq": 107,
    "resname": "SER",
    "sasa": 0.0,
    "partial_charge_B": -0.3,
    "F_metal": 0.0,
    "F_P": 0.0,
    "F_hal": 0.0,
    "total_density": 74334.1875,
    "centroid": [
      -1.3752020597457886,
      1.7032407522201538,
      1.7884752750396729
    ],
    "dipole_rho": [
      -22849.248046875,
      10502.7158203125,
      6456.55810546875
    ],
    "curv_rho": 196021584.0,
    "curv_rho_failed": false,
    "gpu_density_B_requested": "vector",
    "gpu_density_B_effective": "vector",
    "gpu_density_B_fallback_from_vector": false,
    "gpu_density_A_requested": null,
    "gpu_density_A_effective": null,
    "gpu_density_A_fallback_from_vector": false,
    "xtb_A_used": false,
    "xtb_A_success": false,
    "xtb_charge_length_mismatch": false
  },
  "H:108": {
    "id": "H:108",
    "chain": "H",
    "resseq": 108,
    "resname": "LEU",
    "sasa": 0.0,
    "partial_charge_B": -0.06000000000000002,
    "F_metal": 0.0,
    "F_P": 0.0,
    "F_hal": 0.0,
    "total_density": 85585.8515625,
    "centroid": [
      -1.534471035003662,
      1.7712708711624146,
      2.0433719158172607
    ],
    "dipole_rho": [
      -18065.765625,
      9019.3349609375,
      1878.3675537109375
    ],
    "curv_rho": 215235136.0,
    "curv_rho_failed": false,
    "gpu_density_B_requested": "vector",
    "gpu_density_B_effective": "vector",
    "gpu_density_B_fallback_from_vector": false,
    "gpu_density_A_requested": null,
    "gpu_density_A_effective": null,
    "gpu_density_A_fallback_from_vector": false,
    "xtb_A_used": false,
    "xtb_A_success": false,
    "xtb_charge_length_mismatch": false
  },
  "H:109": {
    "id": "H:109",
    "chain": "H",
    "resseq": 109,
    "resname": "ASP",
    "sasa": 0.0,
    "partial_charge_B": -0.54,
    "F_metal": 0.0,
    "F_P": 0.0,
    "F_hal": 0.0,
    "total_density": 74263.375,
    "centroid": [
      -1.5455855131149292,
      1.4810923337936401,
      2.065195083618164
    ],
    "dipole_rho": [
      -18228.72265625,
      28099.755859375,
      4754.3447265625
    ],
    "curv_rho": 204459248.0,
    "curv_rho_failed": false,
    "gpu_density_B_requested": "vector",
    "gpu_density_B_effective": "vector",
    "gpu_density_B_fallback_from_vector": false,
    "gpu_density_A_requested": null,
    "gpu_density_A_effective": null,
    "gpu_density_A_fallback_from_vector": false,
    "xtb_A_used": false,
    "xtb_A_success": false,
    "xtb_charge_length_mismatch": false
  },
  "H:110": {
    "id": "H:110",
    "chain": "H",
    "resseq": 110,
    "resname": "TYR",
    "sasa": 0.0,
    "partial_charge_B": -0.3,
    "F_metal": 0.0,
    "F_P": 0.0,
    "F_hal": 0.0,
    "total_density": 77228.4140625,
    "centroid": [
      -1.7268571853637695,
      1.478115200996399,
      2.364854574203491
    ],
    "dipole_rho": [
      -5066.72802734375,
      38005.26953125,
      -5455.18310546875
    ],
    "curv_rho": 218256624.0,
    "curv_rho_failed": false,
    "gpu_density_B_requested": "vector",
    "gpu_density_B_effective": "vector",
    "gpu_density_B_fallback_from_vector": false,
    "gpu_density_A_requested": null,
    "gpu_density_A_effective": null,
    "gpu_density_A_fallback_from_vector": false,
    "xtb_A_used": false,
    "xtb_A_success": false,
    "xtb_charge_length_mismatch": false
  },
  "H:111": {
    "id": "H:111",
    "chain": "H",
    "resseq": 111,
    "resname": "TRP",
    "sasa": 0.0,
    "partial_charge_B": 0.11999999999999997,
    "F_metal": 0.0,
    "F_P": 0.0,
    "F_hal": 0.0,
    "total_density": 95534.8984375,
    "centroid": [
      -1.8773398399353027,
      1.796857237815857,
      2.270601987838745
    ],
    "dipole_rho": [
      -7045.4111328125,
      21890.48828125,
      -4554.1083984375
    ],
    "curv_rho": 240545600.0,
    "curv_rho_failed": false,
    "gpu_density_B_requested": "vector",
    "gpu_density_B_effective": "vector",
    "gpu_density_B_fallback_from_vector": false,
    "gpu_density_A_requested": null,
    "gpu_density_A_effective": null,
    "gpu_density_A_fallback_from_vector": false,
    "xtb_A_used": false,
    "xtb_A_success": false,
    "xtb_charge_length_mismatch": false
  },
  "H:112": {
    "id": "H:112",
    "chain": "H",
    "resseq": 112,
    "resname": "GLY",
    "sasa": 0.0,
    "partial_charge_B": -0.06000000000000002,
    "F_metal": 0.0,
    "F_P": 0.0,
    "F_hal": 0.0,
    "total_density": 79958.171875,
    "centroid": [
      -2.0931026935577393,
      1.6392887830734253,
      2.6394472122192383
    ],
    "dipole_rho": [
      -7710.17822265625,
      21293.958984375,
      -12305.7978515625
    ],
    "curv_rho": 234630976.0,
    "curv_rho_failed": false,
    "gpu_density_B_requested": "vector",
    "gpu_density_B_effective": "vector",
    "gpu_density_B_fallback_from_vector": false,
    "gpu_density_A_requested": null,
    "gpu_density_A_effective": null,
    "gpu_density_A_fallback_from_vector": false,
    "xtb_A_used": false,
    "xtb_A_success": false,
    "xtb_charge_length_mismatch": false
  },
  "H:113": {
    "id": "H:113",
    "chain": "H",
    "resseq": 113,
    "resname": "GLN",
    "sasa": 0.0,
    "partial_charge_B": -0.12,
    "F_metal": 0.0,
    "F_P": 0.0,
    "F_hal": 0.0,
    "total_density": 87188.796875,
    "centroid": [
      -2.521421194076538,
      1.5357414484024048,
      2.7584493160247803
    ],
    "dipole_rho": [
      -6841.32421875,
      21019.986328125,
      -12324.1943359375
    ],
    "curv_rho": 250420128.0,
    "curv_rho_failed": false,
    "gpu_density_B_requested": "vector",
    "gpu_density_B_effective": "vector",
    "gpu_density_B_fallback_from_vector": false,
    "gpu_density_A_requested": null,
    "gpu_density_A_effective": null,
    "gpu_density_A_fallback_from_vector": false,
    "xtb_A_used": false,
    "xtb_A_success": false,
    "xtb_charge_length_mismatch": false
  },
  "H:114": {
    "id": "H:114",
    "chain": "H",
    "resseq": 114,
    "resname": "GLY",
    "sasa": 0.0,
    "partial_charge_B": -0.06000000000000002,
    "F_metal": 0.0,
    "F_P": 0.0,
    "F_hal": 0.0,
    "total_density": 78338.15625,
    "centroid": [
      -2.306079864501953,
      1.7579951286315918,
      2.926304578781128
    ],
    "dipole_rho": [
      -1330.158203125,
      9635.1953125,
      -17388.7421875
    ],
    "curv_rho": 234601488.0,
    "curv_rho_failed": false,
    "gpu_density_B_requested": "vector",
    "gpu_density_B_effective": "vector",
    "gpu_density_B_fallback_from_vector": false,
    "gpu_density_A_requested": null,
    "gpu_density_A_effective": null,
    "gpu_density_A_fallback_from_vector": false,
    "xtb_A_used": false,
    "xtb_A_success": false,
    "xtb_charge_length_mismatch": false
  },
  "H:115": {
    "id": "H:115",
    "chain": "H",
    "resseq": 115,
    "resname": "THR",
    "sasa": 0.0,
    "partial_charge_B": -0.3,
    "F_metal": 0.0,
    "F_P": 0.0,
    "F_hal": 0.0,
    "total_density": 80804.6953125,
    "centroid": [
      -2.3442542552948,
      1.9786508083343506,
      3.102212905883789
    ],
    "dipole_rho": [
      -3491.70263671875,
      4311.009765625,
      -26064.23046875
    ],
    "curv_rho": 227821440.0,
    "curv_rho_failed": false,
    "gpu_density_B_requested": "vector",
    "gpu_density_B_effective": "vector",
    "gpu_density_B_fallback_from_vector": false,
    "gpu_density_A_requested": null,
    "gpu_density_A_effective": null,
    "gpu_density_A_fallback_from_vector": false,
    "xtb_A_used": false,
    "xtb_A_success": false,
    "xtb_charge_length_mismatch": false
  },
  "H:116": {
    "id": "H:116",
    "chain": "H",
    "resseq": 116,
    "resname": "LEU",
    "sasa": 0.0,
    "partial_charge_B": -0.06000000000000002,
    "F_metal": 0.0,
    "F_P": 0.0,
    "F_hal": 0.0,
    "total_density": 82336.859375,
    "centroid": [
      -2.7611634731292725,
      2.1268157958984375,
      3.175663471221924
    ],
    "dipole_rho": [
      -6274.130859375,
      -6165.7529296875,
      -22211.349609375
    ],
    "curv_rho": 228198656.0,
    "curv_rho_failed": false,
    "gpu_density_B_requested": "vector",
    "gpu_density_B_effective": "vector",
    "gpu_density_B_fallback_from_vector": false,
    "gpu_density_A_requested": null,
    "gpu_density_A_effective": null,
    "gpu_density_A_fallback_from_vector": false,
    "xtb_A_used": false,
    "xtb_A_success": false,
    "xtb_charge_length_mismatch": false
  },
  "H:117": {
    "id": "H:117",
    "chain": "H",
    "resseq": 117,
    "resname": "VAL",
    "sasa": 0.0,
    "partial_charge_B": -0.06000000000000002,
    "F_metal": 0.0,
    "F_P": 0.0,
    "F_hal": 0.0,
    "total_density": 75156.5625,
    "centroid": [
      -2.472498893737793,
      2.334681987762451,
      3.2666614055633545
    ],
    "dipole_rho": [
      -3252.030029296875,
      -13311.6123046875,
      -20947.998046875
    ],
    "curv_rho": 204756640.0,
    "curv_rho_failed": false,
    "gpu_density_B_requested": "vector",
    "gpu_density_B_effective": "vector",
    "gpu_density_B_fallback_from_vector": false,
    "gpu_density_A_requested": null,
    "gpu_density_A_effective": null,
    "gpu_density_A_fallback_from_vector": false,
    "xtb_A_used": false,
    "xtb_A_success": false,
    "xtb_charge_length_mismatch": false
  },
  "H:118": {
    "id": "H:118",
    "chain": "H",
    "resseq": 118,
    "resname": "THR",
    "sasa": 0.0,
    "partial_charge_B": -0.3,
    "F_metal": 0.0,
    "F_P": 0.0,
    "F_hal": 0.0,
    "total_density": 71225.5546875,
    "centroid": [
      -2.8619251251220703,
      2.4096713066101074,
      3.402475118637085
    ],
    "dipole_rho": [
      -5922.65576171875,
      -22182.70703125,
      -22368.642578125
    ],
    "curv_rho": 186498016.0,
    "curv_rho_failed": false,
    "gpu_density_B_requested": "vector",
    "gpu_density_B_effective": "vector",
    "gpu_density_B_fallback_from_vector": false,
    "gpu_density_A_requested": null,
    "gpu_density_A_effective": null,
    "gpu_density_A_fallback_from_vector": false,
    "xtb_A_used": false,
    "xtb_A_success": false,
    "xtb_charge_length_mismatch": false
  },
  "H:119": {
    "id": "H:119",
    "chain": "H",
    "resseq": 119,
    "resname": "VAL",
    "sasa": 0.0,
    "partial_charge_B": -0.06000000000000002,
    "F_metal": 0.0,
    "F_P": 0.0,
    "F_hal": 0.0,
    "total_density": 61232.71484375,
    "centroid": [
      -2.59279727935791,
      2.704906463623047,
      3.4163646697998047
    ],
    "dipole_rho": [
      1344.6663818359375,
      -26051.5078125,
      -19424.302734375
    ],
    "curv_rho": 165348752.0,
    "curv_rho_failed": false,
    "gpu_density_B_requested": "vector",
    "gpu_density_B_effective": "vector",
    "gpu_density_B_fallback_from_vector": false,
    "gpu_density_A_requested": null,
    "gpu_density_A_effective": null,
    "gpu_density_A_fallback_from_vector": false,
    "xtb_A_used": false,
    "xtb_A_success": false,
    "xtb_charge_length_mismatch": false
  },
  "H:120": {
    "id": "H:120",
    "chain": "H",
    "resseq": 120,
    "resname": "SER",
    "sasa": 0.0,
    "partial_charge_B": -0.3,
    "F_metal": 0.0,
    "F_P": 0.0,
    "F_hal": 0.0,
    "total_density": 51443.16015625,
    "centroid": [
      -3.0082664489746094,
      2.768104076385498,
      3.691150426864624
    ],
    "dipole_rho": [
      -3290.64501953125,
      -22211.224609375,
      -17518.94921875
    ],
    "curv_rho": 134834448.0,
    "curv_rho_failed": false,
    "gpu_density_B_requested": "vector",
    "gpu_density_B_effective": "vector",
    "gpu_density_B_fallback_from_vector": false,
    "gpu_density_A_requested": null,
    "gpu_density_A_effective": null,
    "gpu_density_A_fallback_from_vector": false,
    "xtb_A_used": false,
    "xtb_A_success": false,
    "xtb_charge_length_mismatch": false
  },
  "H:121": {
    "id": "H:121",
    "chain": "H",
    "resseq": 121,
    "resname": "SER",
    "sasa": 2.8692171573638916,
    "partial_charge_B": -0.75,
    "F_metal": 0.0,
    "F_P": 0.0,
    "F_hal": 0.0,
    "total_density": 42718.875,
    "centroid": [
      -3.019995927810669,
      2.8994219303131104,
      3.861421823501587
    ],
    "dipole_rho": [
      1668.3404541015625,
      -23457.408203125,
      -19752.9765625
    ],
    "curv_rho": 108233248.0,
    "curv_rho_failed": false,
    "gpu_density_B_requested": "vector",
    "gpu_density_B_effective": "vector",
    "gpu_density_B_fallback_from_vector": false,
    "gpu_density_A_requested": null,
    "gpu_density_A_effective": null,
    "gpu_density_A_fallback_from_vector": false,
    "xtb_A_used": false,
    "xtb_A_success": false,
    "xtb_charge_length_mismatch": false
  },
  "H:122": {
    "id": "H:122",
    "chain": "H",
    "resseq": 122,
    "resname": "ALA",
    "sasa": 0.0,
    "partial_charge_B": -0.06000000000000002,
    "F_metal": 0.0,
    "F_P": 0.0,
    "F_hal": 0.0,
    "total_density": 47603.328125,
    "centroid": [
      -3.255425214767456,
      2.6964077949523926,
      3.8547394275665283
    ],
    "dipole_rho": [
      1352.63623046875,
      -20898.439453125,
      -22606.873046875
    ],
    "curv_rho": 122068552.0,
    "curv_rho_failed": false,
    "gpu_density_B_requested": "vector",
    "gpu_density_B_effective": "vector",
    "gpu_density_B_fallback_from_vector": false,
    "gpu_density_A_requested": null,
    "gpu_density_A_effective": null,
    "gpu_density_A_fallback_from_vector": false,
    "xtb_A_used": false,
    "xtb_A_success": false,
    "xtb_charge_length_mismatch": false
  },
  "H:123": {
    "id": "H:123",
    "chain": "H",
    "resseq": 123,
    "resname": "SER",
    "sasa": 2.259216785430908,
    "partial_charge_B": -0.75,
    "F_metal": 0.0,
    "F_P": 0.0,
    "F_hal": 0.0,
    "total_density": 51505.6796875,
    "centroid": [
      -3.5262396335601807,
      2.4935715198516846,
      3.9649343490600586
    ],
    "dipole_rho": [
      -5077.07177734375,
      -20920.5,
      -32179.853515625
    ],
    "curv_rho": 128293144.0,
    "curv_rho_failed": false,
    "gpu_density_B_requested": "vector",
    "gpu_density_B_effective": "vector",
    "gpu_density_B_fallback_from_vector": false,
    "gpu_density_A_requested": null,
    "gpu_density_A_effective": null,
    "gpu_density_A_fallback_from_vector": false,
    "xtb_A_used": false,
    "xtb_A_success": false,
    "xtb_charge_length_mismatch": false
  },
  "H:124": {
    "id": "H:124",
    "chain": "H",
    "resseq": 124,
    "resname": "THR",
    "sasa": 0.1261194348335266,
    "partial_charge_B": -0.3418257504646529,
    "F_metal": 0.0,
    "F_P": 0.0,
    "F_hal": 0.0,
    "total_density": 50541.875,
    "centroid": [
      -3.5037598609924316,
      2.313157558441162,
      4.028652667999268
    ],
    "dipole_rho": [
      -5170.56494140625,
      -9776.2314453125,
      -27328.228515625
    ],
    "curv_rho": 128087672.0,
    "curv_rho_failed": false,
    "gpu_density_B_requested": "vector",
    "gpu_density_B_effective": "vector",
    "gpu_density_B_fallback_from_vector": false,
    "gpu_density_A_requested": null,
    "gpu_density_A_effective": null,
    "gpu_density_A_fallback_from_vector": false,
    "xtb_A_used": false,
    "xtb_A_success": false,
    "xtb_charge_length_mismatch": false
  },
  "H:125": {
    "id": "H:125",
    "chain": "H",
    "resseq": 125,
    "resname": "LYS",
    "sasa": 1.2027711868286133,
    "partial_charge_B": 0.27955291138997335,
    "F_metal": 0.0,
    "F_P": 0.0,
    "F_hal": 0.0,
    "total_density": 59194.265625,
    "centroid": [
      -3.9314920902252197,
      2.2133841514587402,
      3.9864602088928223
    ],
    "dipole_rho": [
      2070.311767578125,
      -14752.7958984375,
      -31311.486328125
    ],
    "curv_rho": 147975792.0,
    "curv_rho_failed": false,
    "gpu_density_B_requested": "vector",
    "gpu_density_B_effective": "vector",
    "gpu_density_B_fallback_from_vector": false,
    "gpu_density_A_requested": null,
    "gpu_density_A_effective": null,
    "gpu_density_A_fallback_from_vector": false,
    "xtb_A_used": false,
    "xtb_A_success": false,
    "xtb_charge_length_mismatch": false
  },
  "H:126": {
    "id": "H:126",
    "chain": "H",
    "resseq": 126,
    "resname": "GLY",
    "sasa": 0.0,
    "partial_charge_B": -0.06000000000000002,
    "F_metal": 0.0,
    "F_P": 0.0,
    "F_hal": 0.0,
    "total_density": 57404.5703125,
    "centroid": [
      -4.078444957733154,
      2.0376877784729004,
      3.937283754348755
    ],
    "dipole_rho": [
      -6061.6259765625,
      -5576.11083984375,
      -31317.953125
    ],
    "curv_rho": 145394240.0,
    "curv_rho_failed": false,
    "gpu_density_B_requested": "vector",
    "gpu_density_B_effective": "vector",
    "gpu_density_B_fallback_from_vector": false,
    "gpu_density_A_requested": null,
    "gpu_density_A_effective": null,
    "gpu_density_A_fallback_from_vector": false,
    "xtb_A_used": false,
    "xtb_A_success": false,
    "xtb_charge_length_mismatch": false
  },
  "H:127": {
    "id": "H:127",
    "chain": "H",
    "resseq": 127,
    "resname": "PRO",
    "sasa": 0.0,
    "partial_charge_B": -0.06000000000000002,
    "F_metal": 0.0,
    "F_P": 0.0,
    "F_hal": 0.0,
    "total_density": 62209.296875,
    "centroid": [
      -4.18853235244751,
      1.8966809511184692,
      3.784796953201294
    ],
    "dipole_rho": [
      -3268.862548828125,
      -1218.7252197265625,
      -30592.943359375
    ],
    "curv_rho": 160785632.0,
    "curv_rho_failed": false,
    "gpu_density_B_requested": "vector",
    "gpu_density_B_effective": "vector",
    "gpu_density_B_fallback_from_vector": false,
    "gpu_density_A_requested": null,
    "gpu_density_A_effective": null,
    "gpu_density_A_fallback_from_vector": false,
    "xtb_A_used": false,
    "xtb_A_success": false,
    "xtb_charge_length_mismatch": false
  },
  "H:128": {
    "id": "H:128",
    "chain": "H",
    "resseq": 128,
    "resname": "SER",
    "sasa": 0.0,
    "partial_charge_B": -0.06000000000000002,
    "F_metal": 0.0,
    "F_P": 0.0,
    "F_hal": 0.0,
    "total_density": 61494.265625,
    "centroid": [
      -4.509909629821777,
      1.851912021636963,
      3.759626865386963
    ],
    "dipole_rho": [
      1920.5443115234375,
      -3035.857421875,
      -32034.44921875
    ],
    "curv_rho": 158855248.0,
    "curv_rho_failed": false,
    "gpu_density_B_requested": "vector",
    "gpu_density_B_effective": "vector",
    "gpu_density_B_fallback_from_vector": false,
    "gpu_density_A_requested": null,
    "gpu_density_A_effective": null,
    "gpu_density_A_fallback_from_vector": false,
    "xtb_A_used": false,
    "xtb_A_success": false,
    "xtb_charge_length_mismatch": false
  },
  "H:129": {
    "id": "H:129",
    "chain": "H",
    "resseq": 129,
    "resname": "VAL",
    "sasa": 0.0,
    "partial_charge_B": -0.06000000000000002,
    "F_metal": 0.0,
    "F_P": 0.0,
    "F_hal": 0.0,
    "total_density": 64258.65625,
    "centroid": [
      -4.609929084777832,
      1.6133466958999634,
      3.717968225479126
    ],
    "dipole_rho": [
      852.7431640625,
      5322.69677734375,
      -26851.1484375
    ],
    "curv_rho": 161267472.0,
    "curv_rho_failed": false,
    "gpu_density_B_requested": "vector",
    "gpu_density_B_effective": "vector",
    "gpu_density_B_fallback_from_vector": false,
    "gpu_density_A_requested": null,
    "gpu_density_A_effective": null,
    "gpu_density_A_fallback_from_vector": false,
    "xtb_A_used": false,
    "xtb_A_success": false,
    "xtb_charge_length_mismatch": false
  },
  "H:130": {
    "id": "H:130",
    "chain": "H",
    "resseq": 130,
    "resname": "PHE",
    "sasa": 0.0,
    "partial_charge_B": -0.06000000000000002,
    "F_metal": 0.0,
    "F_P": 0.0,
    "F_hal": 0.0,
    "total_density": 68356.15625,
    "centroid": [
      -4.850094795227051,
      1.680724859237671,
      3.608360767364502
    ],
    "dipole_rho": [
      10514.7685546875,
      -3081.779052734375,
      -32558.220703125
    ],
    "curv_rho": 163235344.0,
    "curv_rho_failed": false,
    "gpu_density_B_requested": "vector",
    "gpu_density_B_effective": "vector",
    "gpu_density_B_fallback_from_vector": false,
    "gpu_density_A_requested": null,
    "gpu_density_A_effective": null,
    "gpu_density_A_fallback_from_vector": false,
    "xtb_A_used": false,
    "xtb_A_success": false,
    "xtb_charge_length_mismatch": false
  },
  "H:131": {
    "id": "H:131",
    "chain": "H",
    "resseq": 131,
    "resname": "PRO",
    "sasa": 0.0,
    "partial_charge_B": -0.06000000000000002,
    "F_metal": 0.0,
    "F_P": 0.0,
    "F_hal": 0.0,
    "total_density": 61780.41015625,
    "centroid": [
      -5.073492527008057,
      1.4870579242706299,
      3.494457721710205
    ],
    "dipole_rho": [
      9827.0302734375,
      11813.341796875,
      -23477.375
    ],
    "curv_rho": 155589104.0,
    "curv_rho_failed": false,
    "gpu_density_B_requested": "vector",
    "gpu_density_B_effective": "vector",
    "gpu_density_B_fallback_from_vector": false,
    "gpu_density_A_requested": null,
    "gpu_density_A_effective": null,
    "gpu_density_A_fallback_from_vector": false,
    "xtb_A_used": false,
    "xtb_A_success": false,
    "xtb_charge_length_mismatch": false
  },
  "H:132": {
    "id": "H:132",
    "chain": "H",
    "resseq": 132,
    "resname": "LEU",
    "sasa": 0.0,
    "partial_charge_B": -0.06000000000000002,
    "F_metal": 0.0,
    "F_P": 0.0,
    "F_hal": 0.0,
    "total_density": 71882.96875,
    "centroid": [
      -5.053725242614746,
      1.5068540573120117,
      3.20133376121521
    ],
    "dipole_rho": [
      13800.568359375,
      9713.474609375,
      -15484.7294921875
    ],
    "curv_rho": 166052720.0,
    "curv_rho_failed": false,
    "gpu_density_B_requested": "vector",
    "gpu_density_B_effective": "vector",
    "gpu_density_B_fallback_from_vector": false,
    "gpu_density_A_requested": null,
    "gpu_density_A_effective": null,
    "gpu_density_A_fallback_from_vector": false,
    "xtb_A_used": false,
    "xtb_A_success": false,
    "xtb_charge_length_mismatch": false
  },
  "H:133": {
    "id": "H:133",
    "chain": "H",
    "resseq": 133,
    "resname": "ALA",
    "sasa": 0.0,
    "partial_charge_B": -0.06000000000000002,
    "F_metal": 0.0,
    "F_P": 0.0,
    "F_hal": 0.0,
    "total_density": 58952.578125,
    "centroid": [
      -5.347273826599121,
      1.348138689994812,
      3.1979446411132812
    ],
    "dipole_rho": [
      16425.75390625,
      15485.5888671875,
      -13767.501953125
    ],
    "curv_rho": 146636128.0,
    "curv_rho_failed": false,
    "gpu_density_B_requested": "vector",
    "gpu_density_B_effective": "vector",
    "gpu_density_B_fallback_from_vector": false,
    "gpu_density_A_requested": null,
    "gpu_density_A_effective": null,
    "gpu_density_A_fallback_from_vector": false,
    "xtb_A_used": false,
    "xtb_A_success": false,
    "xtb_charge_length_mismatch": false
  },
  "H:134": {
    "id": "H:134",
    "chain": "H",
    "resseq": 134,
    "resname": "PRO",
    "sasa": 0.0,
    "partial_charge_B": -0.06000000000000002,
    "F_metal": 0.0,
    "F_P": 0.0,
    "F_hal": 0.0,
    "total_density": 52621.0078125,
    "centroid": [
      -5.4959564208984375,
      1.215853214263916,
      3.062763214111328
    ],
    "dipole_rho": [
      16171.2724609375,
      16151.4296875,
      -6701.35498046875
    ],
    "curv_rho": 131943336.0,
    "curv_rho_failed": false,
    "gpu_density_B_requested": "vector",
    "gpu_density_B_effective": "vector",
    "gpu_density_B_fallback_from_vector": false,
    "gpu_density_A_requested": null,
    "gpu_density_A_effective": null,
    "gpu_density_A_fallback_from_vector": false,
    "xtb_A_used": false,
    "xtb_A_success": false,
    "xtb_charge_length_mismatch": false
  },
  "H:142": {
    "id": "H:142",
    "chain": "H",
    "resseq": 142,
    "resname": "GLY",
    "sasa": 4.4960479736328125,
    "partial_charge_B": -0.15000000000000005,
    "F_metal": 0.0,
    "F_P": 0.0,
    "F_hal": 0.0,
    "total_density": 36741.22265625,
    "centroid": [
      -5.503076553344727,
      0.7583547830581665,
      2.445817470550537
    ],
    "dipole_rho": [
      11967.4853515625,
      20436.560546875,
      7459.095703125
    ],
    "curv_rho": 90129504.0,
    "curv_rho_failed": false,
    "gpu_density_B_requested": "vector",
    "gpu_density_B_effective": "vector",
    "gpu_density_B_fallback_from_vector": false,
    "gpu_density_A_requested": null,
    "gpu_density_A_effective": null,
    "gpu_density_A_fallback_from_vector": false,
    "xtb_A_used": false,
    "xtb_A_success": false,
    "xtb_charge_length_mismatch": false
  },
  "H:143": {
    "id": "H:143",
    "chain": "H",
    "resseq": 143,
    "resname": "THR",
    "sasa": 0.31529858708381653,
    "partial_charge_B": -0.40456437616163227,
    "F_metal": 0.0,
    "F_P": 0.0,
    "F_hal": 0.0,
    "total_density": 46854.2109375,
    "centroid": [
      -5.267895221710205,
      0.9413440823554993,
      2.429802417755127
    ],
    "dipole_rho": [
      12782.0751953125,
      23739.748046875,
      7690.87109375
    ],
    "curv_rho": 120156504.0,
    "curv_rho_failed": false,
    "gpu_density_B_requested": "vector",
    "gpu_density_B_effective": "vector",
    "gpu_density_B_fallback_from_vector": false,
    "gpu_density_A_requested": null,
    "gpu_density_A_effective": null,
    "gpu_density_A_fallback_from_vector": false,
    "xtb_A_used": false,
    "xtb_A_success": false,
    "xtb_charge_length_mismatch": false
  },
  "H:144": {
    "id": "H:144",
    "chain": "H",
    "resseq": 144,
    "resname": "ALA",
    "sasa": 0.0,
    "partial_charge_B": -0.06000000000000002,
    "F_metal": 0.0,
    "F_P": 0.0,
    "F_hal": 0.0,
    "total_density": 52771.93359375,
    "centroid": [
      -5.227565288543701,
      0.9978988170623779,
      2.666548252105713
    ],
    "dipole_rho": [
      14300.8994140625,
      23076.052734375,
      2179.9296875
    ],
    "curv_rho": 133678848.0,
    "curv_rho_failed": false,
    "gpu_density_B_requested": "vector",
    "gpu_density_B_effective": "vector",
    "gpu_density_B_fallback_from_vector": false,
    "gpu_density_A_requested": null,
    "gpu_density_A_effective": null,
    "gpu_density_A_fallback_from_vector": false,
    "xtb_A_used": false,
    "xtb_A_success": false,
    "xtb_charge_length_mismatch": false
  },
  "H:145": {
    "id": "H:145",
    "chain": "H",
    "resseq": 145,
    "resname": "ALA",
    "sasa": 0.0,
    "partial_charge_B": -0.06000000000000002,
    "F_metal": 0.0,
    "F_P": 0.0,
    "F_hal": 0.0,
    "total_density": 61472.8671875,
    "centroid": [
      -5.175062656402588,
      1.1740716695785522,
      2.764481544494629
    ],
    "dipole_rho": [
      11851.7294921875,
      19206.07421875,
      -1810.904296875
    ],
    "curv_rho": 152100640.0,
    "curv_rho_failed": false,
    "gpu_density_B_requested": "vector",
    "gpu_density_B_effective": "vector",
    "gpu_density_B_fallback_from_vector": false,
    "gpu_density_A_requested": null,
    "gpu_density_A_effective": null,
    "gpu_density_A_fallback_from_vector": false,
    "xtb_A_used": false,
    "xtb_A_success": false,
    "xtb_charge_length_mismatch": false
  },
  "H:146": {
    "id": "H:146",
    "chain": "H",
    "resseq": 146,
    "resname": "LEU",
    "sasa": 0.0,
    "partial_charge_B": -0.06000000000000002,
    "F_metal": 0.0,
    "F_P": 0.0,
    "F_hal": 0.0,
    "total_density": 64181.98828125,
    "centroid": [
      -4.94149112701416,
      1.1527682542800903,
      3.021474838256836
    ],
    "dipole_rho": [
      13317.564453125,
      22715.173828125,
      -7152.28369140625
    ],
    "curv_rho": 157255360.0,
    "curv_rho_failed": false,
    "gpu_density_B_requested": "vector",
    "gpu_density_B_effective": "vector",
    "gpu_density_B_fallback_from_vector": false,
    "gpu_density_A_requested": null,
    "gpu_density_A_effective": null,
    "gpu_density_A_fallback_from_vector": false,
    "xtb_A_used": false,
    "xtb_A_success": false,
    "xtb_charge_length_mismatch": false
  },
  "H:147": {
    "id": "H:147",
    "chain": "H",
    "resseq": 147,
    "resname": "GLY",
    "sasa": 0.0,
    "partial_charge_B": -0.06000000000000002,
    "F_metal": 0.0,
    "F_P": 0.0,
    "F_hal": 0.0,
    "total_density": 69681.1171875,
    "centroid": [
      -4.9090657234191895,
      1.3262929916381836,
      3.113546133041382
    ],
    "dipole_rho": [
      4486.40087890625,
      14308.5234375,
      -15197.7275390625
    ],
    "curv_rho": 169852064.0,
    "curv_rho_failed": false,
    "gpu_density_B_requested": "vector",
    "gpu_density_B_effective": "vector",
    "gpu_density_B_fallback_from_vector": false,
    "gpu_density_A_requested": null,
    "gpu_density_A_effective": null,
    "gpu_density_A_fallback_from_vector": false,
    "xtb_A_used": false,
    "xtb_A_success": false,
    "xtb_charge_length_mismatch": false
  },
  "H:148": {
    "id": "H:148",
    "chain": "H",
    "resseq": 148,
    "resname": "CYS",
    "sasa": 0.0,
    "partial_charge_B": -0.21000000000000002,
    "F_metal": 0.0,
    "F_P": 0.0,
    "F_hal": 0.0,
    "total_density": 69546.7578125,
    "centroid": [
      -4.708526611328125,
      1.461784839630127,
      3.29894757270813
    ],
    "dipole_rho": [
      2266.5673828125,
      10427.48828125,
      -16609.09375
    ],
    "curv_rho": 179361696.0,
    "curv_rho_failed": false,
    "gpu_density_B_requested": "vector",
    "gpu_density_B_effective": "vector",
    "gpu_density_B_fallback_from_vector": false,
    "gpu_density_A_requested": null,
    "gpu_density_A_effective": null,
    "gpu_density_A_fallback_from_vector": false,
    "xtb_A_used": false,
    "xtb_A_success": false,
    "xtb_charge_length_mismatch": false
  },
  "H:149": {
    "id": "H:149",
    "chain": "H",
    "resseq": 149,
    "resname": "LEU",
    "sasa": 0.0,
    "partial_charge_B": -0.06000000000000002,
    "F_metal": 0.0,
    "F_P": 0.0,
    "F_hal": 0.0,
    "total_density": 75895.828125,
    "centroid": [
      -4.820168972015381,
      1.7898298501968384,
      3.336754560470581
    ],
    "dipole_rho": [
      2013.5963134765625,
      776.4196166992188,
      -21918.341796875
    ],
    "curv_rho": 177236912.0,
    "curv_rho_failed": false,
    "gpu_density_B_requested": "vector",
    "gpu_density_B_effective": "vector",
    "gpu_density_B_fallback_from_vector": false,
    "gpu_density_A_requested": null,
    "gpu_density_A_effective": null,
    "gpu_density_A_fallback_from_vector": false,
    "xtb_A_used": false,
    "xtb_A_success": false,
    "xtb_charge_length_mismatch": false
  },
  "H:150": {
    "id": "H:150",
    "chain": "H",
    "resseq": 150,
    "resname": "VAL",
    "sasa": 0.0,
    "partial_charge_B": -0.06000000000000002,
    "F_metal": 0.0,
    "F_P": 0.0,
    "F_hal": 0.0,
    "total_density": 73082.328125,
    "centroid": [
      -4.441514492034912,
      1.7748204469680786,
      3.453559160232544
    ],
    "dipole_rho": [
      -3891.091552734375,
      -1416.30322265625,
      -19882.439453125
    ],
    "curv_rho": 185583536.0,
    "curv_rho_failed": false,
    "gpu_density_B_requested": "vector",
    "gpu_density_B_effective": "vector",
    "gpu_density_B_fallback_from_vector": false,
    "gpu_density_A_requested": null,
    "gpu_density_A_effective": null,
    "gpu_density_A_fallback_from_vector": false,
    "xtb_A_used": false,
    "xtb_A_success": false,
    "xtb_charge_length_mismatch": false
  },
  "H:151": {
    "id": "H:151",
    "chain": "H",
    "resseq": 151,
    "resname": "LYS",
    "sasa": 0.0,
    "partial_charge_B": 0.11999999999999997,
    "F_metal": 0.0,
    "F_P": 0.0,
    "F_hal": 0.0,
    "total_density": 71043.0859375,
    "centroid": [
      -4.632802963256836,
      2.0486490726470947,
      3.5934641361236572
    ],
    "dipole_rho": [
      2152.368896484375,
      -14855.564453125,
      -22475.029296875
    ],
    "curv_rho": 173224192.0,
    "curv_rho_failed": false,
    "gpu_density_B_requested": "vector",
    "gpu_density_B_effective": "vector",
    "gpu_density_B_fallback_from_vector": false,
    "gpu_density_A_requested": null,
    "gpu_density_A_effective": null,
    "gpu_density_A_fallback_from_vector": false,
    "xtb_A_used": false,
    "xtb_A_success": false,
    "xtb_charge_length_mismatch": false
  },
  "H:152": {
    "id": "H:152",
    "chain": "H",
    "resseq": 152,
    "resname": "ASP",
    "sasa": 0.0,
    "partial_charge_B": -0.54,
    "F_metal": 0.0,
    "F_P": 0.0,
    "F_hal": 0.0,
    "total_density": 64406.45703125,
    "centroid": [
      -4.466972351074219,
      2.2052974700927734,
      3.679863691329956
    ],
    "dipole_rho": [
      -3225.77880859375,
      -16959.984375,
      -25444.515625
    ],
    "curv_rho": 165719872.0,
    "curv_rho_failed": false,
    "gpu_density_B_requested": "vector",
    "gpu_density_B_effective": "vector",
    "gpu_density_B_fallback_from_vector": false,
    "gpu_density_A_requested": null,
    "gpu_density_A_effective": null,
    "gpu_density_A_fallback_from_vector": false,
    "xtb_A_used": false,
    "xtb_A_success": false,
    "xtb_charge_length_mismatch": false
  },
  "H:153": {
    "id": "H:153",
    "chain": "H",
    "resseq": 153,
    "resname": "TYR",
    "sasa": 0.0,
    "partial_charge_B": -0.3,
    "F_metal": 0.0,
    "F_P": 0.0,
    "F_hal": 0.0,
    "total_density": 77403.7421875,
    "centroid": [
      -3.999375104904175,
      2.044412136077881,
      3.4558863639831543
    ],
    "dipole_rho": [
      -5678.9150390625,
      -12584.236328125,
      -30116.87109375
    ],
    "curv_rho": 196501344.0,
    "curv_rho_failed": false,
    "gpu_density_B_requested": "vector",
    "gpu_density_B_effective": "vector",
    "gpu_density_B_fallback_from_vector": false,
    "gpu_density_A_requested": null,
    "gpu_density_A_effective": null,
    "gpu_density_A_fallback_from_vector": false,
    "xtb_A_used": false,
    "xtb_A_success": false,
    "xtb_charge_length_mismatch": false
  },
  "H:154": {
    "id": "H:154",
    "chain": "H",
    "resseq": 154,
    "resname": "PHE",
    "sasa": 0.0,
    "partial_charge_B": -0.06000000000000002,
    "F_metal": 0.0,
    "F_P": 0.0,
    "F_hal": 0.0,
    "total_density": 63765.4140625,
    "centroid": [
      -3.633491277694702,
      2.3664331436157227,
      3.7129063606262207
    ],
    "dipole_rho": [
      -7096.52783203125,
      -18874.7734375,
      -20868.890625
    ],
    "curv_rho": 160464896.0,
    "curv_rho_failed": false,
    "gpu_density_B_requested": "vector",
    "gpu_density_B_effective": "vector",
    "gpu_density_B_fallback_from_vector": false,
    "gpu_density_A_requested": null,
    "gpu_density_A_effective": null,
    "gpu_density_A_fallback_from_vector": false,
    "xtb_A_used": false,
    "xtb_A_success": false,
    "xtb_charge_length_mismatch": false
  },
  "H:155": {
    "id": "H:155",
    "chain": "H",
    "resseq": 155,
    "resname": "PRO",
    "sasa": 0.0,
    "partial_charge_B": -0.06000000000000002,
    "F_metal": 0.0,
    "F_P": 0.0,
    "F_hal": 0.0,
    "total_density": 71684.359375,
    "centroid": [
      -3.4342148303985596,
      2.1627726554870605,
      3.5623583793640137
    ],
    "dipole_rho": [
      -7536.1123046875,
      -17229.71875,
      -27297.302734375
    ],
    "curv_rho": 188319296.0,
    "curv_rho_failed": false,
    "gpu_density_B_requested": "vector",
    "gpu_density_B_effective": "vector",
    "gpu_density_B_fallback_from_vector": false,
    "gpu_density_A_requested": null,
    "gpu_density_A_effective": null,
    "gpu_density_A_fallback_from_vector": false,
    "xtb_A_used": false,
    "xtb_A_success": false,
    "xtb_charge_length_mismatch": false
  },
  "H:156": {
    "id": "H:156",
    "chain": "H",
    "resseq": 156,
    "resname": "GLU",
    "sasa": 0.0,
    "partial_charge_B": -0.54,
    "F_metal": 0.0,
    "F_P": 0.0,
    "F_hal": 0.0,
    "total_density": 85670.5859375,
    "centroid": [
      -3.49375057220459,
      2.088109254837036,
      3.218792200088501
    ],
    "dipole_rho": [
      -5031.2978515625,
      -8568.1572265625,
      -23877.96484375
    ],
    "curv_rho": 228921264.0,
    "curv_rho_failed": false,
    "gpu_density_B_requested": "vector",
    "gpu_density_B_effective": "vector",
    "gpu_density_B_fallback_from_vector": false,
    "gpu_density_A_requested": null,
    "gpu_density_A_effective": null,
    "gpu_density_A_fallback_from_vector": false,
    "xtb_A_used": false,
    "xtb_A_success": false,
    "xtb_charge_length_mismatch": false
  },
  "H:157": {
    "id": "H:157",
    "chain": "H",
    "resseq": 157,
    "resname": "PRO",
    "sasa": 0.0,
    "partial_charge_B": -0.06000000000000002,
    "F_metal": 0.0,
    "F_P": 0.0,
    "F_hal": 0.0,
    "total_density": 75522.5,
    "centroid": [
      -3.333343505859375,
      1.9033547639846802,
      3.35214900970459
    ],
    "dipole_rho": [
      -5138.7958984375,
      2253.63037109375,
      -20072.37890625
    ],
    "curv_rho": 211882848.0,
    "curv_rho_failed": false,
    "gpu_density_B_requested": "vector",
    "gpu_density_B_effective": "vector",
    "gpu_density_B_fallback_from_vector": false,
    "gpu_density_A_requested": null,
    "gpu_density_A_effective": null,
    "gpu_density_A_fallback_from_vector": false,
    "xtb_A_used": false,
    "xtb_A_success": false,
    "xtb_charge_length_mismatch": false
  },
  "H:158": {
    "id": "H:158",
    "chain": "H",
    "resseq": 158,
    "resname": "VAL",
    "sasa": 0.0,
    "partial_charge_B": -0.06000000000000002,
    "F_metal": 0.0,
    "F_P": 0.0,
    "F_hal": 0.0,
    "total_density": 77898.390625,
    "centroid": [
      -3.77156662940979,
      1.774499773979187,
      3.339385747909546
    ],
    "dipole_rho": [
      -8300.2041015625,
      6636.93017578125,
      -22112.017578125
    ],
    "curv_rho": 210577424.0,
    "curv_rho_failed": false,
    "gpu_density_B_requested": "vector",
    "gpu_density_B_effective": "vector",
    "gpu_density_B_fallback_from_vector": false,
    "gpu_density_A_requested": null,
    "gpu_density_A_effective": null,
    "gpu_density_A_fallback_from_vector": false,
    "xtb_A_used": false,
    "xtb_A_success": false,
    "xtb_charge_length_mismatch": false
  },
  "H:159": {
    "id": "H:159",
    "chain": "H",
    "resseq": 159,
    "resname": "THR",
    "sasa": 0.0,
    "partial_charge_B": -0.3,
    "F_metal": 0.0,
    "F_P": 0.0,
    "F_hal": 0.0,
    "total_density": 74608.796875,
    "centroid": [
      -3.661426544189453,
      1.5005496740341187,
      3.299344062805176
    ],
    "dipole_rho": [
      -7021.63427734375,
      16405.912109375,
      -19317.18359375
    ],
    "curv_rho": 206625872.0,
    "curv_rho_failed": false,
    "gpu_density_B_requested": "vector",
    "gpu_density_B_effective": "vector",
    "gpu_density_B_fallback_from_vector": false,
    "gpu_density_A_requested": null,
    "gpu_density_A_effective": null,
    "gpu_density_A_fallback_from_vector": false,
    "xtb_A_used": false,
    "xtb_A_success": false,
    "xtb_charge_length_mismatch": false
  },
  "H:160": {
    "id": "H:160",
    "chain": "H",
    "resseq": 160,
    "resname": "VAL",
    "sasa": 0.0,
    "partial_charge_B": -0.06000000000000002,
    "F_metal": 0.0,
    "F_P": 0.0,
    "F_hal": 0.0,
    "total_density": 73838.0,
    "centroid": [
      -4.089501857757568,
      1.3841899633407593,
      3.2433114051818848
    ],
    "dipole_rho": [
      -9215.1630859375,
      19984.04296875,
      -13504.10546875
    ],
    "curv_rho": 194073760.0,
    "curv_rho_failed": false,
    "gpu_density_B_requested": "vector",
    "gpu_density_B_effective": "vector",
    "gpu_density_B_fallback_from_vector": false,
    "gpu_density_A_requested": null,
    "gpu_density_A_effective": null,
    "gpu_density_A_fallback_from_vector": false,
    "xtb_A_used": false,
    "xtb_A_success": false,
    "xtb_charge_length_mismatch": false
  },
  "H:161": {
    "id": "H:161",
    "chain": "H",
    "resseq": 161,
    "resname": "SER",
    "sasa": 0.0,
    "partial_charge_B": -0.3,
    "F_metal": 0.0,
    "F_P": 0.0,
    "F_hal": 0.0,
    "total_density": 62186.6015625,
    "centroid": [
      -4.141802787780762,
      1.1054505109786987,
      3.25398325920105
    ],
    "dipole_rho": [
      -11432.150390625,
      25200.111328125,
      -14622.14453125
    ],
    "curv_rho": 166629296.0,
    "curv_rho_failed": false,
    "gpu_density_B_requested": "vector",
    "gpu_density_B_effective": "vector",
    "gpu_density_B_fallback_from_vector": false,
    "gpu_density_A_requested": null,
    "gpu_density_A_effective": null,
    "gpu_density_A_fallback_from_vector": false,
    "xtb_A_used": false,
    "xtb_A_success": false,
    "xtb_charge_length_mismatch": false
  },
  "H:162": {
    "id": "H:162",
    "chain": "H",
    "resseq": 162,
    "resname": "TRP",
    "sasa": 0.0,
    "partial_charge_B": 0.11999999999999997,
    "F_metal": 0.0,
    "F_P": 0.0,
    "F_hal": 0.0,
    "total_density": 72224.2734375,
    "centroid": [
      -4.49530553817749,
      1.175891399383545,
      3.1753413677215576
    ],
    "dipole_rho": [
      -4591.755859375,
      37574.05078125,
      -12388.134765625
    ],
    "curv_rho": 176744640.0,
    "curv_rho_failed": false,
    "gpu_density_B_requested": "vector",
    "gpu_density_B_effective": "vector",
    "gpu_density_B_fallback_from_vector": false,
    "gpu_density_A_requested": null,
    "gpu_density_A_effective": null,
    "gpu_density_A_fallback_from_vector": false,
    "xtb_A_used": false,
    "xtb_A_success": false,
    "xtb_charge_length_mismatch": false
  },
  "H:163": {
    "id": "H:163",
    "chain": "H",
    "resseq": 163,
    "resname": "ASN",
    "sasa": 0.0,
    "partial_charge_B": -0.12,
    "F_metal": 0.0,
    "F_P": 0.0,
    "F_hal": 0.0,
    "total_density": 49596.48046875,
    "centroid": [
      -4.473339557647705,
      0.7038396000862122,
      3.3132598400115967
    ],
    "dipole_rho": [
      -6363.947265625,
      28635.87890625,
      -11874.154296875
    ],
    "curv_rho": 118702000.0,
    "curv_rho_failed": false,
    "gpu_density_B_requested": "vector",
    "gpu_density_B_effective": "vector",
    "gpu_density_B_fallback_from_vector": false,
    "gpu_density_A_requested": null,
    "gpu_density_A_effective": null,
    "gpu_density_A_fallback_from_vector": false,
    "xtb_A_used": false,
    "xtb_A_success": false,
    "xtb_charge_length_mismatch": false
  },
  "H:164": {
    "id": "H:164",
    "chain": "H",
    "resseq": 164,
    "resname": "SER",
    "sasa": 2.830432415008545,
    "partial_charge_B": -0.75,
    "F_metal": 0.0,
    "F_P": 0.0,
    "F_hal": 0.0,
    "total_density": 44750.6328125,
    "centroid": [
      -4.158168792724609,
      0.7142660021781921,
      3.372406482696533
    ],
    "dipole_rho": [
      -11172.103515625,
      26391.65625,
      -15565.45703125
    ],
    "curv_rho": 114315736.0,
    "curv_rho_failed": false,
    "gpu_density_B_requested": "vector",
    "gpu_density_B_effective": "vector",
    "gpu_density_B_fallback_from_vector": false,
    "gpu_density_A_requested": null,
    "gpu_density_A_effective": null,
    "gpu_density_A_fallback_from_vector": false,
    "xtb_A_used": false,
    "xtb_A_success": false,
    "xtb_charge_length_mismatch": false
  },
  "H:165": {
    "id": "H:165",
    "chain": "H",
    "resseq": 165,
    "resname": "GLY",
    "sasa": 0.0,
    "partial_charge_B": -0.06000000000000002,
    "F_metal": 0.0,
    "F_P": 0.0,
    "F_hal": 0.0,
    "total_density": 50567.66015625,
    "centroid": [
      -3.9801979064941406,
      0.7379570603370667,
      3.0664029121398926
    ],
    "dipole_rho": [
      -7727.9072265625,
      29333.390625,
      -12600.060546875
    ],
    "curv_rho": 129899224.0,
    "curv_rho_failed": false,
    "gpu_density_B_requested": "vector",
    "gpu_density_B_effective": "vector",
    "gpu_density_B_fallback_from_vector": false,
    "gpu_density_A_requested": null,
    "gpu_density_A_effective": null,
    "gpu_density_A_fallback_from_vector": false,
    "xtb_A_used": false,
    "xtb_A_success": false,
    "xtb_charge_length_mismatch": false
  },
  "H:166": {
    "id": "H:166",
    "chain": "H",
    "resseq": 166,
    "resname": "ALA",
    "sasa": 2.5019938945770264,
    "partial_charge_B": -0.15000000000000005,
    "F_metal": 0.0,
    "F_P": 0.0,
    "F_hal": 0.0,
    "total_density": 43723.16015625,
    "centroid": [
      -4.1956610679626465,
      0.5487042665481567,
      3.0091893672943115
    ],
    "dipole_rho": [
      -6964.2783203125,
      27917.42578125,
      -8930.4833984375
    ],
    "curv_rho": 107246720.0,
    "curv_rho_failed": false,
    "gpu_density_B_requested": "vector",
    "gpu_density_B_effective": "vector",
    "gpu_density_B_fallback_from_vector": false,
    "gpu_density_A_requested": null,
    "gpu_density_A_effective": null,
    "gpu_density_A_fallback_from_vector": false,
    "xtb_A_used": false,
    "xtb_A_success": false,
    "xtb_charge_length_mismatch": false
  },
  "H:167": {
    "id": "H:167",
    "chain": "H",
    "resseq": 167,
    "resname": "LEU",
    "sasa": 0.0,
    "partial_charge_B": -0.06000000000000002,
    "F_metal": 0.0,
    "F_P": 0.0,
    "F_hal": 0.0,
    "total_density": 56118.9609375,
    "centroid": [
      -4.3879923820495605,
      0.7922793030738831,
      2.9589343070983887
    ],
    "dipole_rho": [
      -4792.16455078125,
      33536.234375,
      -3369.443603515625
    ],
    "curv_rho": 138526192.0,
    "curv_rho_failed": false,
    "gpu_density_B_requested": "vector",
    "gpu_density_B_effective": "vector",
    "gpu_density_B_fallback_from_vector": false,
    "gpu_density_A_requested": null,
    "gpu_density_A_effective": null,
    "gpu_density_A_fallback_from_vector": false,
    "xtb_A_used": false,
    "xtb_A_success": false,
    "xtb_charge_length_mismatch": false
  },
  "H:168": {
    "id": "H:168",
    "chain": "H",
    "resseq": 168,
    "resname": "THR",
    "sasa": 0.7251867651939392,
    "partial_charge_B": -0.5404980701135164,
    "F_metal": 0.0,
    "F_P": 0.0,
    "F_hal": 0.0,
    "total_density": 54335.19921875,
    "centroid": [
      -4.0666632652282715,
      0.7651256322860718,
      2.6656711101531982
    ],
    "dipole_rho": [
      -3604.3125,
      27758.142578125,
      -912.079345703125
    ],
    "curv_rho": 142703648.0,
    "curv_rho_failed": false,
    "gpu_density_B_requested": "vector",
    "gpu_density_B_effective": "vector",
    "gpu_density_B_fallback_from_vector": false,
    "gpu_density_A_requested": null,
    "gpu_density_A_effective": null,
    "gpu_density_A_fallback_from_vector": false,
    "xtb_A_used": false,
    "xtb_A_success": false,
    "xtb_charge_length_mismatch": false
  },
  "H:169": {
    "id": "H:169",
    "chain": "H",
    "resseq": 169,
    "resname": "SER",
    "sasa": 1.8602616786956787,
    "partial_charge_B": -0.75,
    "F_metal": 0.0,
    "F_P": 0.0,
    "F_hal": 0.0,
    "total_density": 51784.3046875,
    "centroid": [
      -4.356320381164551,
      0.7654557228088379,
      2.4854013919830322
    ],
    "dipole_rho": [
      -2764.633544921875,
      27394.1953125,
      2866.343017578125
    ],
    "curv_rho": 137443856.0,
    "curv_rho_failed": false,
    "gpu_density_B_requested": "vector",
    "gpu_density_B_effective": "vector",
    "gpu_density_B_fallback_from_vector": false,
    "gpu_density_A_requested": null,
    "gpu_density_A_effective": null,
    "gpu_density_A_fallback_from_vector": false,
    "xtb_A_used": false,
    "xtb_A_success": false,
    "xtb_charge_length_mismatch": false
  },
  "H:170": {
    "id": "H:170",
    "chain": "H",
    "resseq": 170,
    "resname": "GLY",
    "sasa": 0.0,
    "partial_charge_B": -0.06000000000000002,
    "F_metal": 0.0,
    "F_P": 0.0,
    "F_hal": 0.0,
    "total_density": 61050.5390625,
    "centroid": [
      -4.520466327667236,
      1.0123363733291626,
      2.530336856842041
    ],
    "dipole_rho": [
      -915.2391357421875,
      24811.630859375,
      4367.3642578125
    ],
    "curv_rho": 161607840.0,
    "curv_rho_failed": false,
    "gpu_density_B_requested": "vector",
    "gpu_density_B_effective": "vector",
    "gpu_density_B_fallback_from_vector": false,
    "gpu_density_A_requested": null,
    "gpu_density_A_effective": null,
    "gpu_density_A_fallback_from_vector": false,
    "xtb_A_used": false,
    "xtb_A_success": false,
    "xtb_charge_length_mismatch": false
  },
  "H:171": {
    "id": "H:171",
    "chain": "H",
    "resseq": 171,
    "resname": "VAL",
    "sasa": 0.0,
    "partial_charge_B": -0.06000000000000002,
    "F_metal": 0.0,
    "F_P": 0.0,
    "F_hal": 0.0,
    "total_density": 70697.0,
    "centroid": [
      -4.28314208984375,
      1.1505846977233887,
      2.6708953380584717
    ],
    "dipole_rho": [
      -553.4390869140625,
      25506.40625,
      -398.2586975097656
    ],
    "curv_rho": 185323872.0,
    "curv_rho_failed": false,
    "gpu_density_B_requested": "vector",
    "gpu_density_B_effective": "vector",
    "gpu_density_B_fallback_from_vector": false,
    "gpu_density_A_requested": null,
    "gpu_density_A_effective": null,
    "gpu_density_A_fallback_from_vector": false,
    "xtb_A_used": false,
    "xtb_A_success": false,
    "xtb_charge_length_mismatch": false
  },
  "H:172": {
    "id": "H:172",
    "chain": "H",
    "resseq": 172,
    "resname": "HIS",
    "sasa": 0.0,
    "partial_charge_B": 0.29999999999999993,
    "F_metal": 0.0,
    "F_P": 0.0,
    "F_hal": 0.0,
    "total_density": 83714.5234375,
    "centroid": [
      -4.391007900238037,
      1.3933354616165161,
      2.5520331859588623
    ],
    "dipole_rho": [
      886.818115234375,
      19874.2578125,
      8640.4189453125
    ],
    "curv_rho": 202300112.0,
    "curv_rho_failed": false,
    "gpu_density_B_requested": "vector",
    "gpu_density_B_effective": "vector",
    "gpu_density_B_fallback_from_vector": false,
    "gpu_density_A_requested": null,
    "gpu_density_A_effective": null,
    "gpu_density_A_fallback_from_vector": false,
    "xtb_A_used": false,
    "xtb_A_success": false,
    "xtb_charge_length_mismatch": false
  },
  "H:173": {
    "id": "H:173",
    "chain": "H",
    "resseq": 173,
    "resname": "THR",
    "sasa": 0.0,
    "partial_charge_B": -0.3,
    "F_metal": 0.0,
    "F_P": 0.0,
    "F_hal": 0.0,
    "total_density": 82896.1875,
    "centroid": [
      -4.121071815490723,
      1.5367517471313477,
      2.8132357597351074
    ],
    "dipole_rho": [
      -2427.702392578125,
      11631.09375,
      -4075.51025390625
    ],
    "curv_rho": 218678336.0,
    "curv_rho_failed": false,
    "gpu_density_B_requested": "vector",
    "gpu_density_B_effective": "vector",
    "gpu_density_B_fallback_from_vector": false,
    "gpu_density_A_requested": null,
    "gpu_density_A_effective": null,
    "gpu_density_A_fallback_from_vector": false,
    "xtb_A_used": false,
    "xtb_A_success": false,
    "xtb_charge_length_mismatch": false
  },
  "H:174": {
    "id": "H:174",
    "chain": "H",
    "resseq": 174,
    "resname": "PHE",
    "sasa": 0.0,
    "partial_charge_B": -0.06000000000000002,
    "F_metal": 0.0,
    "F_P": 0.0,
    "F_hal": 0.0,
    "total_density": 92225.6484375,
    "centroid": [
      -4.3170342445373535,
      1.739905834197998,
      2.677706718444824
    ],
    "dipole_rho": [
      6178.4970703125,
      2473.85498046875,
      -481.4748229980469
    ],
    "curv_rho": 236535536.0,
    "curv_rho_failed": false,
    "gpu_density_B_requested": "vector",
    "gpu_density_B_effective": "vector",
    "gpu_density_B_fallback_from_vector": false,
    "gpu_density_A_requested": null,
    "gpu_density_A_effective": null,
    "gpu_density_A_fallback_from_vector": false,
    "xtb_A_used": false,
    "xtb_A_success": false,
    "xtb_charge_length_mismatch": false
  },
  "H:175": {
    "id": "H:175",
    "chain": "H",
    "resseq": 175,
    "resname": "PRO",
    "sasa": 0.0,
    "partial_charge_B": -0.06000000000000002,
    "F_metal": 0.0,
    "F_P": 0.0,
    "F_hal": 0.0,
    "total_density": 84013.2421875,
    "centroid": [
      -4.026175022125244,
      1.8961440324783325,
      2.6744496822357178
    ],
    "dipole_rho": [
      -2043.036376953125,
      -11042.8369140625,
      -3615.594970703125
    ],
    "curv_rho": 230629344.0,
    "curv_rho_failed": false,
    "gpu_density_B_requested": "vector",
    "gpu_density_B_effective": "vector",
    "gpu_density_B_fallback_from_vector": false,
    "gpu_density_A_requested": null,
    "gpu_density_A_effective": null,
    "gpu_density_A_fallback_from_vector": false,
    "xtb_A_used": false,
    "xtb_A_success": false,
    "xtb_charge_length_mismatch": false
  },
  "H:176": {
    "id": "H:176",
    "chain": "H",
    "resseq": 176,
    "resname": "ALA",
    "sasa": 0.0,
    "partial_charge_B": -0.06000000000000002,
    "F_metal": 0.0,
    "F_P": 0.0,
    "F_hal": 0.0,
    "total_density": 80686.53125,
    "centroid": [
      -3.9783010482788086,
      2.0526914596557617,
      2.9619410037994385
    ],
    "dipole_rho": [
      -574.5360717773438,
      -17988.947265625,
      -7648.9990234375
    ],
    "curv_rho": 225016576.0,
    "curv_rho_failed": false,
    "gpu_density_B_requested": "vector",
    "gpu_density_B_effective": "vector",
    "gpu_density_B_fallback_from_vector": false,
    "gpu_density_A_requested": null,
    "gpu_density_A_effective": null,
    "gpu_density_A_fallback_from_vector": false,
    "xtb_A_used": false,
    "xtb_A_success": false,
    "xtb_charge_length_mismatch": false
  },
  "H:177": {
    "id": "H:177",
    "chain": "H",
    "resseq": 177,
    "resname": "VAL",
    "sasa": 0.0,
    "partial_charge_B": -0.06000000000000002,
    "F_metal": 0.0,
    "F_P": 0.0,
    "F_hal": 0.0,
    "total_density": 81317.6171875,
    "centroid": [
      -4.29036808013916,
      2.1977646350860596,
      2.9593665599823
    ],
    "dipole_rho": [
      -3899.51904296875,
      -29988.154296875,
      -10057.0126953125
    ],
    "curv_rho": 208194896.0,
    "curv_rho_failed": false,
    "gpu_density_B_requested": "vector",
    "gpu_density_B_effective": "vector",
    "gpu_density_B_fallback_from_vector": false,
    "gpu_density_A_requested": null,
    "gpu_density_A_effective": null,
    "gpu_density_A_fallback_from_vector": false,
    "xtb_A_used": false,
    "xtb_A_success": false,
    "xtb_charge_length_mismatch": false
  },
  "H:178": {
    "id": "H:178",
    "chain": "H",
    "resseq": 178,
    "resname": "LEU",
    "sasa": 0.4194509983062744,
    "partial_charge_B": -0.08782101396262217,
    "F_metal": 0.0,
    "F_P": 0.0,
    "F_hal": 0.0,
    "total_density": 70007.03125,
    "centroid": [
      -4.015091419219971,
      2.511016368865967,
      3.1769728660583496
    ],
    "dipole_rho": [
      1729.8165283203125,
      -31207.96484375,
      -9160.5634765625
    ],
    "curv_rho": 192711152.0,
    "curv_rho_failed": false,
    "gpu_density_B_requested": "vector",
    "gpu_density_B_effective": "vector",
    "gpu_density_B_fallback_from_vector": false,
    "gpu_density_A_requested": null,
    "gpu_density_A_effective": null,
    "gpu_density_A_fallback_from_vector": false,
    "xtb_A_used": false,
    "xtb_A_success": false,
    "xtb_charge_length_mismatch": false
  },
  "H:179": {
    "id": "H:179",
    "chain": "H",
    "resseq": 179,
    "resname": "GLN",
    "sasa": 0.0,
    "partial_charge_B": -0.12,
    "F_metal": 0.0,
    "F_P": 0.0,
    "F_hal": 0.0,
    "total_density": 68010.421875,
    "centroid": [
      -4.421262741088867,
      2.437403678894043,
      3.3743295669555664
    ],
    "dipole_rho": [
      1463.25146484375,
      -30895.37890625,
      -12879.921875
    ],
    "curv_rho": 178866304.0,
    "curv_rho_failed": false,
    "gpu_density_B_requested": "vector",
    "gpu_density_B_effective": "vector",
    "gpu_density_B_fallback_from_vector": false,
    "gpu_density_A_requested": null,
    "gpu_density_A_effective": null,
    "gpu_density_A_fallback_from_vector": false,
    "xtb_A_used": false,
    "xtb_A_success": false,
    "xtb_charge_length_mismatch": false
  },
  "H:180": {
    "id": "H:180",
    "chain": "H",
    "resseq": 180,
    "resname": "SER",
    "sasa": 2.4528098106384277,
    "partial_charge_B": -0.15000000000000005,
    "F_metal": 0.0,
    "F_P": 0.0,
    "F_hal": 0.0,
    "total_density": 50571.75,
    "centroid": [
      -4.414489269256592,
      2.7455289363861084,
      3.4214041233062744
    ],
    "dipole_rho": [
      1942.5166015625,
      -30401.2734375,
      -10203.1552734375
    ],
    "curv_rho": 136280464.0,
    "curv_rho_failed": false,
    "gpu_density_B_requested": "vector",
    "gpu_density_B_effective": "vector",
    "gpu_density_B_fallback_from_vector": false,
    "gpu_density_A_requested": null,
    "gpu_density_A_effective": null,
    "gpu_density_A_fallback_from_vector": false,
    "xtb_A_used": false,
    "xtb_A_success": false,
    "xtb_charge_length_mismatch": false
  },
  "H:181": {
    "id": "H:181",
    "chain": "H",
    "resseq": 181,
    "resname": "SER",
    "sasa": 1.174696445465088,
    "partial_charge_B": -0.6895716823072577,
    "F_metal": 0.0,
    "F_P": 0.0,
    "F_hal": 0.0,
    "total_density": 51655.65625,
    "centroid": [
      -4.339227199554443,
      2.6628427505493164,
      3.679410457611084
    ],
    "dipole_rho": [
      378.2510986328125,
      -28031.3125,
      -13419.6005859375
    ],
    "curv_rho": 133247272.0,
    "curv_rho_failed": false,
    "gpu_density_B_requested": "vector",
    "gpu_density_B_effective": "vector",
    "gpu_density_B_fallback_from_vector": false,
    "gpu_density_A_requested": null,
    "gpu_density_A_effective": null,
    "gpu_density_A_fallback_from_vector": false,
    "xtb_A_used": false,
    "xtb_A_success": false,
    "xtb_charge_length_mismatch": false
  },
  "H:182": {
    "id": "H:182",
    "chain": "H",
    "resseq": 182,
    "resname": "GLY",
    "sasa": 0.0,
    "partial_charge_B": -0.06000000000000002,
    "F_metal": 0.0,
    "F_P": 0.0,
    "F_hal": 0.0,
    "total_density": 52254.9921875,
    "centroid": [
      -3.9894118309020996,
      2.6351139545440674,
      3.594245433807373
    ],
    "dipole_rho": [
      329.8750915527344,
      -24668.826171875,
      -12908.5361328125
    ],
    "curv_rho": 142157744.0,
    "curv_rho_failed": false,
    "gpu_density_B_requested": "vector",
    "gpu_density_B_effective": "vector",
    "gpu_density_B_fallback_from_vector": false,
    "gpu_density_A_requested": null,
    "gpu_density_A_effective": null,
    "gpu_density_A_fallback_from_vector": false,
    "xtb_A_used": false,
    "xtb_A_success": false,
    "xtb_charge_length_mismatch": false
  },
  "H:183": {
    "id": "H:183",
    "chain": "H",
    "resseq": 183,
    "resname": "LEU",
    "sasa": 0.0,
    "partial_charge_B": -0.06000000000000002,
    "F_metal": 0.0,
    "F_P": 0.0,
    "F_hal": 0.0,
    "total_density": 64199.73046875,
    "centroid": [
      -4.1005539894104,
      2.4245104789733887,
      3.5619056224823
    ],
    "dipole_rho": [
      84.01002502441406,
      -25162.40234375,
      -24639.478515625
    ],
    "curv_rho": 166243232.0,
    "curv_rho_failed": false,
    "gpu_density_B_requested": "vector",
    "gpu_density_B_effective": "vector",
    "gpu_density_B_fallback_from_vector": false,
    "gpu_density_A_requested": null,
    "gpu_density_A_effective": null,
    "gpu_density_A_fallback_from_vector": false,
    "xtb_A_used": false,
    "xtb_A_success": false,
    "xtb_charge_length_mismatch": false
  },
  "H:184": {
    "id": "H:184",
    "chain": "H",
    "resseq": 184,
    "resname": "TYR",
    "sasa": 0.0,
    "partial_charge_B": -0.3,
    "F_metal": 0.0,
    "F_P": 0.0,
    "F_hal": 0.0,
    "total_density": 82681.9609375,
    "centroid": [
      -3.8076508045196533,
      2.3033833503723145,
      3.2855236530303955
    ],
    "dipole_rho": [
      2945.435791015625,
      -22950.4296875,
      -20576.88671875
    ],
    "curv_rho": 227506656.0,
    "curv_rho_failed": false,
    "gpu_density_B_requested": "vector",
    "gpu_density_B_effective": "vector",
    "gpu_density_B_fallback_from_vector": false,
    "gpu_density_A_requested": null,
    "gpu_density_A_effective": null,
    "gpu_density_A_fallback_from_vector": false,
    "xtb_A_used": false,
    "xtb_A_success": false,
    "xtb_charge_length_mismatch": false
  },
  "H:185": {
    "id": "H:185",
    "chain": "H",
    "resseq": 185,
    "resname": "SER",
    "sasa": 0.0,
    "partial_charge_B": -0.3,
    "F_metal": 0.0,
    "F_P": 0.0,
    "F_hal": 0.0,
    "total_density": 76179.515625,
    "centroid": [
      -4.401806354522705,
      2.088372230529785,
      3.2635018825531006
    ],
    "dipole_rho": [
      -2977.83056640625,
      -15094.525390625,
      -14049.9140625
    ],
    "curv_rho": 195301488.0,
    "curv_rho_failed": false,
    "gpu_density_B_requested": "vector",
    "gpu_density_B_effective": "vector",
    "gpu_density_B_fallback_from_vector": false,
    "gpu_density_A_requested": null,
    "gpu_density_A_effective": null,
    "gpu_density_A_fallback_from_vector": false,
    "xtb_A_used": false,
    "xtb_A_success": false,
    "xtb_charge_length_mismatch": false
  },
  "H:186": {
    "id": "H:186",
    "chain": "H",
    "resseq": 186,
    "resname": "LEU",
    "sasa": 0.0,
    "partial_charge_B": -0.06000000000000002,
    "F_metal": 0.0,
    "F_P": 0.0,
    "F_hal": 0.0,
    "total_density": 85315.265625,
    "centroid": [
      -4.296574592590332,
      1.81727135181427,
      3.1523139476776123
    ],
    "dipole_rho": [
      -4108.96484375,
      -5544.75634765625,
      -15577.3798828125
    ],
    "curv_rho": 212348368.0,
    "curv_rho_failed": false,
    "gpu_density_B_requested": "vector",
    "gpu_density_B_effective": "vector",
    "gpu_density_B_fallback_from_vector": false,
    "gpu_density_A_requested": null,
    "gpu_density_A_effective": null,
    "gpu_density_A_fallback_from_vector": false,
    "xtb_A_used": false,
    "xtb_A_success": false,
    "xtb_charge_length_mismatch": false
  },
  "H:187": {
    "id": "H:187",
    "chain": "H",
    "resseq": 187,
    "resname": "SER",
    "sasa": 0.0,
    "partial_charge_B": -0.3,
    "F_metal": 0.0,
    "F_P": 0.0,
    "F_hal": 0.0,
    "total_density": 81471.6796875,
    "centroid": [
      -4.548069477081299,
      1.7114723920822144,
      2.9958291053771973
    ],
    "dipole_rho": [
      -1273.919189453125,
      732.3661499023438,
      -9516.2119140625
    ],
    "curv_rho": 202154272.0,
    "curv_rho_failed": false,
    "gpu_density_B_requested": "vector",
    "gpu_density_B_effective": "vector",
    "gpu_density_B_fallback_from_vector": false,
    "gpu_density_A_requested": null,
    "gpu_density_A_effective": null,
    "gpu_density_A_fallback_from_vector": false,
    "xtb_A_used": false,
    "xtb_A_success": false,
    "xtb_charge_length_mismatch": false
  },
  "H:188": {
    "id": "H:188",
    "chain": "H",
    "resseq": 188,
    "resname": "SER",
    "sasa": 0.0,
    "partial_charge_B": -0.3,
    "F_metal": 0.0,
    "F_P": 0.0,
    "F_hal": 0.0,
    "total_density": 76101.375,
    "centroid": [
      -4.5707268714904785,
      1.4477983713150024,
      3.047980308532715
    ],
    "dipole_rho": [
      -5818.77392578125,
      12220.501953125,
      -6472.603515625
    ],
    "curv_rho": 190763392.0,
    "curv_rho_failed": false,
    "gpu_density_B_requested": "vector",
    "gpu_density_B_effective": "vector",
    "gpu_density_B_fallback_from_vector": false,
    "gpu_density_A_requested": null,
    "gpu_density_A_effective": null,
    "gpu_density_A_fallback_from_vector": false,
    "xtb_A_used": false,
    "xtb_A_success": false,
    "xtb_charge_length_mismatch": false
  },
  "H:189": {
    "id": "H:189",
    "chain": "H",
    "resseq": 189,
    "resname": "VAL",
    "sasa": 0.0,
    "partial_charge_B": -0.06000000000000002,
    "F_metal": 0.0,
    "F_P": 0.0,
    "F_hal": 0.0,
    "total_density": 75590.125,
    "centroid": [
      -4.641233444213867,
      1.3507440090179443,
      2.825345754623413
    ],
    "dipole_rho": [
      5081.45703125,
      15802.748046875,
      -2607.6015625
    ],
    "curv_rho": 186628256.0,
    "curv_rho_failed": false,
    "gpu_density_B_requested": "vector",
    "gpu_density_B_effective": "vector",
    "gpu_density_B_fallback_from_vector": false,
    "gpu_density_A_requested": null,
    "gpu_density_A_effective": null,
    "gpu_density_A_fallback_from_vector": false,
    "xtb_A_used": false,
    "xtb_A_success": false,
    "xtb_charge_length_mismatch": false
  },
  "H:190": {
    "id": "H:190",
    "chain": "H",
    "resseq": 190,
    "resname": "VAL",
    "sasa": 0.0,
    "partial_charge_B": -0.06000000000000002,
    "F_metal": 0.0,
    "F_P": 0.0,
    "F_hal": 0.0,
    "total_density": 66435.3984375,
    "centroid": [
      -4.745754718780518,
      1.1180214881896973,
      2.8688526153564453
    ],
    "dipole_rho": [
      2861.611572265625,
      25718.568359375,
      1776.4034423828125
    ],
    "curv_rho": 165715584.0,
    "curv_rho_failed": false,
    "gpu_density_B_requested": "vector",
    "gpu_density_B_effective": "vector",
    "gpu_density_B_fallback_from_vector": false,
    "gpu_density_A_requested": null,
    "gpu_density_A_effective": null,
    "gpu_density_A_fallback_from_vector": false,
    "xtb_A_used": false,
    "xtb_A_success": false,
    "xtb_charge_length_mismatch": false
  },
  "H:191": {
    "id": "H:191",
    "chain": "H",
    "resseq": 191,
    "resname": "THR",
    "sasa": 0.0,
    "partial_charge_B": -0.3,
    "F_metal": 0.0,
    "F_P": 0.0,
    "F_hal": 0.0,
    "total_density": 59121.22265625,
    "centroid": [
      -4.83860445022583,
      0.9956245422363281,
      2.5978870391845703
    ],
    "dipole_rho": [
      7286.00341796875,
      23295.2109375,
      6107.27587890625
    ],
    "curv_rho": 151132256.0,
    "curv_rho_failed": false,
    "gpu_density_B_requested": "vector",
    "gpu_density_B_effective": "vector",
    "gpu_density_B_fallback_from_vector": false,
    "gpu_density_A_requested": null,
    "gpu_density_A_effective": null,
    "gpu_density_A_fallback_from_vector": false,
    "xtb_A_used": false,
    "xtb_A_success": false,
    "xtb_charge_length_mismatch": false
  },
  "H:192": {
    "id": "H:192",
    "chain": "H",
    "resseq": 192,
    "resname": "VAL",
    "sasa": 0.0,
    "partial_charge_B": -0.06000000000000002,
    "F_metal": 0.0,
    "F_P": 0.0,
    "F_hal": 0.0,
    "total_density": 52737.4296875,
    "centroid": [
      -5.034788608551025,
      0.8445668816566467,
      2.7672109603881836
    ],
    "dipole_rho": [
      7192.484375,
      29296.158203125,
      2882.314453125
    ],
    "curv_rho": 129440120.0,
    "curv_rho_failed": false,
    "gpu_density_B_requested": "vector",
    "gpu_density_B_effective": "vector",
    "gpu_density_B_fallback_from_vector": false,
    "gpu_density_A_requested": null,
    "gpu_density_A_effective": null,
    "gpu_density_A_fallback_from_vector": false,
    "xtb_A_used": false,
    "xtb_A_success": false,
    "xtb_charge_length_mismatch": false
  },
  "H:193": {
    "id": "H:193",
    "chain": "H",
    "resseq": 193,
    "resname": "PRO",
    "sasa": 0.8389019966125488,
    "partial_charge_B": -0.1156420279252443,
    "F_metal": 0.0,
    "F_P": 0.0,
    "F_hal": 0.0,
    "total_density": 40183.01171875,
    "centroid": [
      -5.171560287475586,
      0.6125059127807617,
      2.7179951667785645
    ],
    "dipole_rho": [
      8258.615234375,
      24515.32421875,
      4745.99169921875
    ],
    "curv_rho": 98089744.0,
    "curv_rho_failed": false,
    "gpu_density_B_requested": "vector",
    "gpu_density_B_effective": "vector",
    "gpu_density_B_fallback_from_vector": false,
    "gpu_density_A_requested": null,
    "gpu_density_A_effective": null,
    "gpu_density_A_fallback_from_vector": false,
    "xtb_A_used": false,
    "xtb_A_success": false,
    "xtb_charge_length_mismatch": false
  },
  "H:194": {
    "id": "H:194",
    "chain": "H",
    "resseq": 194,
    "resname": "SER",
    "sasa": 0.4098881483078003,
    "partial_charge_B": -0.4359336840683598,
    "F_metal": 0.0,
    "F_P": 0.0,
    "F_hal": 0.0,
    "total_density": 38294.46875,
    "centroid": [
      -5.424472808837891,
      0.7082059383392334,
      2.6656336784362793
    ],
    "dipole_rho": [
      14997.1279296875,
      22503.333984375,
      201.6905975341797
    ],
    "curv_rho": 95120152.0,
    "curv_rho_failed": false,
    "gpu_density_B_requested": "vector",
    "gpu_density_B_effective": "vector",
    "gpu_density_B_fallback_from_vector": false,
    "gpu_density_A_requested": null,
    "gpu_density_A_effective": null,
    "gpu_density_A_fallback_from_vector": false,
    "xtb_A_used": false,
    "xtb_A_success": false,
    "xtb_charge_length_mismatch": false
  },
  "H:195": {
    "id": "H:195",
    "chain": "H",
    "resseq": 195,
    "resname": "SER",
    "sasa": 4.277329921722412,
    "partial_charge_B": -0.15000000000000005,
    "F_metal": 0.0,
    "F_P": 0.0,
    "F_hal": 0.0,
    "total_density": 30138.240234375,
    "centroid": [
      -5.419907569885254,
      0.4201694428920746,
      2.775904893875122
    ],
    "dipole_rho": [
      11146.0849609375,
      19523.83984375,
      -795.4956665039062
    ],
    "curv_rho": 69527872.0,
    "curv_rho_failed": false,
    "gpu_density_B_requested": "vector",
    "gpu_density_B_effective": "vector",
    "gpu_density_B_fallback_from_vector": false,
    "gpu_density_A_requested": null,
    "gpu_density_A_effective": null,
    "gpu_density_A_fallback_from_vector": false,
    "xtb_A_used": false,
    "xtb_A_success": false,
    "xtb_charge_length_mismatch": false
  },
  "H:196": {
    "id": "H:196",
    "chain": "H",
    "resseq": 196,
    "resname": "SER",
    "sasa": 0.0,
    "partial_charge_B": -0.3,
    "F_metal": 0.0,
    "F_P": 0.0,
    "F_hal": 0.0,
    "total_density": 35280.9296875,
    "centroid": [
      -5.299609184265137,
      0.5342926383018494,
      2.963139057159424
    ],
    "dipole_rho": [
      9576.67578125,
      23565.05078125,
      -2800.51123046875
    ],
    "curv_rho": 85757768.0,
    "curv_rho_failed": false,
    "gpu_density_B_requested": "vector",
    "gpu_density_B_effective": "vector",
    "gpu_density_B_fallback_from_vector": false,
    "gpu_density_A_requested": null,
    "gpu_density_A_effective": null,
    "gpu_density_A_fallback_from_vector": false,
    "xtb_A_used": false,
    "xtb_A_success": false,
    "xtb_charge_length_mismatch": false
  },
  "H:197": {
    "id": "H:197",
    "chain": "H",
    "resseq": 197,
    "resname": "LEU",
    "sasa": 0.2522388696670532,
    "partial_charge_B": -0.07673030018586119,
    "F_metal": 0.0,
    "F_P": 0.0,
    "F_hal": 0.0,
    "total_density": 41635.6171875,
    "centroid": [
      -5.331333637237549,
      0.7455393075942993,
      3.0579538345336914
    ],
    "dipole_rho": [
      14422.7724609375,
      27337.5,
      -6906.1591796875
    ],
    "curv_rho": 103373792.0,
    "curv_rho_failed": false,
    "gpu_density_B_requested": "vector",
    "gpu_density_B_effective": "vector",
    "gpu_density_B_fallback_from_vector": false,
    "gpu_density_A_requested": null,
    "gpu_density_A_effective": null,
    "gpu_density_A_fallback_from_vector": false,
    "xtb_A_used": false,
    "xtb_A_success": false,
    "xtb_charge_length_mismatch": false
  },
  "H:198": {
    "id": "H:198",
    "chain": "H",
    "resseq": 198,
    "resname": "GLY",
    "sasa": 5.37846565246582,
    "partial_charge_B": -0.15000000000000005,
    "F_metal": 0.0,
    "F_P": 0.0,
    "F_hal": 0.0,
    "total_density": 28943.923828125,
    "centroid": [
      -5.3468170166015625,
      0.4151860773563385,
      3.3294780254364014
    ],
    "dipole_rho": [
      12399.0703125,
      18560.611328125,
      -6995.640625
    ],
    "curv_rho": 67203008.0,
    "curv_rho_failed": false,
    "gpu_density_B_requested": "vector",
    "gpu_density_B_effective": "vector",
    "gpu_density_B_fallback_from_vector": false,
    "gpu_density_A_requested": null,
    "gpu_density_A_effective": null,
    "gpu_density_A_fallback_from_vector": false,
    "xtb_A_used": false,
    "xtb_A_success": false,
    "xtb_charge_length_mismatch": false
  },
  "H:199": {
    "id": "H:199",
    "chain": "H",
    "resseq": 199,
    "resname": "THR",
    "sasa": 3.218353271484375,
    "partial_charge_B": -0.15000000000000005,
    "F_metal": 0.0,
    "F_P": 0.0,
    "F_hal": 0.0,
    "total_density": 28150.6484375,
    "centroid": [
      -5.281216621398926,
      0.29237425327301025,
      3.2407162189483643
    ],
    "dipole_rho": [
      6241.67529296875,
      20081.384765625,
      -7801.21875
    ],
    "curv_rho": 61809348.0,
    "curv_rho_failed": false,
    "gpu_density_B_requested": "vector",
    "gpu_density_B_effective": "vector",
    "gpu_density_B_fallback_from_vector": false,
    "gpu_density_A_requested": null,
    "gpu_density_A_effective": null,
    "gpu_density_A_fallback_from_vector": false,
    "xtb_A_used": false,
    "xtb_A_success": false,
    "xtb_charge_length_mismatch": false
  },
  "H:200": {
    "id": "H:200",
    "chain": "H",
    "resseq": 200,
    "resname": "GLN",
    "sasa": 1.957058072090149,
    "partial_charge_B": -0.30000000000000004,
    "F_metal": 0.0,
    "F_P": 0.0,
    "F_hal": 0.0,
    "total_density": 38092.078125,
    "centroid": [
      -4.876815319061279,
      0.4353872239589691,
      3.203439950942993
    ],
    "dipole_rho": [
      7969.1201171875,
      28182.99609375,
      -6030.57177734375
    ],
    "curv_rho": 82588856.0,
    "curv_rho_failed": false,
    "gpu_density_B_requested": "vector",
    "gpu_density_B_effective": "vector",
    "gpu_density_B_fallback_from_vector": false,
    "gpu_density_A_requested": null,
    "gpu_density_A_effective": null,
    "gpu_density_A_fallback_from_vector": false,
    "xtb_A_used": false,
    "xtb_A_success": false,
    "xtb_charge_length_mismatch": false
  },
  "H:201": {
    "id": "H:201",
    "chain": "H",
    "resseq": 201,
    "resname": "THR",
    "sasa": 1.3037582635879517,
    "partial_charge_B": -0.7323732331265,
    "F_metal": 0.0,
    "F_P": 0.0,
    "F_hal": 0.0,
    "total_density": 37305.3515625,
    "centroid": [
      -4.900051116943359,
      0.5508296489715576,
      3.4392645359039307
    ],
    "dipole_rho": [
      4955.44091796875,
      22935.904296875,
      -11805.2646484375
    ],
    "curv_rho": 90261256.0,
    "curv_rho_failed": false,
    "gpu_density_B_requested": "vector",
    "gpu_density_B_effective": "vector",
    "gpu_density_B_fallback_from_vector": false,
    "gpu_density_A_requested": null,
    "gpu_density_A_effective": null,
    "gpu_density_A_fallback_from_vector": false,
    "xtb_A_used": false,
    "xtb_A_success": false,
    "xtb_charge_length_mismatch": false
  },
  "H:202": {
    "id": "H:202",
    "chain": "H",
    "resseq": 202,
    "resname": "TYR",
    "sasa": 0.0,
    "partial_charge_B": -0.3,
    "F_metal": 0.0,
    "F_P": 0.0,
    "F_hal": 0.0,
    "total_density": 52989.21484375,
    "centroid": [
      -4.85477352142334,
      0.787903368473053,
      3.2287704944610596
    ],
    "dipole_rho": [
      7388.5185546875,
      29799.544921875,
      -9847.416015625
    ],
    "curv_rho": 123347392.0,
    "curv_rho_failed": false,
    "gpu_density_B_requested": "vector",
    "gpu_density_B_effective": "vector",
    "gpu_density_B_fallback_from_vector": false,
    "gpu_density_A_requested": null,
    "gpu_density_A_effective": null,
    "gpu_density_A_fallback_from_vector": false,
    "xtb_A_used": false,
    "xtb_A_success": false,
    "xtb_charge_length_mismatch": false
  },
  "H:203": {
    "id": "H:203",
    "chain": "H",
    "resseq": 203,
    "resname": "ILE",
    "sasa": 0.0,
    "partial_charge_B": -0.06000000000000002,
    "F_metal": 0.0,
    "F_P": 0.0,
    "F_hal": 0.0,
    "total_density": 51577.5390625,
    "centroid": [
      -4.58802604675293,
      0.8905956745147705,
      3.5010416507720947
    ],
    "dipole_rho": [
      -89.01901245117188,
      24445.595703125,
      -18694.068359375
    ],
    "curv_rho": 127246208.0,
    "curv_rho_failed": false,
    "gpu_density_B_requested": "vector",
    "gpu_density_B_effective": "vector",
    "gpu_density_B_fallback_from_vector": false,
    "gpu_density_A_requested": null,
    "gpu_density_A_effective": null,
    "gpu_density_A_fallback_from_vector": false,
    "xtb_A_used": false,
    "xtb_A_success": false,
    "xtb_charge_length_mismatch": false
  },
  "H:204": {
    "id": "H:204",
    "chain": "H",
    "resseq": 204,
    "resname": "CYS",
    "sasa": 0.0,
    "partial_charge_B": -0.21000000000000002,
    "F_metal": 0.0,
    "F_P": 0.0,
    "F_hal": 0.0,
    "total_density": 60145.5625,
    "centroid": [
      -4.527231693267822,
      1.144348382949829,
      3.4419546127319336
    ],
    "dipole_rho": [
      -3445.218505859375,
      17937.31640625,
      -20529.427734375
    ],
    "curv_rho": 153832128.0,
    "curv_rho_failed": false,
    "gpu_density_B_requested": "vector",
    "gpu_density_B_effective": "vector",
    "gpu_density_B_fallback_from_vector": false,
    "gpu_density_A_requested": null,
    "gpu_density_A_effective": null,
    "gpu_density_A_fallback_from_vector": false,
    "xtb_A_used": false,
    "xtb_A_success": false,
    "xtb_charge_length_mismatch": false
  },
  "H:205": {
    "id": "H:205",
    "chain": "H",
    "resseq": 205,
    "resname": "ASN",
    "sasa": 0.0,
    "partial_charge_B": -0.12,
    "F_metal": 0.0,
    "F_P": 0.0,
    "F_hal": 0.0,
    "total_density": 60055.6328125,
    "centroid": [
      -4.172175407409668,
      1.1430025100708008,
      3.4984354972839355
    ],
    "dipole_rho": [
      -4774.4658203125,
      25628.142578125,
      -21757.50390625
    ],
    "curv_rho": 154104448.0,
    "curv_rho_failed": false,
    "gpu_density_B_requested": "vector",
    "gpu_density_B_effective": "vector",
    "gpu_density_B_fallback_from_vector": false,
    "gpu_density_A_requested": null,
    "gpu_density_A_effective": null,
    "gpu_density_A_fallback_from_vector": false,
    "xtb_A_used": false,
    "xtb_A_success": false,
    "xtb_charge_length_mismatch": false
  },
  "H:206": {
    "id": "H:206",
    "chain": "H",
    "resseq": 206,
    "resname": "VAL",
    "sasa": 0.0,
    "partial_charge_B": -0.06000000000000002,
    "F_metal": 0.0,
    "F_P": 0.0,
    "F_hal": 0.0,
    "total_density": 63532.203125,
    "centroid": [
      -4.190983772277832,
      1.4199892282485962,
      3.5967838764190674
    ],
    "dipole_rho": [
      -10407.3095703125,
      13362.8505859375,
      -23956.3515625
    ],
    "curv_rho": 167003680.0,
    "curv_rho_failed": false,
    "gpu_density_B_requested": "vector",
    "gpu_density_B_effective": "vector",
    "gpu_density_B_fallback_from_vector": false,
    "gpu_density_A_requested": null,
    "gpu_density_A_effective": null,
    "gpu_density_A_fallback_from_vector": false,
    "xtb_A_used": false,
    "xtb_A_success": false,
    "xtb_charge_length_mismatch": false
  },
  "H:207": {
    "id": "H:207",
    "chain": "H",
    "resseq": 207,
    "resname": "ASN",
    "sasa": 0.0,
    "partial_charge_B": -0.12,
    "F_metal": 0.0,
    "F_P": 0.0,
    "F_hal": 0.0,
    "total_density": 64040.78125,
    "centroid": [
      -3.726588249206543,
      1.4709187746047974,
      3.6443371772766113
    ],
    "dipole_rho": [
      -11779.501953125,
      15260.517578125,
      -26764.29296875
    ],
    "curv_rho": 171322800.0,
    "curv_rho_failed": false,
    "gpu_density_B_requested": "vector",
    "gpu_density_B_effective": "vector",
    "gpu_density_B_fallback_from_vector": false,
    "gpu_density_A_requested": null,
    "gpu_density_A_effective": null,
    "gpu_density_A_fallback_from_vector": false,
    "xtb_A_used": false,
    "xtb_A_success": false,
    "xtb_charge_length_mismatch": false
  },
  "H:208": {
    "id": "H:208",
    "chain": "H",
    "resseq": 208,
    "resname": "HIS",
    "sasa": 0.0,
    "partial_charge_B": 0.29999999999999993,
    "F_metal": 0.0,
    "F_P": 0.0,
    "F_hal": 0.0,
    "total_density": 68747.7890625,
    "centroid": [
      -3.623795747756958,
      1.859601378440857,
      3.7280375957489014
    ],
    "dipole_rho": [
      -5435.59765625,
      4149.0263671875,
      -29980.36328125
    ],
    "curv_rho": 175573104.0,
    "curv_rho_failed": false,
    "gpu_density_B_requested": "vector",
    "gpu_density_B_effective": "vector",
    "gpu_density_B_fallback_from_vector": false,
    "gpu_density_A_requested": null,
    "gpu_density_A_effective": null,
    "gpu_density_A_fallback_from_vector": false,
    "xtb_A_used": false,
    "xtb_A_success": false,
    "xtb_charge_length_mismatch": false
  },
  "H:209": {
    "id": "H:209",
    "chain": "H",
    "resseq": 209,
    "resname": "LYS",
    "sasa": 0.0,
    "partial_charge_B": -0.06000000000000002,
    "F_metal": 0.0,
    "F_P": 0.0,
    "F_hal": 0.0,
    "total_density": 58492.06640625,
    "centroid": [
      -3.303476095199585,
      1.7362487316131592,
      3.785905122756958
    ],
    "dipole_rho": [
      -8708.0517578125,
      7501.54736328125,
      -28734.8984375
    ],
    "curv_rho": 160060864.0,
    "curv_rho_failed": false,
    "gpu_density_B_requested": "vector",
    "gpu_density_B_effective": "vector",
    "gpu_density_B_fallback_from_vector": false,
    "gpu_density_A_requested": null,
    "gpu_density_A_effective": null,
    "gpu_density_A_fallback_from_vector": false,
    "xtb_A_used": false,
    "xtb_A_success": false,
    "xtb_charge_length_mismatch": false
  },
  "H:210": {
    "id": "H:210",
    "chain": "H",
    "resseq": 210,
    "resname": "PRO",
    "sasa": 0.0,
    "partial_charge_B": -0.06000000000000002,
    "F_metal": 0.0,
    "F_P": 0.0,
    "F_hal": 0.0,
    "total_density": 66295.8046875,
    "centroid": [
      -3.2508955001831055,
      1.9172102212905884,
      3.708122491836548
    ],
    "dipole_rho": [
      -6374.5009765625,
      -3084.925048828125,
      -38940.6640625
    ],
    "curv_rho": 173174720.0,
    "curv_rho_failed": false,
    "gpu_density_B_requested": "vector",
    "gpu_density_B_effective": "vector",
    "gpu_density_B_fallback_from_vector": false,
    "gpu_density_A_requested": null,
    "gpu_density_A_effective": null,
    "gpu_density_A_fallback_from_vector": false,
    "xtb_A_used": false,
    "xtb_A_success": false,
    "xtb_charge_length_mismatch": false
  },
  "H:211": {
    "id": "H:211",
    "chain": "H",
    "resseq": 211,
    "resname": "SER",
    "sasa": 0.2837687134742737,
    "partial_charge_B": -0.3941079336037069,
    "F_metal": 0.0,
    "F_P": 0.0,
    "F_hal": 0.0,
    "total_density": 53898.921875,
    "centroid": [
      -3.5947346687316895,
      1.9541820287704468,
      3.9968504905700684
    ],
    "dipole_rho": [
      -7840.58984375,
      3308.4365234375,
      -32575.54296875
    ],
    "curv_rho": 140155936.0,
    "curv_rho_failed": false,
    "gpu_density_B_requested": "vector",
    "gpu_density_B_effective": "vector",
    "gpu_density_B_fallback_from_vector": false,
    "gpu_density_A_requested": null,
    "gpu_density_A_effective": null,
    "gpu_density_A_fallback_from_vector": false,
    "xtb_A_used": false,
    "xtb_A_success": false,
    "xtb_charge_length_mismatch": false
  },
  "H:212": {
    "id": "H:212",
    "chain": "H",
    "resseq": 212,
    "resname": "ASN",
    "sasa": 4.2552618980407715,
    "partial_charge_B": -0.15000000000000005,
    "F_metal": 0.0,
    "F_P": 0.0,
    "F_hal": 0.0,
    "total_density": 46705.484375,
    "centroid": [
      -3.491446018218994,
      1.7414929866790771,
      4.079626560211182
    ],
    "dipole_rho": [
      -5441.4677734375,
      7717.2822265625,
      -30315.279296875
    ],
    "curv_rho": 122110464.0,
    "curv_rho_failed": false,
    "gpu_density_B_requested": "vector",
    "gpu_density_B_effective": "vector",
    "gpu_density_B_fallback_from_vector": false,
    "gpu_density_A_requested": null,
    "gpu_density_A_effective": null,
    "gpu_density_A_fallback_from_vector": false,
    "xtb_A_used": false,
    "xtb_A_success": false,
    "xtb_charge_length_mismatch": false
  },
  "H:213": {
    "id": "H:213",
    "chain": "H",
    "resseq": 213,
    "resname": "THR",
    "sasa": 0.3226546049118042,
    "partial_charge_B": -0.4070038968151546,
    "F_metal": 0.0,
    "F_P": 0.0,
    "F_hal": 0.0,
    "total_density": 54086.47265625,
    "centroid": [
      -3.823056936264038,
      1.6494845151901245,
      3.955037832260132
    ],
    "dipole_rho": [
      -5971.9091796875,
      8200.2158203125,
      -33504.53125
    ],
    "curv_rho": 142372128.0,
    "curv_rho_failed": false,
    "gpu_density_B_requested": "vector",
    "gpu_density_B_effective": "vector",
    "gpu_density_B_fallback_from_vector": false,
    "gpu_density_A_requested": null,
    "gpu_density_A_effective": null,
    "gpu_density_A_fallback_from_vector": false,
    "xtb_A_used": false,
    "xtb_A_success": false,
    "xtb_charge_length_mismatch": false
  },
  "H:214": {
    "id": "H:214",
    "chain": "H",
    "resseq": 214,
    "resname": "LYS",
    "sasa": 2.9333364963531494,
    "partial_charge_B": 0.29999999999999993,
    "F_metal": 0.0,
    "F_P": 0.0,
    "F_hal": 0.0,
    "total_density": 57062.83984375,
    "centroid": [
      -3.753321409225464,
      1.3593417406082153,
      3.8999757766723633
    ],
    "dipole_rho": [
      -4251.09326171875,
      16972.859375,
      -33428.81640625
    ],
    "curv_rho": 142190048.0,
    "curv_rho_failed": false,
    "gpu_density_B_requested": "vector",
    "gpu_density_B_effective": "vector",
    "gpu_density_B_fallback_from_vector": false,
    "gpu_density_A_requested": null,
    "gpu_density_A_effective": null,
    "gpu_density_A_fallback_from_vector": false,
    "xtb_A_used": false,
    "xtb_A_success": false,
    "xtb_charge_length_mismatch": false
  },
  "H:215": {
    "id": "H:215",
    "chain": "H",
    "resseq": 215,
    "resname": "VAL",
    "sasa": 0.0,
    "partial_charge_B": -0.06000000000000002,
    "F_metal": 0.0,
    "F_P": 0.0,
    "F_hal": 0.0,
    "total_density": 54991.83984375,
    "centroid": [
      -4.331140518188477,
      1.3770573139190674,
      3.8576500415802
    ],
    "dipole_rho": [
      -5069.30859375,
      13749.556640625,
      -28768.970703125
    ],
    "curv_rho": 140640304.0,
    "curv_rho_failed": false,
    "gpu_density_B_requested": "vector",
    "gpu_density_B_effective": "vector",
    "gpu_density_B_fallback_from_vector": false,
    "gpu_density_A_requested": null,
    "gpu_density_A_effective": null,
    "gpu_density_A_fallback_from_vector": false,
    "xtb_A_used": false,
    "xtb_A_success": false,
    "xtb_charge_length_mismatch": false
  },
  "H:216": {
    "id": "H:216",
    "chain": "H",
    "resseq": 216,
    "resname": "ASP",
    "sasa": 0.1261194348335266,
    "partial_charge_B": -0.6152863508363753,
    "F_metal": 0.0,
    "F_P": 0.0,
    "F_hal": 0.0,
    "total_density": 48068.82421875,
    "centroid": [
      -4.4369378089904785,
      1.0532704591751099,
      3.837590217590332
    ],
    "dipole_rho": [
      -5484.63232421875,
      16444.724609375,
      -23245.38671875
    ],
    "curv_rho": 119763416.0,
    "curv_rho_failed": false,
    "gpu_density_B_requested": "vector",
    "gpu_density_B_effective": "vector",
    "gpu_density_B_fallback_from_vector": false,
    "gpu_density_A_requested": null,
    "gpu_density_A_effective": null,
    "gpu_density_A_fallback_from_vector": false,
    "xtb_A_used": false,
    "xtb_A_success": false,
    "xtb_charge_length_mismatch": false
  },
  "H:217": {
    "id": "H:217",
    "chain": "H",
    "resseq": 217,
    "resname": "LYS",
    "sasa": 0.0,
    "partial_charge_B": 0.11999999999999997,
    "F_metal": 0.0,
    "F_P": 0.0,
    "F_hal": 0.0,
    "total_density": 56389.3359375,
    "centroid": [
      -4.821835994720459,
      1.3058364391326904,
      3.7686569690704346
    ],
    "dipole_rho": [
      1447.1844482421875,
      15457.119140625,
      -25908.931640625
    ],
    "curv_rho": 138965808.0,
    "curv_rho_failed": false,
    "gpu_density_B_requested": "vector",
    "gpu_density_B_effective": "vector",
    "gpu_density_B_fallback_from_vector": false,
    "gpu_density_A_requested": null,
    "gpu_density_A_effective": null,
    "gpu_density_A_fallback_from_vector": false,
    "xtb_A_used": false,
    "xtb_A_success": false,
    "xtb_charge_length_mismatch": false
  },
  "H:218": {
    "id": "H:218",
    "chain": "H",
    "resseq": 218,
    "resname": "LYS",
    "sasa": 4.0096116065979,
    "partial_charge_B": 0.29999999999999993,
    "F_metal": 0.0,
    "F_P": 0.0,
    "F_hal": 0.0,
    "total_density": 46683.6796875,
    "centroid": [
      -4.817632675170898,
      0.9709228873252869,
      3.7332189083099365
    ],
    "dipole_rho": [
      2276.64697265625,
      18948.423828125,
      -24631.515625
    ],
    "curv_rho": 114462000.0,
    "curv_rho_failed": false,
    "gpu_density_B_requested": "vector",
    "gpu_density_B_effective": "vector",
    "gpu_density_B_fallback_from_vector": false,
    "gpu_density_A_requested": null,
    "gpu_density_A_effective": null,
    "gpu_density_A_fallback_from_vector": false,
    "xtb_A_used": false,
    "xtb_A_success": false,
    "xtb_charge_length_mismatch": false
  },
  "H:219": {
    "id": "H:219",
    "chain": "H",
    "resseq": 219,
    "resname": "VAL",
    "sasa": 0.0,
    "partial_charge_B": -0.06000000000000002,
    "F_metal": 0.0,
    "F_P": 0.0,
    "F_hal": 0.0,
    "total_density": 54895.796875,
    "centroid": [
      -5.039997577667236,
      1.1101222038269043,
      3.436553478240967
    ],
    "dipole_rho": [
      8243.8994140625,
      21738.37890625,
      -18391.880859375
    ],
    "curv_rho": 138751840.0,
    "curv_rho_failed": false,
    "gpu_density_B_requested": "vector",
    "gpu_density_B_effective": "vector",
    "gpu_density_B_fallback_from_vector": false,
    "gpu_density_A_requested": null,
    "gpu_density_A_effective": null,
    "gpu_density_A_fallback_from_vector": false,
    "xtb_A_used": false,
    "xtb_A_success": false,
    "xtb_charge_length_mismatch": false
  },
  "L:2": {
    "id": "L:2",
    "chain": "L",
    "resseq": 2,
    "resname": "ILE",
    "sasa": 1.0445117950439453,
    "partial_charge_B": -0.12927955196526336,
    "F_metal": 0.0,
    "F_P": 0.0,
    "F_hal": 0.0,
    "total_density": 54102.49609375,
    "centroid": [
      -1.4534177780151367,
      2.7734720706939697,
      1.74606454372406
    ],
    "dipole_rho": [
      -14219.1044921875,
      -33291.85546875,
      13016.224609375
    ],
    "curv_rho": 159398064.0,
    "curv_rho_failed": false,
    "gpu_density_B_requested": "vector",
    "gpu_density_B_effective": "vector",
    "gpu_density_B_fallback_from_vector": false,
    "gpu_density_A_requested": null,
    "gpu_density_A_effective": null,
    "gpu_density_A_fallback_from_vector": false,
    "xtb_A_used": false,
    "xtb_A_success": false,
    "xtb_charge_length_mismatch": false
  },
  "L:3": {
    "id": "L:3",
    "chain": "L",
    "resseq": 3,
    "resname": "GLN",
    "sasa": 1.7445346117019653,
    "partial_charge_B": -0.30000000000000004,
    "F_metal": 0.0,
    "F_P": 0.0,
    "F_hal": 0.0,
    "total_density": 60428.77734375,
    "centroid": [
      -1.7500677108764648,
      2.6834301948547363,
      1.5349442958831787
    ],
    "dipole_rho": [
      -7735.6162109375,
      -38835.73046875,
      12498.001953125
    ],
    "curv_rho": 168944816.0,
    "curv_rho_failed": false,
    "gpu_density_B_requested": "vector",
    "gpu_density_B_effective": "vector",
    "gpu_density_B_fallback_from_vector": false,
    "gpu_density_A_requested": null,
    "gpu_density_A_effective": null,
    "gpu_density_A_fallback_from_vector": false,
    "xtb_A_used": false,
    "xtb_A_success": false,
    "xtb_charge_length_mismatch": false
  },
  "L:4": {
    "id": "L:4",
    "chain": "L",
    "resseq": 4,
    "resname": "MET",
    "sasa": 0.0,
    "partial_charge_B": -0.21000000000000002,
    "F_metal": 0.0,
    "F_P": 0.0,
    "F_hal": 0.0,
    "total_density": 66284.703125,
    "centroid": [
      -1.668751835823059,
      2.484853744506836,
      1.4652199745178223
    ],
    "dipole_rho": [
      -3487.532958984375,
      -28584.208984375,
      15867.3955078125
    ],
    "curv_rho": 178798592.0,
    "curv_rho_failed": false,
    "gpu_density_B_requested": "vector",
    "gpu_density_B_effective": "vector",
    "gpu_density_B_fallback_from_vector": false,
    "gpu_density_A_requested": null,
    "gpu_density_A_effective": null,
    "gpu_density_A_fallback_from_vector": false,
    "xtb_A_used": false,
    "xtb_A_success": false,
    "xtb_charge_length_mismatch": false
  },
  "L:5": {
    "id": "L:5",
    "chain": "L",
    "resseq": 5,
    "resname": "THR",
    "sasa": 0.6453092098236084,
    "partial_charge_B": -0.5140077936303091,
    "F_metal": 0.0,
    "F_P": 0.0,
    "F_hal": 0.0,
    "total_density": 58727.89453125,
    "centroid": [
      -1.9723953008651733,
      2.5141613483428955,
      1.2548786401748657
    ],
    "dipole_rho": [
      -356.2890625,
      -34056.07421875,
      18077.70703125
    ],
    "curv_rho": 164406352.0,
    "curv_rho_failed": false,
    "gpu_density_B_requested": "vector",
    "gpu_density_B_effective": "vector",
    "gpu_density_B_fallback_from_vector": false,
    "gpu_density_A_requested": null,
    "gpu_density_A_effective": null,
    "gpu_density_A_fallback_from_vector": false,
    "xtb_A_used": false,
    "xtb_A_success": false,
    "xtb_charge_length_mismatch": false
  },
  "L:6": {
    "id": "L:6",
    "chain": "L",
    "resseq": 6,
    "resname": "GLN",
    "sasa": 0.0,
    "partial_charge_B": -0.12,
    "F_metal": 0.0,
    "F_P": 0.0,
    "F_hal": 0.0,
    "total_density": 69576.3671875,
    "centroid": [
      -2.2003767490386963,
      2.2940292358398438,
      1.31023371219635
    ],
    "dipole_rho": [
      3308.810546875,
      -28082.8359375,
      22460.048828125
    ],
    "curv_rho": 185637568.0,
    "curv_rho_failed": false,
    "gpu_density_B_requested": "vector",
    "gpu_density_B_effective": "vector",
    "gpu_density_B_fallback_from_vector": false,
    "gpu_density_A_requested": null,
    "gpu_density_A_effective": null,
    "gpu_density_A_fallback_from_vector": false,
    "xtb_A_used": false,
    "xtb_A_success": false,
    "xtb_charge_length_mismatch": false
  },
  "L:7": {
    "id": "L:7",
    "chain": "L",
    "resseq": 7,
    "resname": "SER",
    "sasa": 2.0809707641601562,
    "partial_charge_B": -0.75,
    "F_metal": 0.0,
    "F_P": 0.0,
    "F_hal": 0.0,
    "total_density": 53173.6796875,
    "centroid": [
      -2.3772947788238525,
      2.351001262664795,
      0.9765870571136475
    ],
    "dipole_rho": [
      7765.404296875,
      -24787.748046875,
      21714.5625
    ],
    "curv_rho": 147098496.0,
    "curv_rho_failed": false,
    "gpu_density_B_requested": "vector",
    "gpu_density_B_effective": "vector",
    "gpu_density_B_fallback_from_vector": false,
    "gpu_density_A_requested": null,
    "gpu_density_A_effective": null,
    "gpu_density_A_fallback_from_vector": false,
    "xtb_A_used": false,
    "xtb_A_success": false,
    "xtb_charge_length_mismatch": false
  },
  "L:8": {
    "id": "L:8",
    "chain": "L",
    "resseq": 8,
    "resname": "PRO",
    "sasa": 0.22585824131965637,
    "partial_charge_B": -0.07498054674014458,
    "F_metal": 0.0,
    "F_P": 0.0,
    "F_hal": 0.0,
    "total_density": 57906.296875,
    "centroid": [
      -2.7191102504730225,
      2.2289538383483887,
      1.0107555389404297
    ],
    "dipole_rho": [
      4457.35791015625,
      -24539.216796875,
      21354.095703125
    ],
    "curv_rho": 154331504.0,
    "curv_rho_failed": false,
    "gpu_density_B_requested": "vector",
    "gpu_density_B_effective": "vector",
    "gpu_density_B_fallback_from_vector": false,
    "gpu_density_A_requested": null,
    "gpu_density_A_effective": null,
    "gpu_density_A_fallback_from_vector": false,
    "xtb_A_used": false,
    "xtb_A_success": false,
    "xtb_charge_length_mismatch": false
  },
  "L:9": {
    "id": "L:9",
    "chain": "L",
    "resseq": 9,
    "resname": "SER",
    "sasa": 1.6710824966430664,
    "partial_charge_B": -0.75,
    "F_metal": 0.0,
    "F_P": 0.0,
    "F_hal": 0.0,
    "total_density": 60722.875,
    "centroid": [
      -2.777775287628174,
      2.3463096618652344,
      1.2817519903182983
    ],
    "dipole_rho": [
      8397.4521484375,
      -28186.953125,
      15663.5869140625
    ],
    "curv_rho": 169332208.0,
    "curv_rho_failed": false,
    "gpu_density_B_requested": "vector",
    "gpu_density_B_effective": "vector",
    "gpu_density_B_fallback_from_vector": false,
    "gpu_density_A_requested": null,
    "gpu_density_A_effective": null,
    "gpu_density_A_fallback_from_vector": false,
    "xtb_A_used": false,
    "xtb_A_success": false,
    "xtb_charge_length_mismatch": false
  },
  "L:10": {
    "id": "L:10",
    "chain": "L",
    "resseq": 10,
    "resname": "SER",
    "sasa": 0.15764929354190826,
    "partial_charge_B": -0.3522821880808161,
    "F_metal": 0.0,
    "F_P": 0.0,
    "F_hal": 0.0,
    "total_density": 59470.81640625,
    "centroid": [
      -3.053349733352661,
      2.21830415725708,
      1.2103179693222046
    ],
    "dipole_rho": [
      9376.603515625,
      -22693.810546875,
      17029.541015625
    ],
    "curv_rho": 165299216.0,
    "curv_rho_failed": false,
    "gpu_density_B_requested": "vector",
    "gpu_density_B_effective": "vector",
    "gpu_density_B_fallback_from_vector": false,
    "gpu_density_A_requested": null,
    "gpu_density_A_effective": null,
    "gpu_density_A_fallback_from_vector": false,
    "xtb_A_used": false,
    "xtb_A_success": false,
    "xtb_charge_length_mismatch": false
  },
  "L:11": {
    "id": "L:11",
    "chain": "L",
    "resseq": 11,
    "resname": "LEU",
    "sasa": 0.0,
    "partial_charge_B": -0.06000000000000002,
    "F_metal": 0.0,
    "F_P": 0.0,
    "F_hal": 0.0,
    "total_density": 62414.125,
    "centroid": [
      -3.0976667404174805,
      1.9887657165527344,
      1.0555522441864014
    ],
    "dipole_rho": [
      8417.0654296875,
      -14124.896484375,
      24443.85546875
    ],
    "curv_rho": 157160304.0,
    "curv_rho_failed": false,
    "gpu_density_B_requested": "vector",
    "gpu_density_B_effective": "vector",
    "gpu_density_B_fallback_from_vector": false,
    "gpu_density_A_requested": null,
    "gpu_density_A_effective": null,
    "gpu_density_A_fallback_from_vector": false,
    "xtb_A_used": false,
    "xtb_A_success": false,
    "xtb_charge_length_mismatch": false
  },
  "L:12": {
    "id": "L:12",
    "chain": "L",
    "resseq": 12,
    "resname": "SER",
    "sasa": 0.44141802191734314,
    "partial_charge_B": -0.4463901266262852,
    "F_metal": 0.0,
    "F_P": 0.0,
    "F_hal": 0.0,
    "total_density": 53215.0,
    "centroid": [
      -3.4984469413757324,
      1.9314619302749634,
      0.9969489574432373
    ],
    "dipole_rho": [
      7140.7021484375,
      -9158.5390625,
      21929.845703125
    ],
    "curv_rho": 134298928.0,
    "curv_rho_failed": false,
    "gpu_density_B_requested": "vector",
    "gpu_density_B_effective": "vector",
    "gpu_density_B_fallback_from_vector": false,
    "gpu_density_A_requested": null,
    "gpu_density_A_effective": null,
    "gpu_density_A_fallback_from_vector": false,
    "xtb_A_used": false,
    "xtb_A_success": false,
    "xtb_charge_length_mismatch": false
  },
  "L:13": {
    "id": "L:13",
    "chain": "L",
    "resseq": 13,
    "resname": "ALA",
    "sasa": 0.0,
    "partial_charge_B": -0.06000000000000002,
    "F_metal": 0.0,
    "F_P": 0.0,
    "F_hal": 0.0,
    "total_density": 51565.33984375,
    "centroid": [
      -3.4292960166931152,
      1.717720627784729,
      0.8890368342399597
    ],
    "dipole_rho": [
      6919.23095703125,
      -1672.75,
      24016.908203125
    ],
    "curv_rho": 125088408.0,
    "curv_rho_failed": false,
    "gpu_density_B_requested": "vector",
    "gpu_density_B_effective": "vector",
    "gpu_density_B_fallback_from_vector": false,
    "gpu_density_A_requested": null,
    "gpu_density_A_effective": null,
    "gpu_density_A_fallback_from_vector": false,
    "xtb_A_used": false,
    "xtb_A_success": false,
    "xtb_charge_length_mismatch": false
  },
  "L:14": {
    "id": "L:14",
    "chain": "L",
    "resseq": 14,
    "resname": "SER",
    "sasa": 0.37835830450057983,
    "partial_charge_B": -0.4254772513939587,
    "F_metal": 0.0,
    "F_P": 0.0,
    "F_hal": 0.0,
    "total_density": 43541.875,
    "centroid": [
      -3.5826730728149414,
      1.5469454526901245,
      0.7676613330841064
    ],
    "dipole_rho": [
      5155.814453125,
      3813.34228515625,
      23532.69921875
    ],
    "curv_rho": 105515216.0,
    "curv_rho_failed": false,
    "gpu_density_B_requested": "vector",
    "gpu_density_B_effective": "vector",
    "gpu_density_B_fallback_from_vector": false,
    "gpu_density_A_requested": null,
    "gpu_density_A_effective": null,
    "gpu_density_A_fallback_from_vector": false,
    "xtb_A_used": false,
    "xtb_A_success": false,
    "xtb_charge_length_mismatch": false
  },
  "L:15": {
    "id": "L:15",
    "chain": "L",
    "resseq": 15,
    "resname": "VAL",
    "sasa": 1.021460771560669,
    "partial_charge_B": -0.1277506419167225,
    "F_metal": 0.0,
    "F_P": 0.0,
    "F_hal": 0.0,
    "total_density": 44114.87109375,
    "centroid": [
      -3.4844532012939453,
      1.2916656732559204,
      0.8553758859634399
    ],
    "dipole_rho": [
      6399.34716796875,
      10275.9892578125,
      22471.056640625
    ],
    "curv_rho": 107589584.0,
    "curv_rho_failed": false,
    "gpu_density_B_requested": "vector",
    "gpu_density_B_effective": "vector",
    "gpu_density_B_fallback_from_vector": false,
    "gpu_density_A_requested": null,
    "gpu_density_A_effective": null,
    "gpu_density_A_fallback_from_vector": false,
    "xtb_A_used": false,
    "xtb_A_success": false,
    "xtb_charge_length_mismatch": false
  },
  "L:16": {
    "id": "L:16",
    "chain": "L",
    "resseq": 16,
    "resname": "GLY",
    "sasa": 1.4335556030273438,
    "partial_charge_B": -0.15000000000000005,
    "F_metal": 0.0,
    "F_P": 0.0,
    "F_hal": 0.0,
    "total_density": 37368.28125,
    "centroid": [
      -3.2368528842926025,
      1.3449819087982178,
      0.5596056580543518
    ],
    "dipole_rho": [
      3408.80517578125,
      9622.5888671875,
      19705.44140625
    ],
    "curv_rho": 88722160.0,
    "curv_rho_failed": false,
    "gpu_density_B_requested": "vector",
    "gpu_density_B_effective": "vector",
    "gpu_density_B_fallback_from_vector": false,
    "gpu_density_A_requested": null,
    "gpu_density_A_effective": null,
    "gpu_density_A_fallback_from_vector": false,
    "xtb_A_used": false,
    "xtb_A_success": false,
    "xtb_charge_length_mismatch": false
  },
  "L:17": {
    "id": "L:17",
    "chain": "L",
    "resseq": 17,
    "resname": "ASP",
    "sasa": 2.33320951461792,
    "partial_charge_B": -1.35,
    "F_metal": 0.0,
    "F_P": 0.0,
    "F_hal": 0.0,
    "total_density": 44699.6953125,
    "centroid": [
      -3.115985155105591,
      1.5629109144210815,
      0.6329245567321777
    ],
    "dipole_rho": [
      9655.259765625,
      5047.0908203125,
      27769.10546875
    ],
    "curv_rho": 107002264.0,
    "curv_rho_failed": false,
    "gpu_density_B_requested": "vector",
    "gpu_density_B_effective": "vector",
    "gpu_density_B_fallback_from_vector": false,
    "gpu_density_A_requested": null,
    "gpu_density_A_effective": null,
    "gpu_density_A_fallback_from_vector": false,
    "xtb_A_used": false,
    "xtb_A_success": false,
    "xtb_charge_length_mismatch": false
  },
  "L:18": {
    "id": "L:18",
    "chain": "L",
    "resseq": 18,
    "resname": "ARG",
    "sasa": 5.3284478187561035,
    "partial_charge_B": 1.2,
    "F_metal": 0.0,
    "F_P": 0.0,
    "F_hal": 0.0,
    "total_density": 47403.34765625,
    "centroid": [
      -2.604952812194824,
      1.671220302581787,
      0.48922669887542725
    ],
    "dipole_rho": [
      4163.82568359375,
      5613.521484375,
      31855.880859375
    ],
    "curv_rho": 106010456.0,
    "curv_rho_failed": false,
    "gpu_density_B_requested": "vector",
    "gpu_density_B_effective": "vector",
    "gpu_density_B_fallback_from_vector": false,
    "gpu_density_A_requested": null,
    "gpu_density_A_effective": null,
    "gpu_density_A_fallback_from_vector": false,
    "xtb_A_used": false,
    "xtb_A_success": false,
    "xtb_charge_length_mismatch": false
  },
  "L:19": {
    "id": "L:19",
    "chain": "L",
    "resseq": 19,
    "resname": "VAL",
    "sasa": 0.0,
    "partial_charge_B": -0.06000000000000002,
    "F_metal": 0.0,
    "F_P": 0.0,
    "F_hal": 0.0,
    "total_density": 52685.0546875,
    "centroid": [
      -2.790984630584717,
      1.7551385164260864,
      0.7599236369132996
    ],
    "dipole_rho": [
      1959.9212646484375,
      -769.4301147460938,
      25262.23046875
    ],
    "curv_rho": 132124560.0,
    "curv_rho_failed": false,
    "gpu_density_B_requested": "vector",
    "gpu_density_B_effective": "vector",
    "gpu_density_B_fallback_from_vector": false,
    "gpu_density_A_requested": null,
    "gpu_density_A_effective": null,
    "gpu_density_A_fallback_from_vector": false,
    "xtb_A_used": false,
    "xtb_A_success": false,
    "xtb_charge_length_mismatch": false
  },
  "L:20": {
    "id": "L:20",
    "chain": "L",
    "resseq": 20,
    "resname": "THR",
    "sasa": 0.472947895526886,
    "partial_charge_B": -0.45684656918421057,
    "F_metal": 0.0,
    "F_P": 0.0,
    "F_hal": 0.0,
    "total_density": 49925.79296875,
    "centroid": [
      -2.5020453929901123,
      1.963255524635315,
      0.6558391451835632
    ],
    "dipole_rho": [
      3032.51953125,
      -6372.736328125,
      24638.193359375
    ],
    "curv_rho": 124295384.0,
    "curv_rho_failed": false,
    "gpu_density_B_requested": "vector",
    "gpu_density_B_effective": "vector",
    "gpu_density_B_fallback_from_vector": false,
    "gpu_density_A_requested": null,
    "gpu_density_A_effective": null,
    "gpu_density_A_fallback_from_vector": false,
    "xtb_A_used": false,
    "xtb_A_success": false,
    "xtb_charge_length_mismatch": false
  },
  "L:21": {
    "id": "L:21",
    "chain": "L",
    "resseq": 21,
    "resname": "ILE",
    "sasa": 0.0,
    "partial_charge_B": -0.06000000000000002,
    "F_metal": 0.0,
    "F_P": 0.0,
    "F_hal": 0.0,
    "total_density": 62974.40234375,
    "centroid": [
      -2.353588342666626,
      2.042107105255127,
      0.9762330055236816
    ],
    "dipole_rho": [
      2858.993408203125,
      -8889.962890625,
      25196.55859375
    ],
    "curv_rho": 161301968.0,
    "curv_rho_failed": false,
    "gpu_density_B_requested": "vector",
    "gpu_density_B_effective": "vector",
    "gpu_density_B_fallback_from_vector": false,
    "gpu_density_A_requested": null,
    "gpu_density_A_effective": null,
    "gpu_density_A_fallback_from_vector": false,
    "xtb_A_used": false,
    "xtb_A_success": false,
    "xtb_charge_length_mismatch": false
  },
  "L:22": {
    "id": "L:22",
    "chain": "L",
    "resseq": 22,
    "resname": "THR",
    "sasa": 0.0,
    "partial_charge_B": -0.3,
    "F_metal": 0.0,
    "F_P": 0.0,
    "F_hal": 0.0,
    "total_density": 55323.04296875,
    "centroid": [
      -2.129849672317505,
      2.256840467453003,
      0.8950304985046387
    ],
    "dipole_rho": [
      891.1101684570312,
      -16374.1806640625,
      25595.7109375
    ],
    "curv_rho": 147665056.0,
    "curv_rho_failed": false,
    "gpu_density_B_requested": "vector",
    "gpu_density_B_effective": "vector",
    "gpu_density_B_fallback_from_vector": false,
    "gpu_density_A_requested": null,
    "gpu_density_A_effective": null,
    "gpu_density_A_fallback_from_vector": false,
    "xtb_A_used": false,
    "xtb_A_success": false,
    "xtb_charge_length_mismatch": false
  },
  "L:23": {
    "id": "L:23",
    "chain": "L",
    "resseq": 23,
    "resname": "CYS",
    "sasa": 0.0,
    "partial_charge_B": -0.21000000000000002,
    "F_metal": 0.0,
    "F_P": 0.0,
    "F_hal": 0.0,
    "total_density": 61480.39453125,
    "centroid": [
      -1.898936152458191,
      2.2898309230804443,
      1.0612307786941528
    ],
    "dipole_rho": [
      -6906.45703125,
      -18885.919921875,
      22446.33203125
    ],
    "curv_rho": 159853664.0,
    "curv_rho_failed": false,
    "gpu_density_B_requested": "vector",
    "gpu_density_B_effective": "vector",
    "gpu_density_B_fallback_from_vector": false,
    "gpu_density_A_requested": null,
    "gpu_density_A_effective": null,
    "gpu_density_A_fallback_from_vector": false,
    "xtb_A_used": false,
    "xtb_A_success": false,
    "xtb_charge_length_mismatch": false
  },
  "L:24": {
    "id": "L:24",
    "chain": "L",
    "resseq": 24,
    "resname": "ARG",
    "sasa": 5.127603530883789,
    "partial_charge_B": 1.2,
    "F_metal": 0.0,
    "F_P": 0.0,
    "F_hal": 0.0,
    "total_density": 55793.01953125,
    "centroid": [
      -1.7366312742233276,
      2.4966917037963867,
      1.0861951112747192
    ],
    "dipole_rho": [
      -2907.532470703125,
      -29631.61328125,
      36851.0234375
    ],
    "curv_rho": 154402128.0,
    "curv_rho_failed": false,
    "gpu_density_B_requested": "vector",
    "gpu_density_B_effective": "vector",
    "gpu_density_B_fallback_from_vector": false,
    "gpu_density_A_requested": null,
    "gpu_density_A_effective": null,
    "gpu_density_A_fallback_from_vector": false,
    "xtb_A_used": false,
    "xtb_A_success": false,
    "xtb_charge_length_mismatch": false
  },
  "L:25": {
    "id": "L:25",
    "chain": "L",
    "resseq": 25,
    "resname": "ALA",
    "sasa": 0.0,
    "partial_charge_B": -0.06000000000000002,
    "F_metal": 0.0,
    "F_P": 0.0,
    "F_hal": 0.0,
    "total_density": 52284.3359375,
    "centroid": [
      -1.5352529287338257,
      2.512155055999756,
      1.1730339527130127
    ],
    "dipole_rho": [
      -12454.7998046875,
      -25930.142578125,
      20512.91796875
    ],
    "curv_rho": 145558464.0,
    "curv_rho_failed": false,
    "gpu_density_B_requested": "vector",
    "gpu_density_B_effective": "vector",
    "gpu_density_B_fallback_from_vector": false,
    "gpu_density_A_requested": null,
    "gpu_density_A_effective": null,
    "gpu_density_A_fallback_from_vector": false,
    "xtb_A_used": false,
    "xtb_A_success": false,
    "xtb_charge_length_mismatch": false
  },
  "L:26": {
    "id": "L:26",
    "chain": "L",
    "resseq": 26,
    "resname": "SER",
    "sasa": 2.4630069732666016,
    "partial_charge_B": -0.75,
    "F_metal": 0.0,
    "F_P": 0.0,
    "F_hal": 0.0,
    "total_density": 46137.48828125,
    "centroid": [
      -1.4092930555343628,
      2.7253899574279785,
      1.2728943824768066
    ],
    "dipole_rho": [
      -12120.7763671875,
      -28793.322265625,
      16486.21484375
    ],
    "curv_rho": 131007696.0,
    "curv_rho_failed": false,
    "gpu_density_B_requested": "vector",
    "gpu_density_B_effective": "vector",
    "gpu_density_B_fallback_from_vector": false,
    "gpu_density_A_requested": null,
    "gpu_density_A_effective": null,
    "gpu_density_A_fallback_from_vector": false,
    "xtb_A_used": false,
    "xtb_A_success": false,
    "xtb_charge_length_mismatch": false
  },
  "L:27": {
    "id": "L:27",
    "chain": "L",
    "resseq": 27,
    "resname": "GLN",
    "sasa": 0.35492008924484253,
    "partial_charge_B": -0.08354085888069793,
    "F_metal": 0.0,
    "F_P": 0.0,
    "F_hal": 0.0,
    "total_density": 45808.5234375,
    "centroid": [
      -1.2131621837615967,
      2.61019229888916,
      1.2523788213729858
    ],
    "dipole_rho": [
      -16914.443359375,
      -25293.9921875,
      18275.708984375
    ],
    "curv_rho": 127823496.0,
    "curv_rho_failed": false,
    "gpu_density_B_requested": "vector",
    "gpu_density_B_effective": "vector",
    "gpu_density_B_fallback_from_vector": false,
    "gpu_density_A_requested": null,
    "gpu_density_A_effective": null,
    "gpu_density_A_fallback_from_vector": false,
    "xtb_A_used": false,
    "xtb_A_success": false,
    "xtb_charge_length_mismatch": false
  },
  "L:28": {
    "id": "L:28",
    "chain": "L",
    "resseq": 28,
    "resname": "GLY",
    "sasa": 0.8972970247268677,
    "partial_charge_B": -0.11951520715017472,
    "F_metal": 0.0,
    "F_P": 0.0,
    "F_hal": 0.0,
    "total_density": 42843.796875,
    "centroid": [
      -1.0961087942123413,
      2.5033085346221924,
      1.1590625047683716
    ],
    "dipole_rho": [
      -19654.970703125,
      -17789.462890625,
      18411.583984375
    ],
    "curv_rho": 120478656.0,
    "curv_rho_failed": false,
    "gpu_density_B_requested": "vector",
    "gpu_density_B_effective": "vector",
    "gpu_density_B_fallback_from_vector": false,
    "gpu_density_A_requested": null,
    "gpu_density_A_effective": null,
    "gpu_density_A_fallback_from_vector": false,
    "xtb_A_used": false,
    "xtb_A_success": false,
    "xtb_charge_length_mismatch": false
  },
  "L:29": {
    "id": "L:29",
    "chain": "L",
    "resseq": 29,
    "resname": "ILE",
    "sasa": 0.0,
    "partial_charge_B": -0.06000000000000002,
    "F_metal": 0.0,
    "F_P": 0.0,
    "F_hal": 0.0,
    "total_density": 56648.5859375,
    "centroid": [
      -1.2885969877243042,
      2.291604995727539,
      1.2468841075897217
    ],
    "dipole_rho": [
      -27029.0,
      -16195.5400390625,
      21012.185546875
    ],
    "curv_rho": 152501344.0,
    "curv_rho_failed": false,
    "gpu_density_B_requested": "vector",
    "gpu_density_B_effective": "vector",
    "gpu_density_B_fallback_from_vector": false,
    "gpu_density_A_requested": null,
    "gpu_density_A_effective": null,
    "gpu_density_A_fallback_from_vector": false,
    "xtb_A_used": false,
    "xtb_A_success": false,
    "xtb_charge_length_mismatch": false
  },
  "L:30": {
    "id": "L:30",
    "chain": "L",
    "resseq": 30,
    "resname": "ARG",
    "sasa": 0.9034329652786255,
    "partial_charge_B": -0.11992218696057827,
    "F_metal": 0.0,
    "F_P": 0.0,
    "F_hal": 0.0,
    "total_density": 50493.52734375,
    "centroid": [
      -1.1874433755874634,
      2.1512603759765625,
      1.0645939111709595
    ],
    "dipole_rho": [
      -28552.23046875,
      -9849.2412109375,
      22443.056640625
    ],
    "curv_rho": 133772272.0,
    "curv_rho_failed": false,
    "gpu_density_B_requested": "vector",
    "gpu_density_B_effective": "vector",
    "gpu_density_B_fallback_from_vector": false,
    "gpu_density_A_requested": null,
    "gpu_density_A_effective": null,
    "gpu_density_A_fallback_from_vector": false,
    "xtb_A_used": false,
    "xtb_A_success": false,
    "xtb_charge_length_mismatch": false
  },
  "L:31": {
    "id": "L:31",
    "chain": "L",
    "resseq": 31,
    "resname": "ASN",
    "sasa": 1.234423041343689,
    "partial_charge_B": -0.283751669719135,
    "F_metal": 0.0,
    "F_P": 0.0,
    "F_hal": 0.0,
    "total_density": 52270.27734375,
    "centroid": [
      -1.1846871376037598,
      1.9341539144515991,
      1.1329869031906128
    ],
    "dipole_rho": [
      -26379.48046875,
      -655.7796020507812,
      22053.4453125
    ],
    "curv_rho": 141366000.0,
    "curv_rho_failed": false,
    "gpu_density_B_requested": "vector",
    "gpu_density_B_effective": "vector",
    "gpu_density_B_fallback_from_vector": false,
    "gpu_density_A_requested": null,
    "gpu_density_A_effective": null,
    "gpu_density_A_fallback_from_vector": false,
    "xtb_A_used": false,
    "xtb_A_success": false,
    "xtb_charge_length_mismatch": false
  },
  "L:32": {
    "id": "L:32",
    "chain": "L",
    "resseq": 32,
    "resname": "TYR",
    "sasa": 2.175560235977173,
    "partial_charge_B": -0.75,
    "F_metal": 0.0,
    "F_P": 0.0,
    "F_hal": 0.0,
    "total_density": 61713.6484375,
    "centroid": [
      -1.176196813583374,
      2.0680229663848877,
      1.3799643516540527
    ],
    "dipole_rho": [
      -37600.90234375,
      -3017.41845703125,
      17780.6015625
    ],
    "curv_rho": 162685184.0,
    "curv_rho_failed": false,
    "gpu_density_B_requested": "vector",
    "gpu_density_B_effective": "vector",
    "gpu_density_B_fallback_from_vector": false,
    "gpu_density_A_requested": null,
    "gpu_density_A_effective": null,
    "gpu_density_A_fallback_from_vector": false,
    "xtb_A_used": false,
    "xtb_A_success": false,
    "xtb_charge_length_mismatch": false
  },
  "L:33": {
    "id": "L:33",
    "chain": "L",
    "resseq": 33,
    "resname": "LEU",
    "sasa": 0.0,
    "partial_charge_B": -0.06000000000000002,
    "F_metal": 0.0,
    "F_P": 0.0,
    "F_hal": 0.0,
    "total_density": 67351.65625,
    "centroid": [
      -1.5145395994186401,
      2.0258889198303223,
      1.2873934507369995
    ],
    "dipole_rho": [
      -17016.53515625,
      -4753.259765625,
      20958.55859375
    ],
    "curv_rho": 174337552.0,
    "curv_rho_failed": false,
    "gpu_density_B_requested": "vector",
    "gpu_density_B_effective": "vector",
    "gpu_density_B_fallback_from_vector": false,
    "gpu_density_A_requested": null,
    "gpu_density_A_effective": null,
    "gpu_density_A_fallback_from_vector": false,
    "xtb_A_used": false,
    "xtb_A_success": false,
    "xtb_charge_length_mismatch": false
  },
  "L:34": {
    "id": "L:34",
    "chain": "L",
    "resseq": 34,
    "resname": "ALA",
    "sasa": 0.0,
    "partial_charge_B": -0.06000000000000002,
    "F_metal": 0.0,
    "F_P": 0.0,
    "F_hal": 0.0,
    "total_density": 73497.125,
    "centroid": [
      -1.65268075466156,
      1.9187991619110107,
      1.4819891452789307
    ],
    "dipole_rho": [
      -13645.5341796875,
      1462.520751953125,
      18601.32421875
    ],
    "curv_rho": 196470704.0,
    "curv_rho_failed": false,
    "gpu_density_B_requested": "vector",
    "gpu_density_B_effective": "vector",
    "gpu_density_B_fallback_from_vector": false,
    "gpu_density_A_requested": null,
    "gpu_density_A_effective": null,
    "gpu_density_A_fallback_from_vector": false,
    "xtb_A_used": false,
    "xtb_A_success": false,
    "xtb_charge_length_mismatch": false
  },
  "L:35": {
    "id": "L:35",
    "chain": "L",
    "resseq": 35,
    "resname": "TRP",
    "sasa": 0.0,
    "partial_charge_B": 0.11999999999999997,
    "F_metal": 0.0,
    "F_P": 0.0,
    "F_hal": 0.0,
    "total_density": 79858.7890625,
    "centroid": [
      -1.9301972389221191,
      1.911395788192749,
      1.3748019933700562
    ],
    "dipole_rho": [
      -5467.2626953125,
      129.6990203857422,
      30556.970703125
    ],
    "curv_rho": 199949424.0,
    "curv_rho_failed": false,
    "gpu_density_B_requested": "vector",
    "gpu_density_B_effective": "vector",
    "gpu_density_B_fallback_from_vector": false,
    "gpu_density_A_requested": null,
    "gpu_density_A_effective": null,
    "gpu_density_A_fallback_from_vector": false,
    "xtb_A_used": false,
    "xtb_A_success": false,
    "xtb_charge_length_mismatch": false
  },
  "L:36": {
    "id": "L:36",
    "chain": "L",
    "resseq": 36,
    "resname": "TYR",
    "sasa": 0.0,
    "partial_charge_B": -0.3,
    "F_metal": 0.0,
    "F_P": 0.0,
    "F_hal": 0.0,
    "total_density": 90984.796875,
    "centroid": [
      -1.960880994796753,
      1.8251399993896484,
      1.678701400756836
    ],
    "dipole_rho": [
      -11645.845703125,
      5947.97705078125,
      6807.30859375
    ],
    "curv_rho": 224880800.0,
    "curv_rho_failed": false,
    "gpu_density_B_requested": "vector",
    "gpu_density_B_effective": "vector",
    "gpu_density_B_fallback_from_vector": false,
    "gpu_density_A_requested": null,
    "gpu_density_A_effective": null,
    "gpu_density_A_fallback_from_vector": false,
    "xtb_A_used": false,
    "xtb_A_success": false,
    "xtb_charge_length_mismatch": false
  },
  "L:37": {
    "id": "L:37",
    "chain": "L",
    "resseq": 37,
    "resname": "GLN",
    "sasa": 0.0,
    "partial_charge_B": -0.12,
    "F_metal": 0.0,
    "F_P": 0.0,
    "F_hal": 0.0,
    "total_density": 82659.53125,
    "centroid": [
      -2.483477830886841,
      1.5870697498321533,
      1.599132776260376
    ],
    "dipole_rho": [
      -1336.3182373046875,
      12921.75390625,
      7982.091796875
    ],
    "curv_rho": 220250352.0,
    "curv_rho_failed": false,
    "gpu_density_B_requested": "vector",
    "gpu_density_B_effective": "vector",
    "gpu_density_B_fallback_from_vector": false,
    "gpu_density_A_requested": null,
    "gpu_density_A_effective": null,
    "gpu_density_A_fallback_from_vector": false,
    "xtb_A_used": false,
    "xtb_A_success": false,
    "xtb_charge_length_mismatch": false
  },
  "L:38": {
    "id": "L:38",
    "chain": "L",
    "resseq": 38,
    "resname": "GLN",
    "sasa": 0.0,
    "partial_charge_B": -0.12,
    "F_metal": 0.0,
    "F_P": 0.0,
    "F_hal": 0.0,
    "total_density": 96268.109375,
    "centroid": [
      -2.5994155406951904,
      1.8492636680603027,
      2.0390846729278564
    ],
    "dipole_rho": [
      2035.1263427734375,
      7733.21337890625,
      8439.0556640625
    ],
    "curv_rho": 257580400.0,
    "curv_rho_failed": false,
    "gpu_density_B_requested": "vector",
    "gpu_density_B_effective": "vector",
    "gpu_density_B_fallback_from_vector": false,
    "gpu_density_A_requested": null,
    "gpu_density_A_effective": null,
    "gpu_density_A_fallback_from_vector": false,
    "xtb_A_used": false,
    "xtb_A_success": false,
    "xtb_charge_length_mismatch": false
  },
  "L:39": {
    "id": "L:39",
    "chain": "L",
    "resseq": 39,
    "resname": "LYS",
    "sasa": 0.0,
    "partial_charge_B": 0.11999999999999997,
    "F_metal": 0.0,
    "F_P": 0.0,
    "F_hal": 0.0,
    "total_density": 88373.921875,
    "centroid": [
      -2.8267669677734375,
      1.5808764696121216,
      1.9435080289840698
    ],
    "dipole_rho": [
      6052.60107421875,
      22995.748046875,
      12948.462890625
    ],
    "curv_rho": 243875712.0,
    "curv_rho_failed": false,
    "gpu_density_B_requested": "vector",
    "gpu_density_B_effective": "vector",
    "gpu_density_B_fallback_from_vector": false,
    "gpu_density_A_requested": null,
    "gpu_density_A_effective": null,
    "gpu_density_A_fallback_from_vector": false,
    "xtb_A_used": false,
    "xtb_A_success": false,
    "xtb_charge_length_mismatch": false
  },
  "L:40": {
    "id": "L:40",
    "chain": "L",
    "resseq": 40,
    "resname": "PRO",
    "sasa": 0.0,
    "partial_charge_B": -0.06000000000000002,
    "F_metal": 0.0,
    "F_P": 0.0,
    "F_hal": 0.0,
    "total_density": 84850.640625,
    "centroid": [
      -3.2154250144958496,
      1.6672165393829346,
      2.054666519165039
    ],
    "dipole_rho": [
      -148.8340301513672,
      6473.083984375,
      339.00531005859375
    ],
    "curv_rho": 241835120.0,
    "curv_rho_failed": false,
    "gpu_density_B_requested": "vector",
    "gpu_density_B_effective": "vector",
    "gpu_density_B_fallback_from_vector": false,
    "gpu_density_A_requested": null,
    "gpu_density_A_effective": null,
    "gpu_density_A_fallback_from_vector": false,
    "xtb_A_used": false,
    "xtb_A_success": false,
    "xtb_charge_length_mismatch": false
  },
  "L:41": {
    "id": "L:41",
    "chain": "L",
    "resseq": 41,
    "resname": "GLY",
    "sasa": 0.0,
    "partial_charge_B": -0.06000000000000002,
    "F_metal": 0.0,
    "F_P": 0.0,
    "F_hal": 0.0,
    "total_density": 84926.875,
    "centroid": [
      -3.0570032596588135,
      1.6456063985824585,
      2.3974971771240234
    ],
    "dipole_rho": [
      -1165.900146484375,
      12408.34375,
      -5359.123046875
    ],
    "curv_rho": 253046864.0,
    "curv_rho_failed": false,
    "gpu_density_B_requested": "vector",
    "gpu_density_B_effective": "vector",
    "gpu_density_B_fallback_from_vector": false,
    "gpu_density_A_requested": null,
    "gpu_density_A_effective": null,
    "gpu_density_A_fallback_from_vector": false,
    "xtb_A_used": false,
    "xtb_A_success": false,
    "xtb_charge_length_mismatch": false
  },
  "L:42": {
    "id": "L:42",
    "chain": "L",
    "resseq": 42,
    "resname": "LYS",
    "sasa": 0.0,
    "partial_charge_B": -0.06000000000000002,
    "F_metal": 0.0,
    "F_P": 0.0,
    "F_hal": 0.0,
    "total_density": 83379.3359375,
    "centroid": [
      -2.7987046241760254,
      1.603172779083252,
      2.2975401878356934
    ],
    "dipole_rho": [
      -3765.797607421875,
      16026.583984375,
      -4384.07666015625
    ],
    "curv_rho": 250783776.0,
    "curv_rho_failed": false,
    "gpu_density_B_requested": "vector",
    "gpu_density_B_effective": "vector",
    "gpu_density_B_fallback_from_vector": false,
    "gpu_density_A_requested": null,
    "gpu_density_A_effective": null,
    "gpu_density_A_fallback_from_vector": false,
    "xtb_A_used": false,
    "xtb_A_success": false,
    "xtb_charge_length_mismatch": false
  },
  "L:43": {
    "id": "L:43",
    "chain": "L",
    "resseq": 43,
    "resname": "ALA",
    "sasa": 0.0,
    "partial_charge_B": -0.06000000000000002,
    "F_metal": 0.0,
    "F_P": 0.0,
    "F_hal": 0.0,
    "total_density": 82726.9453125,
    "centroid": [
      -2.4247286319732666,
      1.602168321609497,
      2.2479758262634277
    ],
    "dipole_rho": [
      -2292.264404296875,
      16314.462890625,
      -6787.25927734375
    ],
    "curv_rho": 246877008.0,
    "curv_rho_failed": false,
    "gpu_density_B_requested": "vector",
    "gpu_density_B_effective": "vector",
    "gpu_density_B_fallback_from_vector": false,
    "gpu_density_A_requested": null,
    "gpu_density_A_effective": null,
    "gpu_density_A_fallback_from_vector": false,
    "xtb_A_used": false,
    "xtb_A_success": false,
    "xtb_charge_length_mismatch": false
  },
  "L:44": {
    "id": "L:44",
    "chain": "L",
    "resseq": 44,
    "resname": "PRO",
    "sasa": 0.0,
    "partial_charge_B": -0.06000000000000002,
    "F_metal": 0.0,
    "F_P": 0.0,
    "F_hal": 0.0,
    "total_density": 85211.6015625,
    "centroid": [
      -2.1967263221740723,
      1.6904410123825073,
      2.0862882137298584
    ],
    "dipole_rho": [
      -2139.83447265625,
      10801.029296875,
      -2564.646728515625
    ],
    "curv_rho": 243811232.0,
    "curv_rho_failed": false,
    "gpu_density_B_requested": "vector",
    "gpu_density_B_effective": "vector",
    "gpu_density_B_fallback_from_vector": false,
    "gpu_density_A_requested": null,
    "gpu_density_A_effective": null,
    "gpu_density_A_fallback_from_vector": false,
    "xtb_A_used": false,
    "xtb_A_success": false,
    "xtb_charge_length_mismatch": false
  },
  "L:45": {
    "id": "L:45",
    "chain": "L",
    "resseq": 45,
    "resname": "LYS",
    "sasa": 0.0,
    "partial_charge_B": -0.06000000000000002,
    "F_metal": 0.0,
    "F_P": 0.0,
    "F_hal": 0.0,
    "total_density": 79284.234375,
    "centroid": [
      -2.198455810546875,
      1.5313451290130615,
      1.8414123058319092
    ],
    "dipole_rho": [
      -6884.97412109375,
      19408.39453125,
      5027.58447265625
    ],
    "curv_rho": 225513360.0,
    "curv_rho_failed": false,
    "gpu_density_B_requested": "vector",
    "gpu_density_B_effective": "vector",
    "gpu_density_B_fallback_from_vector": false,
    "gpu_density_A_requested": null,
    "gpu_density_A_effective": null,
    "gpu_density_A_fallback_from_vector": false,
    "xtb_A_used": false,
    "xtb_A_success": false,
    "xtb_charge_length_mismatch": false
  },
  "L:46": {
    "id": "L:46",
    "chain": "L",
    "resseq": 46,
    "resname": "LEU",
    "sasa": 0.0,
    "partial_charge_B": -0.06000000000000002,
    "F_metal": 0.0,
    "F_P": 0.0,
    "F_hal": 0.0,
    "total_density": 78807.2734375,
    "centroid": [
      -1.8109956979751587,
      1.5433622598648071,
      1.7034701108932495
    ],
    "dipole_rho": [
      -12324.1240234375,
      20802.142578125,
      10692.771484375
    ],
    "curv_rho": 208701904.0,
    "curv_rho_failed": false,
    "gpu_density_B_requested": "vector",
    "gpu_density_B_effective": "vector",
    "gpu_density_B_fallback_from_vector": false,
    "gpu_density_A_requested": null,
    "gpu_density_A_effective": null,
    "gpu_density_A_fallback_from_vector": false,
    "xtb_A_used": false,
    "xtb_A_success": false,
    "xtb_charge_length_mismatch": false
  },
  "L:47": {
    "id": "L:47",
    "chain": "L",
    "resseq": 47,
    "resname": "LEU",
    "sasa": 0.0,
    "partial_charge_B": -0.06000000000000002,
    "F_metal": 0.0,
    "F_P": 0.0,
    "F_hal": 0.0,
    "total_density": 76486.5234375,
    "centroid": [
      -2.0703542232513428,
      1.5598886013031006,
      1.4601877927780151
    ],
    "dipole_rho": [
      -9150.984375,
      23079.896484375,
      19493.580078125
    ],
    "curv_rho": 203372832.0,
    "curv_rho_failed": false,
    "gpu_density_B_requested": "vector",
    "gpu_density_B_effective": "vector",
    "gpu_density_B_fallback_from_vector": false,
    "gpu_density_A_requested": null,
    "gpu_density_A_effective": null,
    "gpu_density_A_fallback_from_vector": false,
    "xtb_A_used": false,
    "xtb_A_success": false,
    "xtb_charge_length_mismatch": false
  },
  "L:48": {
    "id": "L:48",
    "chain": "L",
    "resseq": 48,
    "resname": "ILE",
    "sasa": 0.0,
    "partial_charge_B": -0.06000000000000002,
    "F_metal": 0.0,
    "F_P": 0.0,
    "F_hal": 0.0,
    "total_density": 68197.484375,
    "centroid": [
      -1.7685610055923462,
      1.6328212022781372,
      1.2180886268615723
    ],
    "dipole_rho": [
      -10833.0791015625,
      15435.388671875,
      17907.884765625
    ],
    "curv_rho": 175422144.0,
    "curv_rho_failed": false,
    "gpu_density_B_requested": "vector",
    "gpu_density_B_effective": "vector",
    "gpu_density_B_fallback_from_vector": false,
    "gpu_density_A_requested": null,
    "gpu_density_A_effective": null,
    "gpu_density_A_fallback_from_vector": false,
    "xtb_A_used": false,
    "xtb_A_success": false,
    "xtb_charge_length_mismatch": false
  },
  "L:49": {
    "id": "L:49",
    "chain": "L",
    "resseq": 49,
    "resname": "TYR",
    "sasa": 0.0,
    "partial_charge_B": -0.3,
    "F_metal": 0.0,
    "F_P": 0.0,
    "F_hal": 0.0,
    "total_density": 63147.375,
    "centroid": [
      -1.4582008123397827,
      1.6041028499603271,
      1.336012601852417
    ],
    "dipole_rho": [
      -21375.970703125,
      21621.83984375,
      12643.4267578125
    ],
    "curv_rho": 168331904.0,
    "curv_rho_failed": false,
    "gpu_density_B_requested": "vector",
    "gpu_density_B_effective": "vector",
    "gpu_density_B_fallback_from_vector": false,
    "gpu_density_A_requested": null,
    "gpu_density_A_effective": null,
    "gpu_density_A_fallback_from_vector": false,
    "xtb_A_used": false,
    "xtb_A_success": false,
    "xtb_charge_length_mismatch": false
  },
  "L:50": {
    "id": "L:50",
    "chain": "L",
    "resseq": 50,
    "resname": "ALA",
    "sasa": 0.0,
    "partial_charge_B": -0.06000000000000002,
    "F_metal": 0.0,
    "F_P": 0.0,
    "F_hal": 0.0,
    "total_density": 55076.703125,
    "centroid": [
      -1.3263877630233765,
      1.751683235168457,
      1.1550352573394775
    ],
    "dipole_rho": [
      -20373.287109375,
      9334.5576171875,
      18053.87890625
    ],
    "curv_rho": 149310912.0,
    "curv_rho_failed": false,
    "gpu_density_B_requested": "vector",
    "gpu_density_B_effective": "vector",
    "gpu_density_B_fallback_from_vector": false,
    "gpu_density_A_requested": null,
    "gpu_density_A_effective": null,
    "gpu_density_A_fallback_from_vector": false,
    "xtb_A_used": false,
    "xtb_A_success": false,
    "xtb_charge_length_mismatch": false
  },
  "L:51": {
    "id": "L:51",
    "chain": "L",
    "resseq": 51,
    "resname": "ALA",
    "sasa": 0.0,
    "partial_charge_B": -0.06000000000000002,
    "F_metal": 0.0,
    "F_P": 0.0,
    "F_hal": 0.0,
    "total_density": 59793.66796875,
    "centroid": [
      -1.5889992713928223,
      1.8015192747116089,
      1.037380576133728
    ],
    "dipole_rho": [
      -21978.9140625,
      3403.39111328125,
      24199.720703125
    ],
    "curv_rho": 155061472.0,
    "curv_rho_failed": false,
    "gpu_density_B_requested": "vector",
    "gpu_density_B_effective": "vector",
    "gpu_density_B_fallback_from_vector": false,
    "gpu_density_A_requested": null,
    "gpu_density_A_effective": null,
    "gpu_density_A_fallback_from_vector": false,
    "xtb_A_used": false,
    "xtb_A_success": false,
    "xtb_charge_length_mismatch": false
  },
  "L:52": {
    "id": "L:52",
    "chain": "L",
    "resseq": 52,
    "resname": "SER",
    "sasa": 1.1981346607208252,
    "partial_charge_B": -0.6973446392977269,
    "F_metal": 0.0,
    "F_P": 0.0,
    "F_hal": 0.0,
    "total_density": 50938.640625,
    "centroid": [
      -1.5486197471618652,
      1.6193417310714722,
      0.9410709142684937
    ],
    "dipole_rho": [
      -15252.0341796875,
      11431.0517578125,
      23892.1328125
    ],
    "curv_rho": 137385536.0,
    "curv_rho_failed": false,
    "gpu_density_B_requested": "vector",
    "gpu_density_B_effective": "vector",
    "gpu_density_B_fallback_from_vector": false,
    "gpu_density_A_requested": null,
    "gpu_density_A_effective": null,
    "gpu_density_A_fallback_from_vector": false,
    "xtb_A_used": false,
    "xtb_A_success": false,
    "xtb_charge_length_mismatch": false
  },
  "L:53": {
    "id": "L:53",
    "chain": "L",
    "resseq": 53,
    "resname": "THR",
    "sasa": 1.1439021825790405,
    "partial_charge_B": -0.6793591947797418,
    "F_metal": 0.0,
    "F_P": 0.0,
    "F_hal": 0.0,
    "total_density": 54011.83203125,
    "centroid": [
      -1.5433847904205322,
      1.4683575630187988,
      1.141670823097229
    ],
    "dipole_rho": [
      -20184.935546875,
      17587.041015625,
      19373.234375
    ],
    "curv_rho": 149052560.0,
    "curv_rho_failed": false,
    "gpu_density_B_requested": "vector",
    "gpu_density_B_effective": "vector",
    "gpu_density_B_fallback_from_vector": false,
    "gpu_density_A_requested": null,
    "gpu_density_A_effective": null,
    "gpu_density_A_fallback_from_vector": false,
    "xtb_A_used": false,
    "xtb_A_success": false,
    "xtb_charge_length_mismatch": false
  },
  "L:54": {
    "id": "L:54",
    "chain": "L",
    "resseq": 54,
    "resname": "LEU",
    "sasa": 0.0,
    "partial_charge_B": -0.06000000000000002,
    "F_metal": 0.0,
    "F_P": 0.0,
    "F_hal": 0.0,
    "total_density": 56925.6484375,
    "centroid": [
      -1.7555545568466187,
      1.3667327165603638,
      1.1447631120681763
    ],
    "dipole_rho": [
      -11287.9140625,
      26998.85546875,
      19110.6796875
    ],
    "curv_rho": 153257456.0,
    "curv_rho_failed": false,
    "gpu_density_B_requested": "vector",
    "gpu_density_B_effective": "vector",
    "gpu_density_B_fallback_from_vector": false,
    "gpu_density_A_requested": null,
    "gpu_density_A_effective": null,
    "gpu_density_A_fallback_from_vector": false,
    "xtb_A_used": false,
    "xtb_A_success": false,
    "xtb_charge_length_mismatch": false
  },
  "L:55": {
    "id": "L:55",
    "chain": "L",
    "resseq": 55,
    "resname": "GLN",
    "sasa": 0.0,
    "partial_charge_B": -0.12,
    "F_metal": 0.0,
    "F_P": 0.0,
    "F_hal": 0.0,
    "total_density": 63767.80859375,
    "centroid": [
      -1.6536810398101807,
      1.2739067077636719,
      1.5235381126403809
    ],
    "dipole_rho": [
      -9624.900390625,
      27806.041015625,
      11990.7822265625
    ],
    "curv_rho": 172464240.0,
    "curv_rho_failed": false,
    "gpu_density_B_requested": "vector",
    "gpu_density_B_effective": "vector",
    "gpu_density_B_fallback_from_vector": false,
    "gpu_density_A_requested": null,
    "gpu_density_A_effective": null,
    "gpu_density_A_fallback_from_vector": false,
    "xtb_A_used": false,
    "xtb_A_success": false,
    "xtb_charge_length_mismatch": false
  },
  "L:56": {
    "id": "L:56",
    "chain": "L",
    "resseq": 56,
    "resname": "SER",
    "sasa": 2.3823938369750977,
    "partial_charge_B": -0.75,
    "F_metal": 0.0,
    "F_P": 0.0,
    "F_hal": 0.0,
    "total_density": 50871.4375,
    "centroid": [
      -1.779754877090454,
      1.0473604202270508,
      1.4770725965499878
    ],
    "dipole_rho": [
      -12760.5009765625,
      29895.12890625,
      9035.9111328125
    ],
    "curv_rho": 141559120.0,
    "curv_rho_failed": false,
    "gpu_density_B_requested": "vector",
    "gpu_density_B_effective": "vector",
    "gpu_density_B_fallback_from_vector": false,
    "gpu_density_A_requested": null,
    "gpu_density_A_effective": null,
    "gpu_density_A_fallback_from_vector": false,
    "xtb_A_used": false,
    "xtb_A_success": false,
    "xtb_charge_length_mismatch": false
  },
  "L:57": {
    "id": "L:57",
    "chain": "L",
    "resseq": 57,
    "resname": "GLY",
    "sasa": 1.9572811126708984,
    "partial_charge_B": -0.15000000000000005,
    "F_metal": 0.0,
    "F_P": 0.0,
    "F_hal": 0.0,
    "total_density": 50317.9765625,
    "centroid": [
      -2.1030080318450928,
      1.0090174674987793,
      1.425742268562317
    ],
    "dipole_rho": [
      -8860.15234375,
      32371.6953125,
      9305.9287109375
    ],
    "curv_rho": 140430464.0,
    "curv_rho_failed": false,
    "gpu_density_B_requested": "vector",
    "gpu_density_B_effective": "vector",
    "gpu_density_B_fallback_from_vector": false,
    "gpu_density_A_requested": null,
    "gpu_density_A_effective": null,
    "gpu_density_A_fallback_from_vector": false,
    "xtb_A_used": false,
    "xtb_A_success": false,
    "xtb_charge_length_mismatch": false
  },
  "L:58": {
    "id": "L:58",
    "chain": "L",
    "resseq": 58,
    "resname": "VAL",
    "sasa": 0.0,
    "partial_charge_B": -0.06000000000000002,
    "F_metal": 0.0,
    "F_P": 0.0,
    "F_hal": 0.0,
    "total_density": 56416.76953125,
    "centroid": [
      -2.007781982421875,
      1.1904200315475464,
      1.3073533773422241
    ],
    "dipole_rho": [
      -1261.9112548828125,
      29245.171875,
      13594.6240234375
    ],
    "curv_rho": 157518336.0,
    "curv_rho_failed": false,
    "gpu_density_B_requested": "vector",
    "gpu_density_B_effective": "vector",
    "gpu_density_B_fallback_from_vector": false,
    "gpu_density_A_requested": null,
    "gpu_density_A_effective": null,
    "gpu_density_A_fallback_from_vector": false,
    "xtb_A_used": false,
    "xtb_A_success": false,
    "xtb_charge_length_mismatch": false
  },
  "L:59": {
    "id": "L:59",
    "chain": "L",
    "resseq": 59,
    "resname": "PRO",
    "sasa": 0.12906184792518616,
    "partial_charge_B": -0.06856031214055336,
    "F_metal": 0.0,
    "F_P": 0.0,
    "F_hal": 0.0,
    "total_density": 51526.48046875,
    "centroid": [
      -2.341719388961792,
      1.1685611009597778,
      1.1232166290283203
    ],
    "dipole_rho": [
      -3169.132080078125,
      28039.44140625,
      14058.7529296875
    ],
    "curv_rho": 141083984.0,
    "curv_rho_failed": false,
    "gpu_density_B_requested": "vector",
    "gpu_density_B_effective": "vector",
    "gpu_density_B_fallback_from_vector": false,
    "gpu_density_A_requested": null,
    "gpu_density_A_effective": null,
    "gpu_density_A_fallback_from_vector": false,
    "xtb_A_used": false,
    "xtb_A_success": false,
    "xtb_charge_length_mismatch": false
  },
  "L:60": {
    "id": "L:60",
    "chain": "L",
    "resseq": 60,
    "resname": "SER",
    "sasa": 4.71045446395874,
    "partial_charge_B": -0.75,
    "F_metal": 0.0,
    "F_P": 0.0,
    "F_hal": 0.0,
    "total_density": 42678.20703125,
    "centroid": [
      -2.1817948818206787,
      1.1523936986923218,
      0.8286815881729126
    ],
    "dipole_rho": [
      -3821.606201171875,
      22065.78515625,
      17357.15625
    ],
    "curv_rho": 112981688.0,
    "curv_rho_failed": false,
    "gpu_density_B_requested": "vector",
    "gpu_density_B_effective": "vector",
    "gpu_density_B_fallback_from_vector": false,
    "gpu_density_A_requested": null,
    "gpu_density_A_effective": null,
    "gpu_density_A_fallback_from_vector": false,
    "xtb_A_used": false,
    "xtb_A_success": false,
    "xtb_charge_length_mismatch": false
  },
  "L:61": {
    "id": "L:61",
    "chain": "L",
    "resseq": 61,
    "resname": "ARG",
    "sasa": 0.0,
    "partial_charge_B": 0.4799999999999999,
    "F_metal": 0.0,
    "F_P": 0.0,
    "F_hal": 0.0,
    "total_density": 59163.47265625,
    "centroid": [
      -2.56791353225708,
      1.3281859159469604,
      1.0226343870162964
    ],
    "dipole_rho": [
      -221.32603454589844,
      27942.61328125,
      27591.576171875
    ],
    "curv_rho": 151954112.0,
    "curv_rho_failed": false,
    "gpu_density_B_requested": "vector",
    "gpu_density_B_effective": "vector",
    "gpu_density_B_fallback_from_vector": false,
    "gpu_density_A_requested": null,
    "gpu_density_A_effective": null,
    "gpu_density_A_fallback_from_vector": false,
    "xtb_A_used": false,
    "xtb_A_success": false,
    "xtb_charge_length_mismatch": false
  },
  "L:62": {
    "id": "L:62",
    "chain": "L",
    "resseq": 62,
    "resname": "PHE",
    "sasa": 0.0,
    "partial_charge_B": -0.06000000000000002,
    "F_metal": 0.0,
    "F_P": 0.0,
    "F_hal": 0.0,
    "total_density": 64019.71484375,
    "centroid": [
      -2.3862814903259277,
      1.4760783910751343,
      1.1230744123458862
    ],
    "dipole_rho": [
      -6199.4150390625,
      21050.640625,
      25005.62890625
    ],
    "curv_rho": 168451760.0,
    "curv_rho_failed": false,
    "gpu_density_B_requested": "vector",
    "gpu_density_B_effective": "vector",
    "gpu_density_B_fallback_from_vector": false,
    "gpu_density_A_requested": null,
    "gpu_density_A_effective": null,
    "gpu_density_A_fallback_from_vector": false,
    "xtb_A_used": false,
    "xtb_A_success": false,
    "xtb_charge_length_mismatch": false
  },
  "L:63": {
    "id": "L:63",
    "chain": "L",
    "resseq": 63,
    "resname": "SER",
    "sasa": 0.15764929354190826,
    "partial_charge_B": -0.3522821880808161,
    "F_metal": 0.0,
    "F_P": 0.0,
    "F_hal": 0.0,
    "total_density": 50116.94140625,
    "centroid": [
      -2.0607340335845947,
      1.5791295766830444,
      0.7596335411071777
    ],
    "dipole_rho": [
      -5740.93310546875,
      10814.2119140625,
      22663.724609375
    ],
    "curv_rho": 130777016.0,
    "curv_rho_failed": false,
    "gpu_density_B_requested": "vector",
    "gpu_density_B_effective": "vector",
    "gpu_density_B_fallback_from_vector": false,
    "gpu_density_A_requested": null,
    "gpu_density_A_effective": null,
    "gpu_density_A_fallback_from_vector": false,
    "xtb_A_used": false,
    "xtb_A_success": false,
    "xtb_charge_length_mismatch": false
  },
  "L:64": {
    "id": "L:64",
    "chain": "L",
    "resseq": 64,
    "resname": "GLY",
    "sasa": 0.0,
    "partial_charge_B": -0.06000000000000002,
    "F_metal": 0.0,
    "F_P": 0.0,
    "F_hal": 0.0,
    "total_density": 51850.6953125,
    "centroid": [
      -1.8630727529525757,
      1.6731181144714355,
      0.8283207416534424
    ],
    "dipole_rho": [
      -11961.8388671875,
      5945.6181640625,
      25604.9453125
    ],
    "curv_rho": 138084816.0,
    "curv_rho_failed": false,
    "gpu_density_B_requested": "vector",
    "gpu_density_B_effective": "vector",
    "gpu_density_B_fallback_from_vector": false,
    "gpu_density_A_requested": null,
    "gpu_density_A_effective": null,
    "gpu_density_A_fallback_from_vector": false,
    "xtb_A_used": false,
    "xtb_A_success": false,
    "xtb_charge_length_mismatch": false
  },
  "L:65": {
    "id": "L:65",
    "chain": "L",
    "resseq": 65,
    "resname": "SER",
    "sasa": 0.8689606785774231,
    "partial_charge_B": -0.588178682006852,
    "F_metal": 0.0,
    "F_P": 0.0,
    "F_hal": 0.0,
    "total_density": 47105.8359375,
    "centroid": [
      -1.7768810987472534,
      1.873445749282837,
      0.6723589301109314
    ],
    "dipole_rho": [
      -11687.6396484375,
      -164.29002380371094,
      24857.3828125
    ],
    "curv_rho": 121501520.0,
    "curv_rho_failed": false,
    "gpu_density_B_requested": "vector",
    "gpu_density_B_effective": "vector",
    "gpu_density_B_fallback_from_vector": false,
    "gpu_density_A_requested": null,
    "gpu_density_A_effective": null,
    "gpu_density_A_fallback_from_vector": false,
    "xtb_A_used": false,
    "xtb_A_success": false,
    "xtb_charge_length_mismatch": false
  },
  "L:66": {
    "id": "L:66",
    "chain": "L",
    "resseq": 66,
    "resname": "GLY",
    "sasa": 0.0,
    "partial_charge_B": -0.06000000000000002,
    "F_metal": 0.0,
    "F_P": 0.0,
    "F_hal": 0.0,
    "total_density": 48254.6796875,
    "centroid": [
      -1.5712337493896484,
      1.9721565246582031,
      0.7530890703201294
    ],
    "dipole_rho": [
      -18364.943359375,
      -4646.60595703125,
      27046.216796875
    ],
    "curv_rho": 125674120.0,
    "curv_rho_failed": false,
    "gpu_density_B_requested": "vector",
    "gpu_density_B_effective": "vector",
    "gpu_density_B_fallback_from_vector": false,
    "gpu_density_A_requested": null,
    "gpu_density_A_effective": null,
    "gpu_density_A_fallback_from_vector": false,
    "xtb_A_used": false,
    "xtb_A_success": false,
    "xtb_charge_length_mismatch": false
  },
  "L:67": {
    "id": "L:67",
    "chain": "L",
    "resseq": 67,
    "resname": "SER",
    "sasa": 3.19344425201416,
    "partial_charge_B": -0.75,
    "F_metal": 0.0,
    "F_P": 0.0,
    "F_hal": 0.0,
    "total_density": 43401.59765625,
    "centroid": [
      -1.350155234336853,
      2.137878894805908,
      0.783157467842102
    ],
    "dipole_rho": [
      -19196.75,
      -7646.1142578125,
      25921.203125
    ],
    "curv_rho": 115835656.0,
    "curv_rho_failed": false,
    "gpu_density_B_requested": "vector",
    "gpu_density_B_effective": "vector",
    "gpu_density_B_fallback_from_vector": false,
    "gpu_density_A_requested": null,
    "gpu_density_A_effective": null,
    "gpu_density_A_fallback_from_vector": false,
    "xtb_A_used": false,
    "xtb_A_success": false,
    "xtb_charge_length_mismatch": false
  },
  "L:68": {
    "id": "L:68",
    "chain": "L",
    "resseq": 68,
    "resname": "GLY",
    "sasa": 0.3226546049118042,
    "partial_charge_B": -0.08140077936303095,
    "F_metal": 0.0,
    "F_P": 0.0,
    "F_hal": 0.0,
    "total_density": 44699.47265625,
    "centroid": [
      -1.2662729024887085,
      2.296928644180298,
      0.90488600730896
    ],
    "dipole_rho": [
      -17706.482421875,
      -14957.3984375,
      22261.94921875
    ],
    "curv_rho": 118675688.0,
    "curv_rho_failed": false,
    "gpu_density_B_requested": "vector",
    "gpu_density_B_effective": "vector",
    "gpu_density_B_fallback_from_vector": false,
    "gpu_density_A_requested": null,
    "gpu_density_A_effective": null,
    "gpu_density_A_fallback_from_vector": false,
    "xtb_A_used": false,
    "xtb_A_success": false,
    "xtb_charge_length_mismatch": false
  },
  "L:69": {
    "id": "L:69",
    "chain": "L",
    "resseq": 69,
    "resname": "THR",
    "sasa": 1.0632890462875366,
    "partial_charge_B": -0.6526249731496494,
    "F_metal": 0.0,
    "F_P": 0.0,
    "F_hal": 0.0,
    "total_density": 45284.4921875,
    "centroid": [
      -1.4896317720413208,
      2.4412474632263184,
      0.8808528184890747
    ],
    "dipole_rho": [
      -15566.369140625,
      -19906.841796875,
      22182.73828125
    ],
    "curv_rho": 120856776.0,
    "curv_rho_failed": false,
    "gpu_density_B_requested": "vector",
    "gpu_density_B_effective": "vector",
    "gpu_density_B_fallback_from_vector": false,
    "gpu_density_A_requested": null,
    "gpu_density_A_effective": null,
    "gpu_density_A_fallback_from_vector": false,
    "xtb_A_used": false,
    "xtb_A_success": false,
    "xtb_charge_length_mismatch": false
  },
  "L:70": {
    "id": "L:70",
    "chain": "L",
    "resseq": 70,
    "resname": "ASP",
    "sasa": 1.9233213663101196,
    "partial_charge_B": -1.35,
    "F_metal": 0.0,
    "F_P": 0.0,
    "F_hal": 0.0,
    "total_density": 44131.5390625,
    "centroid": [
      -1.6038382053375244,
      2.324068546295166,
      0.6987383961677551
    ],
    "dipole_rho": [
      -7876.96435546875,
      -17340.666015625,
      23226.474609375
    ],
    "curv_rho": 109714248.0,
    "curv_rho_failed": false,
    "gpu_density_B_requested": "vector",
    "gpu_density_B_effective": "vector",
    "gpu_density_B_fallback_from_vector": false,
    "gpu_density_A_requested": null,
    "gpu_density_A_effective": null,
    "gpu_density_A_fallback_from_vector": false,
    "xtb_A_used": false,
    "xtb_A_success": false,
    "xtb_charge_length_mismatch": false
  },
  "L:71": {
    "id": "L:71",
    "chain": "L",
    "resseq": 71,
    "resname": "PHE",
    "sasa": 0.0,
    "partial_charge_B": -0.06000000000000002,
    "F_metal": 0.0,
    "F_P": 0.0,
    "F_hal": 0.0,
    "total_density": 59618.8515625,
    "centroid": [
      -1.6540851593017578,
      2.191154718399048,
      0.9587372541427612
    ],
    "dipole_rho": [
      -14186.7724609375,
      -10290.75,
      27295.193359375
    ],
    "curv_rho": 144590832.0,
    "curv_rho_failed": false,
    "gpu_density_B_requested": "vector",
    "gpu_density_B_effective": "vector",
    "gpu_density_B_fallback_from_vector": false,
    "gpu_density_A_requested": null,
    "gpu_density_A_effective": null,
    "gpu_density_A_fallback_from_vector": false,
    "xtb_A_used": false,
    "xtb_A_success": false,
    "xtb_charge_length_mismatch": false
  },
  "L:72": {
    "id": "L:72",
    "chain": "L",
    "resseq": 72,
    "resname": "THR",
    "sasa": 0.0,
    "partial_charge_B": -0.3,
    "F_metal": 0.0,
    "F_P": 0.0,
    "F_hal": 0.0,
    "total_density": 54917.546875,
    "centroid": [
      -1.928203821182251,
      2.012272834777832,
      0.7972049713134766
    ],
    "dipole_rho": [
      -2855.140380859375,
      -4687.52685546875,
      29246.220703125
    ],
    "curv_rho": 137336880.0,
    "curv_rho_failed": false,
    "gpu_density_B_requested": "vector",
    "gpu_density_B_effective": "vector",
    "gpu_density_B_fallback_from_vector": false,
    "gpu_density_A_requested": null,
    "gpu_density_A_effective": null,
    "gpu_density_A_fallback_from_vector": false,
    "xtb_A_used": false,
    "xtb_A_success": false,
    "xtb_charge_length_mismatch": false
  },
  "L:73": {
    "id": "L:73",
    "chain": "L",
    "resseq": 73,
    "resname": "LEU",
    "sasa": 0.0,
    "partial_charge_B": -0.06000000000000002,
    "F_metal": 0.0,
    "F_P": 0.0,
    "F_hal": 0.0,
    "total_density": 64330.3046875,
    "centroid": [
      -2.2125771045684814,
      1.8015289306640625,
      0.9984909296035767
    ],
    "dipole_rho": [
      -4943.14697265625,
      -1246.1357421875,
      26495.46875
    ],
    "curv_rho": 166501440.0,
    "curv_rho_failed": false,
    "gpu_density_B_requested": "vector",
    "gpu_density_B_effective": "vector",
    "gpu_density_B_fallback_from_vector": false,
    "gpu_density_A_requested": null,
    "gpu_density_A_effective": null,
    "gpu_density_A_fallback_from_vector": false,
    "xtb_A_used": false,
    "xtb_A_success": false,
    "xtb_charge_length_mismatch": false
  },
  "L:74": {
    "id": "L:74",
    "chain": "L",
    "resseq": 74,
    "resname": "THR",
    "sasa": 0.0,
    "partial_charge_B": -0.3,
    "F_metal": 0.0,
    "F_P": 0.0,
    "F_hal": 0.0,
    "total_density": 54262.3125,
    "centroid": [
      -2.2085843086242676,
      1.7329840660095215,
      0.7390871047973633
    ],
    "dipole_rho": [
      2574.433349609375,
      6661.005859375,
      28004.080078125
    ],
    "curv_rho": 135829088.0,
    "curv_rho_failed": false,
    "gpu_density_B_requested": "vector",
    "gpu_density_B_effective": "vector",
    "gpu_density_B_fallback_from_vector": false,
    "gpu_density_A_requested": null,
    "gpu_density_A_effective": null,
    "gpu_density_A_fallback_from_vector": false,
    "xtb_A_used": false,
    "xtb_A_success": false,
    "xtb_charge_length_mismatch": false
  },
  "L:75": {
    "id": "L:75",
    "chain": "L",
    "resseq": 75,
    "resname": "ILE",
    "sasa": 0.0,
    "partial_charge_B": -0.06000000000000002,
    "F_metal": 0.0,
    "F_P": 0.0,
    "F_hal": 0.0,
    "total_density": 60578.71484375,
    "centroid": [
      -2.530989170074463,
      1.6420490741729736,
      0.9470803141593933
    ],
    "dipole_rho": [
      4772.7578125,
      12271.66796875,
      30124.599609375
    ],
    "curv_rho": 156938720.0,
    "curv_rho_failed": false,
    "gpu_density_B_requested": "vector",
    "gpu_density_B_effective": "vector",
    "gpu_density_B_fallback_from_vector": false,
    "gpu_density_A_requested": null,
    "gpu_density_A_effective": null,
    "gpu_density_A_fallback_from_vector": false,
    "xtb_A_used": false,
    "xtb_A_success": false,
    "xtb_charge_length_mismatch": false
  },
  "L:76": {
    "id": "L:76",
    "chain": "L",
    "resseq": 76,
    "resname": "SER",
    "sasa": 0.44141802191734314,
    "partial_charge_B": -0.4463901266262852,
    "F_metal": 0.0,
    "F_P": 0.0,
    "F_hal": 0.0,
    "total_density": 44675.19921875,
    "centroid": [
      -2.640360116958618,
      1.4252448081970215,
      0.6049684882164001
    ],
    "dipole_rho": [
      -156.8135223388672,
      12286.1943359375,
      25042.017578125
    ],
    "curv_rho": 109774328.0,
    "curv_rho_failed": false,
    "gpu_density_B_requested": "vector",
    "gpu_density_B_effective": "vector",
    "gpu_density_B_fallback_from_vector": false,
    "gpu_density_A_requested": null,
    "gpu_density_A_effective": null,
    "gpu_density_A_fallback_from_vector": false,
    "xtb_A_used": false,
    "xtb_A_success": false,
    "xtb_charge_length_mismatch": false
  },
  "L:77": {
    "id": "L:77",
    "chain": "L",
    "resseq": 77,
    "resname": "SER",
    "sasa": 0.8513062000274658,
    "partial_charge_B": -0.5823238205781693,
    "F_metal": 0.0,
    "F_P": 0.0,
    "F_hal": 0.0,
    "total_density": 43311.0625,
    "centroid": [
      -2.8950090408325195,
      1.2817548513412476,
      0.7018920183181763
    ],
    "dipole_rho": [
      2712.310546875,
      14145.607421875,
      21315.91796875
    ],
    "curv_rho": 107147912.0,
    "curv_rho_failed": false,
    "gpu_density_B_requested": "vector",
    "gpu_density_B_effective": "vector",
    "gpu_density_B_fallback_from_vector": false,
    "gpu_density_A_requested": null,
    "gpu_density_A_effective": null,
    "gpu_density_A_fallback_from_vector": false,
    "xtb_A_used": false,
    "xtb_A_success": false,
    "xtb_charge_length_mismatch": false
  },
  "L:78": {
    "id": "L:78",
    "chain": "L",
    "resseq": 78,
    "resname": "LEU",
    "sasa": 0.0,
    "partial_charge_B": -0.06000000000000002,
    "F_metal": 0.0,
    "F_P": 0.0,
    "F_hal": 0.0,
    "total_density": 56521.42578125,
    "centroid": [
      -3.0211827754974365,
      1.5192314386367798,
      0.952716588973999
    ],
    "dipole_rho": [
      8455.1455078125,
      14548.9892578125,
      25423.564453125
    ],
    "curv_rho": 141566112.0,
    "curv_rho_failed": false,
    "gpu_density_B_requested": "vector",
    "gpu_density_B_effective": "vector",
    "gpu_density_B_fallback_from_vector": false,
    "gpu_density_A_requested": null,
    "gpu_density_A_effective": null,
    "gpu_density_A_fallback_from_vector": false,
    "xtb_A_used": false,
    "xtb_A_success": false,
    "xtb_charge_length_mismatch": false
  },
  "L:79": {
    "id": "L:79",
    "chain": "L",
    "resseq": 79,
    "resname": "GLN",
    "sasa": 2.211848735809326,
    "partial_charge_B": -0.30000000000000004,
    "F_metal": 0.0,
    "F_P": 0.0,
    "F_hal": 0.0,
    "total_density": 53273.82421875,
    "centroid": [
      -3.039552927017212,
      1.297467589378357,
      1.042107105255127
    ],
    "dipole_rho": [
      8510.365234375,
      25463.751953125,
      20360.451171875
    ],
    "curv_rho": 137409616.0,
    "curv_rho_failed": false,
    "gpu_density_B_requested": "vector",
    "gpu_density_B_effective": "vector",
    "gpu_density_B_fallback_from_vector": false,
    "gpu_density_A_requested": null,
    "gpu_density_A_effective": null,
    "gpu_density_A_fallback_from_vector": false,
    "xtb_A_used": false,
    "xtb_A_success": false,
    "xtb_charge_length_mismatch": false
  },
  "L:80": {
    "id": "L:80",
    "chain": "L",
    "resseq": 80,
    "resname": "PRO",
    "sasa": 0.0,
    "partial_charge_B": -0.06000000000000002,
    "F_metal": 0.0,
    "F_P": 0.0,
    "F_hal": 0.0,
    "total_density": 60647.0859375,
    "centroid": [
      -3.3392810821533203,
      1.3143728971481323,
      1.3085269927978516
    ],
    "dipole_rho": [
      9506.3037109375,
      23973.013671875,
      19932.0
    ],
    "curv_rho": 158978624.0,
    "curv_rho_failed": false,
    "gpu_density_B_requested": "vector",
    "gpu_density_B_effective": "vector",
    "gpu_density_B_fallback_from_vector": false,
    "gpu_density_A_requested": null,
    "gpu_density_A_effective": null,
    "gpu_density_A_fallback_from_vector": false,
    "xtb_A_used": false,
    "xtb_A_success": false,
    "xtb_charge_length_mismatch": false
  },
  "L:81": {
    "id": "L:81",
    "chain": "L",
    "resseq": 81,
    "resname": "GLU",
    "sasa": 0.0,
    "partial_charge_B": -0.06000000000000002,
    "F_metal": 0.0,
    "F_P": 0.0,
    "F_hal": 0.0,
    "total_density": 64624.69921875,
    "centroid": [
      -3.1252498626708984,
      1.3119478225708008,
      1.4628959894180298
    ],
    "dipole_rho": [
      3115.55908203125,
      24250.275390625,
      14020.7197265625
    ],
    "curv_rho": 177813984.0,
    "curv_rho_failed": false,
    "gpu_density_B_requested": "vector",
    "gpu_density_B_effective": "vector",
    "gpu_density_B_fallback_from_vector": false,
    "gpu_density_A_requested": null,
    "gpu_density_A_effective": null,
    "gpu_density_A_fallback_from_vector": false,
    "xtb_A_used": false,
    "xtb_A_success": false,
    "xtb_charge_length_mismatch": false
  },
  "L:82": {
    "id": "L:82",
    "chain": "L",
    "resseq": 82,
    "resname": "ASP",
    "sasa": 0.0,
    "partial_charge_B": -0.54,
    "F_metal": 0.0,
    "F_P": 0.0,
    "F_hal": 0.0,
    "total_density": 67707.890625,
    "centroid": [
      -2.873823881149292,
      1.4913190603256226,
      1.2851150035858154
    ],
    "dipole_rho": [
      6970.6142578125,
      21190.470703125,
      17828.513671875
    ],
    "curv_rho": 178108144.0,
    "curv_rho_failed": false,
    "gpu_density_B_requested": "vector",
    "gpu_density_B_effective": "vector",
    "gpu_density_B_fallback_from_vector": false,
    "gpu_density_A_requested": null,
    "gpu_density_A_effective": null,
    "gpu_density_A_fallback_from_vector": false,
    "xtb_A_used": false,
    "xtb_A_success": false,
    "xtb_charge_length_mismatch": false
  },
  "L:83": {
    "id": "L:83",
    "chain": "L",
    "resseq": 83,
    "resname": "VAL",
    "sasa": 0.0,
    "partial_charge_B": -0.06000000000000002,
    "F_metal": 0.0,
    "F_P": 0.0,
    "F_hal": 0.0,
    "total_density": 74746.234375,
    "centroid": [
      -3.2695672512054443,
      1.5958733558654785,
      1.5280184745788574
    ],
    "dipole_rho": [
      1703.447265625,
      10169.8984375,
      15197.2822265625
    ],
    "curv_rho": 197369200.0,
    "curv_rho_failed": false,
    "gpu_density_B_requested": "vector",
    "gpu_density_B_effective": "vector",
    "gpu_density_B_fallback_from_vector": false,
    "gpu_density_A_requested": null,
    "gpu_density_A_effective": null,
    "gpu_density_A_fallback_from_vector": false,
    "xtb_A_used": false,
    "xtb_A_success": false,
    "xtb_charge_length_mismatch": false
  },
  "L:84": {
    "id": "L:84",
    "chain": "L",
    "resseq": 84,
    "resname": "ALA",
    "sasa": 0.0,
    "partial_charge_B": -0.06000000000000002,
    "F_metal": 0.0,
    "F_P": 0.0,
    "F_hal": 0.0,
    "total_density": 77740.921875,
    "centroid": [
      -2.9943387508392334,
      1.6900343894958496,
      1.571532964706421
    ],
    "dipole_rho": [
      199.14402770996094,
      -1698.3272705078125,
      10531.787109375
    ],
    "curv_rho": 210731344.0,
    "curv_rho_failed": false,
    "gpu_density_B_requested": "vector",
    "gpu_density_B_effective": "vector",
    "gpu_density_B_fallback_from_vector": false,
    "gpu_density_A_requested": null,
    "gpu_density_A_effective": null,
    "gpu_density_A_fallback_from_vector": false,
    "xtb_A_used": false,
    "xtb_A_success": false,
    "xtb_charge_length_mismatch": false
  },
  "L:85": {
    "id": "L:85",
    "chain": "L",
    "resseq": 85,
    "resname": "THR",
    "sasa": 0.0,
    "partial_charge_B": -0.3,
    "F_metal": 0.0,
    "F_P": 0.0,
    "F_hal": 0.0,
    "total_density": 82672.8046875,
    "centroid": [
      -2.744225263595581,
      1.937294363975525,
      1.700497031211853
    ],
    "dipole_rho": [
      2877.280517578125,
      -6294.21337890625,
      14048.2060546875
    ],
    "curv_rho": 226681504.0,
    "curv_rho_failed": false,
    "gpu_density_B_requested": "vector",
    "gpu_density_B_effective": "vector",
    "gpu_density_B_fallback_from_vector": false,
    "gpu_density_A_requested": null,
    "gpu_density_A_effective": null,
    "gpu_density_A_fallback_from_vector": false,
    "xtb_A_used": false,
    "xtb_A_success": false,
    "xtb_charge_length_mismatch": false
  },
  "L:86": {
    "id": "L:86",
    "chain": "L",
    "resseq": 86,
    "resname": "TYR",
    "sasa": 0.0,
    "partial_charge_B": -0.3,
    "F_metal": 0.0,
    "F_P": 0.0,
    "F_hal": 0.0,
    "total_density": 85196.2734375,
    "centroid": [
      -2.5666491985321045,
      1.80313241481781,
      1.448748230934143
    ],
    "dipole_rho": [
      -271.87005615234375,
      -592.1860961914062,
      21657.451171875
    ],
    "curv_rho": 209121936.0,
    "curv_rho_failed": false,
    "gpu_density_B_requested": "vector",
    "gpu_density_B_effective": "vector",
    "gpu_density_B_fallback_from_vector": false,
    "gpu_density_A_requested": null,
    "gpu_density_A_effective": null,
    "gpu_density_A_fallback_from_vector": false,
    "xtb_A_used": false,
    "xtb_A_success": false,
    "xtb_charge_length_mismatch": false
  },
  "L:87": {
    "id": "L:87",
    "chain": "L",
    "resseq": 87,
    "resname": "TYR",
    "sasa": 0.0,
    "partial_charge_B": -0.3,
    "F_metal": 0.0,
    "F_P": 0.0,
    "F_hal": 0.0,
    "total_density": 94080.25,
    "centroid": [
      -2.289450168609619,
      2.0773141384124756,
      1.749446153640747
    ],
    "dipole_rho": [
      -1651.1373291015625,
      -11264.0087890625,
      13301.0078125
    ],
    "curv_rho": 244290960.0,
    "curv_rho_failed": false,
    "gpu_density_B_requested": "vector",
    "gpu_density_B_effective": "vector",
    "gpu_density_B_fallback_from_vector": false,
    "gpu_density_A_requested": null,
    "gpu_density_A_effective": null,
    "gpu_density_A_fallback_from_vector": false,
    "xtb_A_used": false,
    "xtb_A_success": false,
    "xtb_charge_length_mismatch": false
  },
  "L:88": {
    "id": "L:88",
    "chain": "L",
    "resseq": 88,
    "resname": "CYS",
    "sasa": 0.0,
    "partial_charge_B": -0.21000000000000002,
    "F_metal": 0.0,
    "F_P": 0.0,
    "F_hal": 0.0,
    "total_density": 74672.1171875,
    "centroid": [
      -1.909455418586731,
      2.153921365737915,
      1.4589734077453613
    ],
    "dipole_rho": [
      -6613.873046875,
      -13317.392578125,
      15145.2568359375
    ],
    "curv_rho": 200301024.0,
    "curv_rho_failed": false,
    "gpu_density_B_requested": "vector",
    "gpu_density_B_effective": "vector",
    "gpu_density_B_fallback_from_vector": false,
    "gpu_density_A_requested": null,
    "gpu_density_A_effective": null,
    "gpu_density_A_fallback_from_vector": false,
    "xtb_A_used": false,
    "xtb_A_success": false,
    "xtb_charge_length_mismatch": false
  },
  "L:89": {
    "id": "L:89",
    "chain": "L",
    "resseq": 89,
    "resname": "GLN",
    "sasa": 0.0,
    "partial_charge_B": -0.12,
    "F_metal": 0.0,
    "F_P": 0.0,
    "F_hal": 0.0,
    "total_density": 82792.859375,
    "centroid": [
      -1.5767632722854614,
      2.1331722736358643,
      1.758712887763977
    ],
    "dipole_rho": [
      -13197.802734375,
      -9051.56640625,
      15240.458984375
    ],
    "curv_rho": 213624576.0,
    "curv_rho_failed": false,
    "gpu_density_B_requested": "vector",
    "gpu_density_B_effective": "vector",
    "gpu_density_B_fallback_from_vector": false,
    "gpu_density_A_requested": null,
    "gpu_density_A_effective": null,
    "gpu_density_A_fallback_from_vector": false,
    "xtb_A_used": false,
    "xtb_A_success": false,
    "xtb_charge_length_mismatch": false
  },
  "L:90": {
    "id": "L:90",
    "chain": "L",
    "resseq": 90,
    "resname": "ARG",
    "sasa": 0.0,
    "partial_charge_B": 0.4799999999999999,
    "F_metal": 0.0,
    "F_P": 0.0,
    "F_hal": 0.0,
    "total_density": 73835.359375,
    "centroid": [
      -1.405100703239441,
      2.3132567405700684,
      1.6768872737884521
    ],
    "dipole_rho": [
      -27034.533203125,
      -27755.212890625,
      16542.865234375
    ],
    "curv_rho": 191553200.0,
    "curv_rho_failed": false,
    "gpu_density_B_requested": "vector",
    "gpu_density_B_effective": "vector",
    "gpu_density_B_fallback_from_vector": false,
    "gpu_density_A_requested": null,
    "gpu_density_A_effective": null,
    "gpu_density_A_fallback_from_vector": false,
    "xtb_A_used": false,
    "xtb_A_success": false,
    "xtb_charge_length_mismatch": false
  },
  "L:91": {
    "id": "L:91",
    "chain": "L",
    "resseq": 91,
    "resname": "TYR",
    "sasa": 0.0,
    "partial_charge_B": -0.3,
    "F_metal": 0.0,
    "F_P": 0.0,
    "F_hal": 0.0,
    "total_density": 70621.6640625,
    "centroid": [
      -1.2378963232040405,
      2.024722099304199,
      1.622373104095459
    ],
    "dipole_rho": [
      -25680.712890625,
      -570.4901123046875,
      11490.5869140625
    ],
    "curv_rho": 181134368.0,
    "curv_rho_failed": false,
    "gpu_density_B_requested": "vector",
    "gpu_density_B_effective": "vector",
    "gpu_density_B_fallback_from_vector": false,
    "gpu_density_A_requested": null,
    "gpu_density_A_effective": null,
    "gpu_density_A_fallback_from_vector": false,
    "xtb_A_used": false,
    "xtb_A_success": false,
    "xtb_charge_length_mismatch": false
  },
  "L:92": {
    "id": "L:92",
    "chain": "L",
    "resseq": 92,
    "resname": "ASN",
    "sasa": 0.0,
    "partial_charge_B": -0.12,
    "F_metal": 0.0,
    "F_P": 0.0,
    "F_hal": 0.0,
    "total_density": 59396.99609375,
    "centroid": [
      -1.0588397979736328,
      2.2524218559265137,
      1.615788459777832
    ],
    "dipole_rho": [
      -29820.40234375,
      -14389.1240234375,
      14015.5166015625
    ],
    "curv_rho": 163961360.0,
    "curv_rho_failed": false,
    "gpu_density_B_requested": "vector",
    "gpu_density_B_effective": "vector",
    "gpu_density_B_fallback_from_vector": false,
    "gpu_density_A_requested": null,
    "gpu_density_A_effective": null,
    "gpu_density_A_fallback_from_vector": false,
    "xtb_A_used": false,
    "xtb_A_success": false,
    "xtb_charge_length_mismatch": false
  },
  "L:93": {
    "id": "L:93",
    "chain": "L",
    "resseq": 93,
    "resname": "ARG",
    "sasa": 4.527444839477539,
    "partial_charge_B": 1.2,
    "F_metal": 0.0,
    "F_P": 0.0,
    "F_hal": 0.0,
    "total_density": 58781.78125,
    "centroid": [
      -1.0347028970718384,
      2.376605987548828,
      1.826237678527832
    ],
    "dipole_rho": [
      -37160.9453125,
      -27116.740234375,
      15552.150390625
    ],
    "curv_rho": 167858960.0,
    "curv_rho_failed": false,
    "gpu_density_B_requested": "vector",
    "gpu_density_B_effective": "vector",
    "gpu_density_B_fallback_from_vector": false,
    "gpu_density_A_requested": null,
    "gpu_density_A_effective": null,
    "gpu_density_A_fallback_from_vector": false,
    "xtb_A_used": false,
    "xtb_A_success": false,
    "xtb_charge_length_mismatch": false
  },
  "L:94": {
    "id": "L:94",
    "chain": "L",
    "resseq": 94,
    "resname": "ALA",
    "sasa": 0.0,
    "partial_charge_B": -0.06000000000000002,
    "F_metal": 0.0,
    "F_P": 0.0,
    "F_hal": 0.0,
    "total_density": 59513.05078125,
    "centroid": [
      -1.0339106321334839,
      2.4740452766418457,
      2.0498576164245605
    ],
    "dipole_rho": [
      -24999.681640625,
      -23404.974609375,
      6492.73779296875
    ],
    "curv_rho": 168804336.0,
    "curv_rho_failed": false,
    "gpu_density_B_requested": "vector",
    "gpu_density_B_effective": "vector",
    "gpu_density_B_fallback_from_vector": false,
    "gpu_density_A_requested": null,
    "gpu_density_A_effective": null,
    "gpu_density_A_fallback_from_vector": false,
    "xtb_A_used": false,
    "xtb_A_success": false,
    "xtb_charge_length_mismatch": false
  },
  "L:95": {
    "id": "L:95",
    "chain": "L",
    "resseq": 95,
    "resname": "PRO",
    "sasa": 0.0,
    "partial_charge_B": -0.06000000000000002,
    "F_metal": 0.0,
    "F_P": 0.0,
    "F_hal": 0.0,
    "total_density": 67089.6796875,
    "centroid": [
      -1.2716606855392456,
      2.470550537109375,
      1.9461535215377808
    ],
    "dipole_rho": [
      -22210.748046875,
      -32878.26171875,
      3221.967041015625
    ],
    "curv_rho": 184758688.0,
    "curv_rho_failed": false,
    "gpu_density_B_requested": "vector",
    "gpu_density_B_effective": "vector",
    "gpu_density_B_fallback_from_vector": false,
    "gpu_density_A_requested": null,
    "gpu_density_A_effective": null,
    "gpu_density_A_fallback_from_vector": false,
    "xtb_A_used": false,
    "xtb_A_success": false,
    "xtb_charge_length_mismatch": false
  },
  "L:96": {
    "id": "L:96",
    "chain": "L",
    "resseq": 96,
    "resname": "TYR",
    "sasa": 0.0,
    "partial_charge_B": -0.3,
    "F_metal": 0.0,
    "F_P": 0.0,
    "F_hal": 0.0,
    "total_density": 79274.796875,
    "centroid": [
      -1.2996586561203003,
      2.2652029991149902,
      2.0408761501312256
    ],
    "dipole_rho": [
      -30215.625,
      -16167.8388671875,
      4510.16162109375
    ],
    "curv_rho": 204125696.0,
    "curv_rho_failed": false,
    "gpu_density_B_requested": "vector",
    "gpu_density_B_effective": "vector",
    "gpu_density_B_fallback_from_vector": false,
    "gpu_density_A_requested": null,
    "gpu_density_A_effective": null,
    "gpu_density_A_fallback_from_vector": false,
    "xtb_A_used": false,
    "xtb_A_success": false,
    "xtb_charge_length_mismatch": false
  },
  "L:97": {
    "id": "L:97",
    "chain": "L",
    "resseq": 97,
    "resname": "THR",
    "sasa": 0.0,
    "partial_charge_B": -0.3,
    "F_metal": 0.0,
    "F_P": 0.0,
    "F_hal": 0.0,
    "total_density": 77336.765625,
    "centroid": [
      -1.6010111570358276,
      2.362565279006958,
      1.8045343160629272
    ],
    "dipole_rho": [
      -15237.31640625,
      -33039.84375,
      6643.6689453125
    ],
    "curv_rho": 204401680.0,
    "curv_rho_failed": false,
    "gpu_density_B_requested": "vector",
    "gpu_density_B_effective": "vector",
    "gpu_density_B_fallback_from_vector": false,
    "gpu_density_A_requested": null,
    "gpu_density_A_effective": null,
    "gpu_density_A_fallback_from_vector": false,
    "xtb_A_used": false,
    "xtb_A_success": false,
    "xtb_charge_length_mismatch": false
  },
  "L:98": {
    "id": "L:98",
    "chain": "L",
    "resseq": 98,
    "resname": "PHE",
    "sasa": 0.0,
    "partial_charge_B": -0.06000000000000002,
    "F_metal": 0.0,
    "F_P": 0.0,
    "F_hal": 0.0,
    "total_density": 84536.4140625,
    "centroid": [
      -1.8142802715301514,
      2.246013879776001,
      1.910099744796753
    ],
    "dipole_rho": [
      -4846.8798828125,
      -19881.791015625,
      9166.037109375
    ],
    "curv_rho": 223544256.0,
    "curv_rho_failed": false,
    "gpu_density_B_requested": "vector",
    "gpu_density_B_effective": "vector",
    "gpu_density_B_fallback_from_vector": false,
    "gpu_density_A_requested": null,
    "gpu_density_A_effective": null,
    "gpu_density_A_fallback_from_vector": false,
    "xtb_A_used": false,
    "xtb_A_success": false,
    "xtb_charge_length_mismatch": false
  },
  "L:99": {
    "id": "L:99",
    "chain": "L",
    "resseq": 99,
    "resname": "GLY",
    "sasa": 0.0,
    "partial_charge_B": -0.06000000000000002,
    "F_metal": 0.0,
    "F_P": 0.0,
    "F_hal": 0.0,
    "total_density": 72719.1015625,
    "centroid": [
      -2.032170534133911,
      2.3721096515655518,
      1.6625372171401978
    ],
    "dipole_rho": [
      -859.5801391601562,
      -23745.6875,
      12230.4365234375
    ],
    "curv_rho": 208223664.0,
    "curv_rho_failed": false,
    "gpu_density_B_requested": "vector",
    "gpu_density_B_effective": "vector",
    "gpu_density_B_fallback_from_vector": false,
    "gpu_density_A_requested": null,
    "gpu_density_A_effective": null,
    "gpu_density_A_fallback_from_vector": false,
    "xtb_A_used": false,
    "xtb_A_success": false,
    "xtb_charge_length_mismatch": false
  },
  "L:100": {
    "id": "L:100",
    "chain": "L",
    "resseq": 100,
    "resname": "GLN",
    "sasa": 0.0,
    "partial_charge_B": -0.06000000000000002,
    "F_metal": 0.0,
    "F_P": 0.0,
    "F_hal": 0.0,
    "total_density": 69577.9921875,
    "centroid": [
      -2.332416534423828,
      2.4087798595428467,
      1.6162368059158325
    ],
    "dipole_rho": [
      2285.642333984375,
      -30055.62890625,
      10891.498046875
    ],
    "curv_rho": 203826208.0,
    "curv_rho_failed": false,
    "gpu_density_B_requested": "vector",
    "gpu_density_B_effective": "vector",
    "gpu_density_B_fallback_from_vector": false,
    "gpu_density_A_requested": null,
    "gpu_density_A_effective": null,
    "gpu_density_A_fallback_from_vector": false,
    "xtb_A_used": false,
    "xtb_A_success": false,
    "xtb_charge_length_mismatch": false
  },
  "L:101": {
    "id": "L:101",
    "chain": "L",
    "resseq": 101,
    "resname": "GLY",
    "sasa": 0.0,
    "partial_charge_B": -0.06000000000000002,
    "F_metal": 0.0,
    "F_P": 0.0,
    "F_hal": 0.0,
    "total_density": 72978.7734375,
    "centroid": [
      -2.4654459953308105,
      2.2448832988739014,
      1.524332046508789
    ],
    "dipole_rho": [
      3946.626708984375,
      -23682.84375,
      12144.185546875
    ],
    "curv_rho": 206471344.0,
    "curv_rho_failed": false,
    "gpu_density_B_requested": "vector",
    "gpu_density_B_effective": "vector",
    "gpu_density_B_fallback_from_vector": false,
    "gpu_density_A_requested": null,
    "gpu_density_A_effective": null,
    "gpu_density_A_fallback_from_vector": false,
    "xtb_A_used": false,
    "xtb_A_success": false,
    "xtb_charge_length_mismatch": false
  },
  "L:102": {
    "id": "L:102",
    "chain": "L",
    "resseq": 102,
    "resname": "THR",
    "sasa": 0.0,
    "partial_charge_B": -0.3,
    "F_metal": 0.0,
    "F_P": 0.0,
    "F_hal": 0.0,
    "total_density": 73173.0859375,
    "centroid": [
      -2.6022090911865234,
      2.1043310165405273,
      1.3516051769256592
    ],
    "dipole_rho": [
      7807.92138671875,
      -16725.072265625,
      17556.69140625
    ],
    "curv_rho": 197143856.0,
    "curv_rho_failed": false,
    "gpu_density_B_requested": "vector",
    "gpu_density_B_effective": "vector",
    "gpu_density_B_fallback_from_vector": false,
    "gpu_density_A_requested": null,
    "gpu_density_A_effective": null,
    "gpu_density_A_fallback_from_vector": false,
    "xtb_A_used": false,
    "xtb_A_success": false,
    "xtb_charge_length_mismatch": false
  },
  "L:103": {
    "id": "L:103",
    "chain": "L",
    "resseq": 103,
    "resname": "LYS",
    "sasa": 0.0,
    "partial_charge_B": -0.06000000000000002,
    "F_metal": 0.0,
    "F_P": 0.0,
    "F_hal": 0.0,
    "total_density": 71242.4140625,
    "centroid": [
      -2.9656569957733154,
      2.038419246673584,
      1.4076253175735474
    ],
    "dipole_rho": [
      8275.7109375,
      -15144.7451171875,
      13888.3779296875
    ],
    "curv_rho": 195762048.0,
    "curv_rho_failed": false,
    "gpu_density_B_requested": "vector",
    "gpu_density_B_effective": "vector",
    "gpu_density_B_fallback_from_vector": false,
    "gpu_density_A_requested": null,
    "gpu_density_A_effective": null,
    "gpu_density_A_fallback_from_vector": false,
    "xtb_A_used": false,
    "xtb_A_success": false,
    "xtb_charge_length_mismatch": false
  },
  "L:104": {
    "id": "L:104",
    "chain": "L",
    "resseq": 104,
    "resname": "VAL",
    "sasa": 0.0,
    "partial_charge_B": -0.06000000000000002,
    "F_metal": 0.0,
    "F_P": 0.0,
    "F_hal": 0.0,
    "total_density": 69331.75,
    "centroid": [
      -3.0717105865478516,
      1.8365641832351685,
      1.2883837223052979
    ],
    "dipole_rho": [
      5725.0771484375,
      -4325.80078125,
      19149.2890625
    ],
    "curv_rho": 180625072.0,
    "curv_rho_failed": false,
    "gpu_density_B_requested": "vector",
    "gpu_density_B_effective": "vector",
    "gpu_density_B_fallback_from_vector": false,
    "gpu_density_A_requested": null,
    "gpu_density_A_effective": null,
    "gpu_density_A_fallback_from_vector": false,
    "xtb_A_used": false,
    "xtb_A_success": false,
    "xtb_charge_length_mismatch": false
  },
  "L:105": {
    "id": "L:105",
    "chain": "L",
    "resseq": 105,
    "resname": "GLU",
    "sasa": 0.0,
    "partial_charge_B": -0.54,
    "F_metal": 0.0,
    "F_P": 0.0,
    "F_hal": 0.0,
    "total_density": 72288.4296875,
    "centroid": [
      -3.576529026031494,
      1.8825527429580688,
      1.4676845073699951
    ],
    "dipole_rho": [
      3539.220458984375,
      -4852.3603515625,
      26421.916015625
    ],
    "curv_rho": 189722128.0,
    "curv_rho_failed": false,
    "gpu_density_B_requested": "vector",
    "gpu_density_B_effective": "vector",
    "gpu_density_B_fallback_from_vector": false,
    "gpu_density_A_requested": null,
    "gpu_density_A_effective": null,
    "gpu_density_A_fallback_from_vector": false,
    "xtb_A_used": false,
    "xtb_A_success": false,
    "xtb_charge_length_mismatch": false
  },
  "L:106": {
    "id": "L:106",
    "chain": "L",
    "resseq": 106,
    "resname": "ILE",
    "sasa": 0.0,
    "partial_charge_B": -0.06000000000000002,
    "F_metal": 0.0,
    "F_P": 0.0,
    "F_hal": 0.0,
    "total_density": 62072.80078125,
    "centroid": [
      -3.599472999572754,
      1.6169054508209229,
      1.2300312519073486
    ],
    "dipole_rho": [
      8423.4404296875,
      5657.48095703125,
      22976.630859375
    ],
    "curv_rho": 154848272.0,
    "curv_rho_failed": false,
    "gpu_density_B_requested": "vector",
    "gpu_density_B_effective": "vector",
    "gpu_density_B_fallback_from_vector": false,
    "gpu_density_A_requested": null,
    "gpu_density_A_effective": null,
    "gpu_density_A_fallback_from_vector": false,
    "xtb_A_used": false,
    "xtb_A_success": false,
    "xtb_charge_length_mismatch": false
  },
  "L:107": {
    "id": "L:107",
    "chain": "L",
    "resseq": 107,
    "resname": "LYS",
    "sasa": 0.0,
    "partial_charge_B": -0.06000000000000002,
    "F_metal": 0.0,
    "F_P": 0.0,
    "F_hal": 0.0,
    "total_density": 49271.39453125,
    "centroid": [
      -3.8487894535064697,
      1.5321226119995117,
      1.0231692790985107
    ],
    "dipole_rho": [
      7060.13818359375,
      -838.474365234375,
      22445.54296875
    ],
    "curv_rho": 121202120.0,
    "curv_rho_failed": false,
    "gpu_density_B_requested": "vector",
    "gpu_density_B_effective": "vector",
    "gpu_density_B_fallback_from_vector": false,
    "gpu_density_A_requested": null,
    "gpu_density_A_effective": null,
    "gpu_density_A_fallback_from_vector": false,
    "xtb_A_used": false,
    "xtb_A_success": false,
    "xtb_charge_length_mismatch": false
  },
  "L:108": {
    "id": "L:108",
    "chain": "L",
    "resseq": 108,
    "resname": "ARG",
    "sasa": 0.31651872396469116,
    "partial_charge_B": 0.6479504280482966,
    "F_metal": 0.0,
    "F_P": 0.0,
    "F_hal": 0.0,
    "total_density": 53081.50390625,
    "centroid": [
      -4.177573204040527,
      1.4425292015075684,
      1.2181764841079712
    ],
    "dipole_rho": [
      11771.515625,
      7563.25830078125,
      24126.224609375
    ],
    "curv_rho": 126411168.0,
    "curv_rho_failed": false,
    "gpu_density_B_requested": "vector",
    "gpu_density_B_effective": "vector",
    "gpu_density_B_fallback_from_vector": false,
    "gpu_density_A_requested": null,
    "gpu_density_A_effective": null,
    "gpu_density_A_fallback_from_vector": false,
    "xtb_A_used": false,
    "xtb_A_success": false,
    "xtb_charge_length_mismatch": false
  },
  "L:109": {
    "id": "L:109",
    "chain": "L",
    "resseq": 109,
    "resname": "THR",
    "sasa": 4.3506879806518555,
    "partial_charge_B": -0.75,
    "F_metal": 0.0,
    "F_P": 0.0,
    "F_hal": 0.0,
    "total_density": 40934.47265625,
    "centroid": [
      -4.3328752517700195,
      1.4638714790344238,
      0.9970589280128479
    ],
    "dipole_rho": [
      12087.826171875,
      7360.0234375,
      19886.623046875
    ],
    "curv_rho": 92780832.0,
    "curv_rho_failed": false,
    "gpu_density_B_requested": "vector",
    "gpu_density_B_effective": "vector",
    "gpu_density_B_fallback_from_vector": false,
    "gpu_density_A_requested": null,
    "gpu_density_A_effective": null,
    "gpu_density_A_fallback_from_vector": false,
    "xtb_A_used": false,
    "xtb_A_success": false,
    "xtb_charge_length_mismatch": false
  },
  "L:110": {
    "id": "L:110",
    "chain": "L",
    "resseq": 110,
    "resname": "VAL",
    "sasa": 0.1261194348335266,
    "partial_charge_B": -0.06836515009293061,
    "F_metal": 0.0,
    "F_P": 0.0,
    "F_hal": 0.0,
    "total_density": 41942.33203125,
    "centroid": [
      -4.746389865875244,
      1.5591434240341187,
      1.191481351852417
    ],
    "dipole_rho": [
      7779.49462890625,
      520.7061157226562,
      21529.421875
    ],
    "curv_rho": 96483224.0,
    "curv_rho_failed": false,
    "gpu_density_B_requested": "vector",
    "gpu_density_B_effective": "vector",
    "gpu_density_B_fallback_from_vector": false,
    "gpu_density_A_requested": null,
    "gpu_density_A_effective": null,
    "gpu_density_A_fallback_from_vector": false,
    "xtb_A_used": false,
    "xtb_A_success": false,
    "xtb_charge_length_mismatch": false
  },
  "L:111": {
    "id": "L:111",
    "chain": "L",
    "resseq": 111,
    "resname": "ALA",
    "sasa": 0.0,
    "partial_charge_B": -0.06000000000000002,
    "F_metal": 0.0,
    "F_P": 0.0,
    "F_hal": 0.0,
    "total_density": 47599.78125,
    "centroid": [
      -4.813767433166504,
      1.491555094718933,
      1.4462026357650757
    ],
    "dipole_rho": [
      8947.45703125,
      4964.41796875,
      19057.181640625
    ],
    "curv_rho": 115037704.0,
    "curv_rho_failed": false,
    "gpu_density_B_requested": "vector",
    "gpu_density_B_effective": "vector",
    "gpu_density_B_fallback_from_vector": false,
    "gpu_density_A_requested": null,
    "gpu_density_A_effective": null,
    "gpu_density_A_fallback_from_vector": false,
    "xtb_A_used": false,
    "xtb_A_success": false,
    "xtb_charge_length_mismatch": false
  },
  "L:112": {
    "id": "L:112",
    "chain": "L",
    "resseq": 112,
    "resname": "ALA",
    "sasa": 0.06453092396259308,
    "partial_charge_B": -0.06428015607027668,
    "F_metal": 0.0,
    "F_P": 0.0,
    "F_hal": 0.0,
    "total_density": 48273.31640625,
    "centroid": [
      -5.069497108459473,
      1.4822139739990234,
      1.6595269441604614
    ],
    "dipole_rho": [
      10432.9677734375,
      5718.15576171875,
      18812.4453125
    ],
    "curv_rho": 117748368.0,
    "curv_rho_failed": false,
    "gpu_density_B_requested": "vector",
    "gpu_density_B_effective": "vector",
    "gpu_density_B_fallback_from_vector": false,
    "gpu_density_A_requested": null,
    "gpu_density_A_effective": null,
    "gpu_density_A_fallback_from_vector": false,
    "xtb_A_used": false,
    "xtb_A_success": false,
    "xtb_charge_length_mismatch": false
  },
  "L:113": {
    "id": "L:113",
    "chain": "L",
    "resseq": 113,
    "resname": "PRO",
    "sasa": 0.0,
    "partial_charge_B": -0.06000000000000002,
    "F_metal": 0.0,
    "F_P": 0.0,
    "F_hal": 0.0,
    "total_density": 55800.28125,
    "centroid": [
      -5.107018947601318,
      1.5772744417190552,
      1.9104132652282715
    ],
    "dipole_rho": [
      12451.9423828125,
      3557.031494140625,
      18921.015625
    ],
    "curv_rho": 136626368.0,
    "curv_rho_failed": false,
    "gpu_density_B_requested": "vector",
    "gpu_density_B_effective": "vector",
    "gpu_density_B_fallback_from_vector": false,
    "gpu_density_A_requested": null,
    "gpu_density_A_effective": null,
    "gpu_density_A_fallback_from_vector": false,
    "xtb_A_used": false,
    "xtb_A_success": false,
    "xtb_charge_length_mismatch": false
  },
  "L:114": {
    "id": "L:114",
    "chain": "L",
    "resseq": 114,
    "resname": "SER",
    "sasa": 0.0,
    "partial_charge_B": -0.3,
    "F_metal": 0.0,
    "F_P": 0.0,
    "F_hal": 0.0,
    "total_density": 59588.890625,
    "centroid": [
      -5.118276119232178,
      1.4129033088684082,
      2.148198366165161
    ],
    "dipole_rho": [
      15984.1748046875,
      10808.6240234375,
      15409.5869140625
    ],
    "curv_rho": 147918096.0,
    "curv_rho_failed": false,
    "gpu_density_B_requested": "vector",
    "gpu_density_B_effective": "vector",
    "gpu_density_B_fallback_from_vector": false,
    "gpu_density_A_requested": null,
    "gpu_density_A_effective": null,
    "gpu_density_A_fallback_from_vector": false,
    "xtb_A_used": false,
    "xtb_A_success": false,
    "xtb_charge_length_mismatch": false
  },
  "L:115": {
    "id": "L:115",
    "chain": "L",
    "resseq": 115,
    "resname": "VAL",
    "sasa": 0.0,
    "partial_charge_B": -0.06000000000000002,
    "F_metal": 0.0,
    "F_P": 0.0,
    "F_hal": 0.0,
    "total_density": 60878.23828125,
    "centroid": [
      -5.324799537658691,
      1.5795668363571167,
      2.308960437774658
    ],
    "dipole_rho": [
      20447.310546875,
      5217.84326171875,
      12195.8330078125
    ],
    "curv_rho": 147076896.0,
    "curv_rho_failed": false,
    "gpu_density_B_requested": "vector",
    "gpu_density_B_effective": "vector",
    "gpu_density_B_fallback_from_vector": false,
    "gpu_density_A_requested": null,
    "gpu_density_A_effective": null,
    "gpu_density_A_fallback_from_vector": false,
    "xtb_A_used": false,
    "xtb_A_success": false,
    "xtb_charge_length_mismatch": false
  },
  "L:116": {
    "id": "L:116",
    "chain": "L",
    "resseq": 116,
    "resname": "PHE",
    "sasa": 0.0,
    "partial_charge_B": -0.06000000000000002,
    "F_metal": 0.0,
    "F_P": 0.0,
    "F_hal": 0.0,
    "total_density": 67076.6171875,
    "centroid": [
      -5.315410137176514,
      1.5030875205993652,
      2.5617682933807373
    ],
    "dipole_rho": [
      16051.9521484375,
      18545.240234375,
      8594.705078125
    ],
    "curv_rho": 155210704.0,
    "curv_rho_failed": false,
    "gpu_density_B_requested": "vector",
    "gpu_density_B_effective": "vector",
    "gpu_density_B_fallback_from_vector": false,
    "gpu_density_A_requested": null,
    "gpu_density_A_effective": null,
    "gpu_density_A_fallback_from_vector": false,
    "xtb_A_used": false,
    "xtb_A_success": false,
    "xtb_charge_length_mismatch": false
  },
  "L:117": {
    "id": "L:117",
    "chain": "L",
    "resseq": 117,
    "resname": "ILE",
    "sasa": 0.0,
    "partial_charge_B": -0.06000000000000002,
    "F_metal": 0.0,
    "F_P": 0.0,
    "F_hal": 0.0,
    "total_density": 62328.09765625,
    "centroid": [
      -5.534694194793701,
      1.667437195777893,
      2.812180519104004
    ],
    "dipole_rho": [
      20407.373046875,
      3235.5830078125,
      1024.0518798828125
    ],
    "curv_rho": 145871984.0,
    "curv_rho_failed": false,
    "gpu_density_B_requested": "vector",
    "gpu_density_B_effective": "vector",
    "gpu_density_B_fallback_from_vector": false,
    "gpu_density_A_requested": null,
    "gpu_density_A_effective": null,
    "gpu_density_A_fallback_from_vector": false,
    "xtb_A_used": false,
    "xtb_A_success": false,
    "xtb_charge_length_mismatch": false
  },
  "L:118": {
    "id": "L:118",
    "chain": "L",
    "resseq": 118,
    "resname": "PHE",
    "sasa": 0.0,
    "partial_charge_B": -0.06000000000000002,
    "F_metal": 0.0,
    "F_P": 0.0,
    "F_hal": 0.0,
    "total_density": 72058.4296875,
    "centroid": [
      -5.288965702056885,
      1.601778507232666,
      2.9883110523223877
    ],
    "dipole_rho": [
      18433.71484375,
      7719.17822265625,
      -5893.63037109375
    ],
    "curv_rho": 164838272.0,
    "curv_rho_failed": false,
    "gpu_density_B_requested": "vector",
    "gpu_density_B_effective": "vector",
    "gpu_density_B_fallback_from_vector": false,
    "gpu_density_A_requested": null,
    "gpu_density_A_effective": null,
    "gpu_density_A_fallback_from_vector": false,
    "xtb_A_used": false,
    "xtb_A_success": false,
    "xtb_charge_length_mismatch": false
  },
  "L:119": {
    "id": "L:119",
    "chain": "L",
    "resseq": 119,
    "resname": "PRO",
    "sasa": 0.0,
    "partial_charge_B": -0.06000000000000002,
    "F_metal": 0.0,
    "F_P": 0.0,
    "F_hal": 0.0,
    "total_density": 60186.37109375,
    "centroid": [
      -5.542336940765381,
      1.7053263187408447,
      3.239659070968628
    ],
    "dipole_rho": [
      20349.375,
      2912.89453125,
      -11792.9521484375
    ],
    "curv_rho": 141319936.0,
    "curv_rho_failed": false,
    "gpu_density_B_requested": "vector",
    "gpu_density_B_effective": "vector",
    "gpu_density_B_fallback_from_vector": false,
    "gpu_density_A_requested": null,
    "gpu_density_A_effective": null,
    "gpu_density_A_fallback_from_vector": false,
    "xtb_A_used": false,
    "xtb_A_success": false,
    "xtb_charge_length_mismatch": false
  },
  "L:120": {
    "id": "L:120",
    "chain": "L",
    "resseq": 120,
    "resname": "PRO",
    "sasa": 0.0,
    "partial_charge_B": -0.06000000000000002,
    "F_metal": 0.0,
    "F_P": 0.0,
    "F_hal": 0.0,
    "total_density": 58706.04296875,
    "centroid": [
      -5.467405796051025,
      1.8584083318710327,
      3.3892664909362793
    ],
    "dipole_rho": [
      18830.853515625,
      -2204.344482421875,
      -20627.080078125
    ],
    "curv_rho": 143113952.0,
    "curv_rho_failed": false,
    "gpu_density_B_requested": "vector",
    "gpu_density_B_effective": "vector",
    "gpu_density_B_fallback_from_vector": false,
    "gpu_density_A_requested": null,
    "gpu_density_A_effective": null,
    "gpu_density_A_fallback_from_vector": false,
    "xtb_A_used": false,
    "xtb_A_success": false,
    "xtb_charge_length_mismatch": false
  },
  "L:121": {
    "id": "L:121",
    "chain": "L",
    "resseq": 121,
    "resname": "SER",
    "sasa": 0.0,
    "partial_charge_B": -0.3,
    "F_metal": 0.0,
    "F_P": 0.0,
    "F_hal": 0.0,
    "total_density": 56588.46484375,
    "centroid": [
      -5.362992286682129,
      1.6756815910339355,
      3.574666976928711
    ],
    "dipole_rho": [
      14703.9775390625,
      1911.652099609375,
      -26768.212890625
    ],
    "curv_rho": 140450080.0,
    "curv_rho_failed": false,
    "gpu_density_B_requested": "vector",
    "gpu_density_B_effective": "vector",
    "gpu_density_B_fallback_from_vector": false,
    "gpu_density_A_requested": null,
    "gpu_density_A_effective": null,
    "gpu_density_A_fallback_from_vector": false,
    "xtb_A_used": false,
    "xtb_A_success": false,
    "xtb_charge_length_mismatch": false
  },
  "L:122": {
    "id": "L:122",
    "chain": "L",
    "resseq": 122,
    "resname": "ASP",
    "sasa": 0.7421056032180786,
    "partial_charge_B": -0.10922179332565309,
    "F_metal": 0.0,
    "F_P": 0.0,
    "F_hal": 0.0,
    "total_density": 47116.57421875,
    "centroid": [
      -5.462444305419922,
      1.7039687633514404,
      3.8013155460357666
    ],
    "dipole_rho": [
      17089.9296875,
      2944.267578125,
      -26519.3046875
    ],
    "curv_rho": 118468680.0,
    "curv_rho_failed": false,
    "gpu_density_B_requested": "vector",
    "gpu_density_B_effective": "vector",
    "gpu_density_B_fallback_from_vector": false,
    "gpu_density_A_requested": null,
    "gpu_density_A_effective": null,
    "gpu_density_A_fallback_from_vector": false,
    "xtb_A_used": false,
    "xtb_A_success": false,
    "xtb_charge_length_mismatch": false
  },
  "L:123": {
    "id": "L:123",
    "chain": "L",
    "resseq": 123,
    "resname": "GLU",
    "sasa": 2.049440860748291,
    "partial_charge_B": -1.35,
    "F_metal": 0.0,
    "F_P": 0.0,
    "F_hal": 0.0,
    "total_density": 50028.54296875,
    "centroid": [
      -5.179332256317139,
      1.638620376586914,
      3.929375171661377
    ],
    "dipole_rho": [
      9784.5078125,
      5784.3203125,
      -29072.822265625
    ],
    "curv_rho": 123448792.0,
    "curv_rho_failed": false,
    "gpu_density_B_requested": "vector",
    "gpu_density_B_effective": "vector",
    "gpu_density_B_fallback_from_vector": false,
    "gpu_density_A_requested": null,
    "gpu_density_A_effective": null,
    "gpu_density_A_fallback_from_vector": false,
    "xtb_A_used": false,
    "xtb_A_success": false,
    "xtb_charge_length_mismatch": false
  },
  "L:124": {
    "id": "L:124",
    "chain": "L",
    "resseq": 124,
    "resname": "GLN",
    "sasa": 0.0,
    "partial_charge_B": -0.12,
    "F_metal": 0.0,
    "F_P": 0.0,
    "F_hal": 0.0,
    "total_density": 57949.359375,
    "centroid": [
      -5.197062015533447,
      1.955896258354187,
      3.6958329677581787
    ],
    "dipole_rho": [
      12340.2431640625,
      -6567.8173828125,
      -29996.5703125
    ],
    "curv_rho": 141720208.0,
    "curv_rho_failed": false,
    "gpu_density_B_requested": "vector",
    "gpu_density_B_effective": "vector",
    "gpu_density_B_fallback_from_vector": false,
    "gpu_density_A_requested": null,
    "gpu_density_A_effective": null,
    "gpu_density_A_fallback_from_vector": false,
    "xtb_A_used": false,
    "xtb_A_success": false,
    "xtb_charge_length_mismatch": false
  },
  "L:125": {
    "id": "L:125",
    "chain": "L",
    "resseq": 125,
    "resname": "LEU",
    "sasa": 0.0,
    "partial_charge_B": -0.06000000000000002,
    "F_metal": 0.0,
    "F_P": 0.0,
    "F_hal": 0.0,
    "total_density": 48075.65625,
    "centroid": [
      -5.550854206085205,
      2.001737356185913,
      3.762568473815918
    ],
    "dipole_rho": [
      14457.34765625,
      -6037.708984375,
      -28462.298828125
    ],
    "curv_rho": 117544216.0,
    "curv_rho_failed": false,
    "gpu_density_B_requested": "vector",
    "gpu_density_B_effective": "vector",
    "gpu_density_B_fallback_from_vector": false,
    "gpu_density_A_requested": null,
    "gpu_density_A_effective": null,
    "gpu_density_A_fallback_from_vector": false,
    "xtb_A_used": false,
    "xtb_A_success": false,
    "xtb_charge_length_mismatch": false
  },
  "L:126": {
    "id": "L:126",
    "chain": "L",
    "resseq": 126,
    "resname": "LYS",
    "sasa": 5.066210746765137,
    "partial_charge_B": -0.15000000000000005,
    "F_metal": 0.0,
    "F_P": 0.0,
    "F_hal": 0.0,
    "total_density": 39768.8828125,
    "centroid": [
      -5.36712646484375,
      2.0282158851623535,
      4.07402229309082
    ],
    "dipole_rho": [
      10435.12109375,
      -2940.678466796875,
      -27394.318359375
    ],
    "curv_rho": 100198200.0,
    "curv_rho_failed": false,
    "gpu_density_B_requested": "vector",
    "gpu_density_B_effective": "vector",
    "gpu_density_B_fallback_from_vector": false,
    "gpu_density_A_requested": null,
    "gpu_density_A_effective": null,
    "gpu_density_A_fallback_from_vector": false,
    "xtb_A_used": false,
    "xtb_A_success": false,
    "xtb_charge_length_mismatch": false
  },
  "L:127": {
    "id": "L:127",
    "chain": "L",
    "resseq": 127,
    "resname": "SER",
    "sasa": 0.6621270179748535,
    "partial_charge_B": -0.10391703699953315,
    "F_metal": 0.0,
    "F_P": 0.0,
    "F_hal": 0.0,
    "total_density": 44842.078125,
    "centroid": [
      -5.15429162979126,
      2.0938780307769775,
      4.014644622802734
    ],
    "dipole_rho": [
      8537.3818359375,
      -9225.8935546875,
      -28697.826171875
    ],
    "curv_rho": 115478600.0,
    "curv_rho_failed": false,
    "gpu_density_B_requested": "vector",
    "gpu_density_B_effective": "vector",
    "gpu_density_B_fallback_from_vector": false,
    "gpu_density_A_requested": null,
    "gpu_density_A_effective": null,
    "gpu_density_A_fallback_from_vector": false,
    "xtb_A_used": false,
    "xtb_A_success": false,
    "xtb_charge_length_mismatch": false
  },
  "L:128": {
    "id": "L:128",
    "chain": "L",
    "resseq": 128,
    "resname": "GLY",
    "sasa": 0.2573881149291992,
    "partial_charge_B": -0.07707183525172966,
    "F_metal": 0.0,
    "F_P": 0.0,
    "F_hal": 0.0,
    "total_density": 42901.296875,
    "centroid": [
      -5.292391777038574,
      2.2611663341522217,
      3.9491217136383057
    ],
    "dipole_rho": [
      10795.3779296875,
      -14031.2373046875,
      -23690.224609375
    ],
    "curv_rho": 107860440.0,
    "curv_rho_failed": false,
    "gpu_density_B_requested": "vector",
    "gpu_density_B_effective": "vector",
    "gpu_density_B_fallback_from_vector": false,
    "gpu_density_A_requested": null,
    "gpu_density_A_effective": null,
    "gpu_density_A_fallback_from_vector": false,
    "xtb_A_used": false,
    "xtb_A_success": false,
    "xtb_charge_length_mismatch": false
  },
  "L:129": {
    "id": "L:129",
    "chain": "L",
    "resseq": 129,
    "resname": "THR",
    "sasa": 0.0,
    "partial_charge_B": -0.3,
    "F_metal": 0.0,
    "F_P": 0.0,
    "F_hal": 0.0,
    "total_density": 55257.58203125,
    "centroid": [
      -5.261407375335693,
      2.1788437366485596,
      3.701983690261841
    ],
    "dipole_rho": [
      9184.2109375,
      -22003.525390625,
      -27112.6484375
    ],
    "curv_rho": 132225504.0,
    "curv_rho_failed": false,
    "gpu_density_B_requested": "vector",
    "gpu_density_B_effective": "vector",
    "gpu_density_B_fallback_from_vector": false,
    "gpu_density_A_requested": null,
    "gpu_density_A_effective": null,
    "gpu_density_A_fallback_from_vector": false,
    "xtb_A_used": false,
    "xtb_A_success": false,
    "xtb_charge_length_mismatch": false
  },
  "L:130": {
    "id": "L:130",
    "chain": "L",
    "resseq": 130,
    "resname": "ALA",
    "sasa": 0.0,
    "partial_charge_B": -0.06000000000000002,
    "F_metal": 0.0,
    "F_P": 0.0,
    "F_hal": 0.0,
    "total_density": 54845.48046875,
    "centroid": [
      -5.378662109375,
      2.208571672439575,
      3.4906280040740967
    ],
    "dipole_rho": [
      12099.9033203125,
      -13992.6259765625,
      -18666.7421875
    ],
    "curv_rho": 136176864.0,
    "curv_rho_failed": false,
    "gpu_density_B_requested": "vector",
    "gpu_density_B_effective": "vector",
    "gpu_density_B_fallback_from_vector": false,
    "gpu_density_A_requested": null,
    "gpu_density_A_effective": null,
    "gpu_density_A_fallback_from_vector": false,
    "xtb_A_used": false,
    "xtb_A_success": false,
    "xtb_charge_length_mismatch": false
  },
  "L:131": {
    "id": "L:131",
    "chain": "L",
    "resseq": 131,
    "resname": "SER",
    "sasa": 0.0,
    "partial_charge_B": -0.3,
    "F_metal": 0.0,
    "F_P": 0.0,
    "F_hal": 0.0,
    "total_density": 68334.421875,
    "centroid": [
      -5.232367038726807,
      2.0091140270233154,
      3.341948986053467
    ],
    "dipole_rho": [
      11058.716796875,
      -15525.7783203125,
      -18013.00390625
    ],
    "curv_rho": 156289648.0,
    "curv_rho_failed": false,
    "gpu_density_B_requested": "vector",
    "gpu_density_B_effective": "vector",
    "gpu_density_B_fallback_from_vector": false,
    "gpu_density_A_requested": null,
    "gpu_density_A_effective": null,
    "gpu_density_A_fallback_from_vector": false,
    "xtb_A_used": false,
    "xtb_A_success": false,
    "xtb_charge_length_mismatch": false
  },
  "L:132": {
    "id": "L:132",
    "chain": "L",
    "resseq": 132,
    "resname": "VAL",
    "sasa": 0.0,
    "partial_charge_B": -0.06000000000000002,
    "F_metal": 0.0,
    "F_P": 0.0,
    "F_hal": 0.0,
    "total_density": 65752.9765625,
    "centroid": [
      -5.441627025604248,
      2.0322816371917725,
      3.098544120788574
    ],
    "dipole_rho": [
      12200.037109375,
      -10987.583984375,
      -9155.5556640625
    ],
    "curv_rho": 149454080.0,
    "curv_rho_failed": false,
    "gpu_density_B_requested": "vector",
    "gpu_density_B_effective": "vector",
    "gpu_density_B_fallback_from_vector": false,
    "gpu_density_A_requested": null,
    "gpu_density_A_effective": null,
    "gpu_density_A_fallback_from_vector": false,
    "xtb_A_used": false,
    "xtb_A_success": false,
    "xtb_charge_length_mismatch": false
  },
  "L:133": {
    "id": "L:133",
    "chain": "L",
    "resseq": 133,
    "resname": "VAL",
    "sasa": 0.0,
    "partial_charge_B": -0.06000000000000002,
    "F_metal": 0.0,
    "F_P": 0.0,
    "F_hal": 0.0,
    "total_density": 73862.4609375,
    "centroid": [
      -5.214168548583984,
      1.8347846269607544,
      2.954669237136841
    ],
    "dipole_rho": [
      10229.1728515625,
      -5375.162109375,
      -6242.59521484375
    ],
    "curv_rho": 168209056.0,
    "curv_rho_failed": false,
    "gpu_density_B_requested": "vector",
    "gpu_density_B_effective": "vector",
    "gpu_density_B_fallback_from_vector": false,
    "gpu_density_A_requested": null,
    "gpu_density_A_effective": null,
    "gpu_density_A_fallback_from_vector": false,
    "xtb_A_used": false,
    "xtb_A_success": false,
    "xtb_charge_length_mismatch": false
  },
  "L:134": {
    "id": "L:134",
    "chain": "L",
    "resseq": 134,
    "resname": "CYS",
    "sasa": 0.0,
    "partial_charge_B": -0.21000000000000002,
    "F_metal": 0.0,
    "F_P": 0.0,
    "F_hal": 0.0,
    "total_density": 68349.8984375,
    "centroid": [
      -5.24066686630249,
      1.8728065490722656,
      2.642242908477783
    ],
    "dipole_rho": [
      11144.5029296875,
      -3886.401123046875,
      2487.447998046875
    ],
    "curv_rho": 164853248.0,
    "curv_rho_failed": false,
    "gpu_density_B_requested": "vector",
    "gpu_density_B_effective": "vector",
    "gpu_density_B_fallback_from_vector": false,
    "gpu_density_A_requested": null,
    "gpu_density_A_effective": null,
    "gpu_density_A_fallback_from_vector": false,
    "xtb_A_used": false,
    "xtb_A_success": false,
    "xtb_charge_length_mismatch": false
  },
  "L:135": {
    "id": "L:135",
    "chain": "L",
    "resseq": 135,
    "resname": "LEU",
    "sasa": 0.0,
    "partial_charge_B": -0.06000000000000002,
    "F_metal": 0.0,
    "F_P": 0.0,
    "F_hal": 0.0,
    "total_density": 74108.578125,
    "centroid": [
      -5.018532752990723,
      1.6195552349090576,
      2.598618984222412
    ],
    "dipole_rho": [
      12371.904296875,
      6491.369140625,
      10149.6259765625
    ],
    "curv_rho": 175906672.0,
    "curv_rho_failed": false,
    "gpu_density_B_requested": "vector",
    "gpu_density_B_effective": "vector",
    "gpu_density_B_fallback_from_vector": false,
    "gpu_density_A_requested": null,
    "gpu_density_A_effective": null,
    "gpu_density_A_fallback_from_vector": false,
    "xtb_A_used": false,
    "xtb_A_success": false,
    "xtb_charge_length_mismatch": false
  },
  "L:136": {
    "id": "L:136",
    "chain": "L",
    "resseq": 136,
    "resname": "LEU",
    "sasa": 0.0,
    "partial_charge_B": -0.06000000000000002,
    "F_metal": 0.0,
    "F_P": 0.0,
    "F_hal": 0.0,
    "total_density": 68100.125,
    "centroid": [
      -4.986860275268555,
      1.7277370691299438,
      2.250371217727661
    ],
    "dipole_rho": [
      11078.353515625,
      -974.7051391601562,
      12572.734375
    ],
    "curv_rho": 167069648.0,
    "curv_rho_failed": false,
    "gpu_density_B_requested": "vector",
    "gpu_density_B_effective": "vector",
    "gpu_density_B_fallback_from_vector": false,
    "gpu_density_A_requested": null,
    "gpu_density_A_effective": null,
    "gpu_density_A_fallback_from_vector": false,
    "xtb_A_used": false,
    "xtb_A_success": false,
    "xtb_charge_length_mismatch": false
  },
  "L:137": {
    "id": "L:137",
    "chain": "L",
    "resseq": 137,
    "resname": "ASN",
    "sasa": 0.0,
    "partial_charge_B": -0.12,
    "F_metal": 0.0,
    "F_P": 0.0,
    "F_hal": 0.0,
    "total_density": 70479.1875,
    "centroid": [
      -4.807021141052246,
      1.4643478393554688,
      2.234457015991211
    ],
    "dipole_rho": [
      11070.830078125,
      16256.7685546875,
      14905.96875
    ],
    "curv_rho": 172169200.0,
    "curv_rho_failed": false,
    "gpu_density_B_requested": "vector",
    "gpu_density_B_effective": "vector",
    "gpu_density_B_fallback_from_vector": false,
    "gpu_density_A_requested": null,
    "gpu_density_A_effective": null,
    "gpu_density_A_fallback_from_vector": false,
    "xtb_A_used": false,
    "xtb_A_success": false,
    "xtb_charge_length_mismatch": false
  },
  "L:138": {
    "id": "L:138",
    "chain": "L",
    "resseq": 138,
    "resname": "ASN",
    "sasa": 0.0,
    "partial_charge_B": -0.12,
    "F_metal": 0.0,
    "F_P": 0.0,
    "F_hal": 0.0,
    "total_density": 66592.25,
    "centroid": [
      -4.622217178344727,
      1.359546422958374,
      2.0060253143310547
    ],
    "dipole_rho": [
      8579.216796875,
      15228.578125,
      17954.126953125
    ],
    "curv_rho": 163514864.0,
    "curv_rho_failed": false,
    "gpu_density_B_requested": "vector",
    "gpu_density_B_effective": "vector",
    "gpu_density_B_fallback_from_vector": false,
    "gpu_density_A_requested": null,
    "gpu_density_A_effective": null,
    "gpu_density_A_fallback_from_vector": false,
    "xtb_A_used": false,
    "xtb_A_success": false,
    "xtb_charge_length_mismatch": false
  },
  "L:139": {
    "id": "L:139",
    "chain": "L",
    "resseq": 139,
    "resname": "PHE",
    "sasa": 0.0,
    "partial_charge_B": -0.06000000000000002,
    "F_metal": 0.0,
    "F_P": 0.0,
    "F_hal": 0.0,
    "total_density": 68495.1484375,
    "centroid": [
      -4.653454780578613,
      1.6731563806533813,
      1.8891502618789673
    ],
    "dipole_rho": [
      10706.4169921875,
      770.37890625,
      22561.98828125
    ],
    "curv_rho": 162181472.0,
    "curv_rho_failed": false,
    "gpu_density_B_requested": "vector",
    "gpu_density_B_effective": "vector",
    "gpu_density_B_fallback_from_vector": false,
    "gpu_density_A_requested": null,
    "gpu_density_A_effective": null,
    "gpu_density_A_fallback_from_vector": false,
    "xtb_A_used": false,
    "xtb_A_success": false,
    "xtb_charge_length_mismatch": false
  },
  "L:140": {
    "id": "L:140",
    "chain": "L",
    "resseq": 140,
    "resname": "TYR",
    "sasa": 0.0,
    "partial_charge_B": -0.3,
    "F_metal": 0.0,
    "F_P": 0.0,
    "F_hal": 0.0,
    "total_density": 64184.0,
    "centroid": [
      -4.221539497375488,
      1.711702585220337,
      1.3633332252502441
    ],
    "dipole_rho": [
      17644.31640625,
      661.8038330078125,
      24319.845703125
    ],
    "curv_rho": 159054752.0,
    "curv_rho_failed": false,
    "gpu_density_B_requested": "vector",
    "gpu_density_B_effective": "vector",
    "gpu_density_B_fallback_from_vector": false,
    "gpu_density_A_requested": null,
    "gpu_density_A_effective": null,
    "gpu_density_A_fallback_from_vector": false,
    "xtb_A_used": false,
    "xtb_A_success": false,
    "xtb_charge_length_mismatch": false
  },
  "L:141": {
    "id": "L:141",
    "chain": "L",
    "resseq": 141,
    "resname": "PRO",
    "sasa": 0.0,
    "partial_charge_B": -0.06000000000000002,
    "F_metal": 0.0,
    "F_P": 0.0,
    "F_hal": 0.0,
    "total_density": 54752.26953125,
    "centroid": [
      -4.523736953735352,
      1.8340613842010498,
      1.4557918310165405
    ],
    "dipole_rho": [
      8188.92236328125,
      -8315.0654296875,
      21635.306640625
    ],
    "curv_rho": 131868984.0,
    "curv_rho_failed": false,
    "gpu_density_B_requested": "vector",
    "gpu_density_B_effective": "vector",
    "gpu_density_B_fallback_from_vector": false,
    "gpu_density_A_requested": null,
    "gpu_density_A_effective": null,
    "gpu_density_A_fallback_from_vector": false,
    "xtb_A_used": false,
    "xtb_A_success": false,
    "xtb_charge_length_mismatch": false
  },
  "L:142": {
    "id": "L:142",
    "chain": "L",
    "resseq": 142,
    "resname": "ARG",
    "sasa": 0.2848668694496155,
    "partial_charge_B": 0.6311553947316502,
    "F_metal": 0.0,
    "F_P": 0.0,
    "F_hal": 0.0,
    "total_density": 73898.7265625,
    "centroid": [
      -4.142357349395752,
      2.007174253463745,
      1.712383508682251
    ],
    "dipole_rho": [
      11140.3759765625,
      -17769.1953125,
      18208.115234375
    ],
    "curv_rho": 191740272.0,
    "curv_rho_failed": false,
    "gpu_density_B_requested": "vector",
    "gpu_density_B_effective": "vector",
    "gpu_density_B_fallback_from_vector": false,
    "gpu_density_A_requested": null,
    "gpu_density_A_effective": null,
    "gpu_density_A_fallback_from_vector": false,
    "xtb_A_used": false,
    "xtb_A_success": false,
    "xtb_charge_length_mismatch": false
  },
  "L:143": {
    "id": "L:143",
    "chain": "L",
    "resseq": 143,
    "resname": "GLU",
    "sasa": 2.963806629180908,
    "partial_charge_B": -1.35,
    "F_metal": 0.0,
    "F_P": 0.0,
    "F_hal": 0.0,
    "total_density": 54497.296875,
    "centroid": [
      -4.653043746948242,
      2.0432019233703613,
      1.598353624343872
    ],
    "dipole_rho": [
      8321.7919921875,
      -20037.34765625,
      24250.587890625
    ],
    "curv_rho": 132130232.0,
    "curv_rho_failed": false,
    "gpu_density_B_requested": "vector",
    "gpu_density_B_effective": "vector",
    "gpu_density_B_fallback_from_vector": false,
    "gpu_density_A_requested": null,
    "gpu_density_A_effective": null,
    "gpu_density_A_fallback_from_vector": false,
    "xtb_A_used": false,
    "xtb_A_success": false,
    "xtb_charge_length_mismatch": false
  },
  "L:144": {
    "id": "L:144",
    "chain": "L",
    "resseq": 144,
    "resname": "ALA",
    "sasa": 0.0,
    "partial_charge_B": -0.06000000000000002,
    "F_metal": 0.0,
    "F_P": 0.0,
    "F_hal": 0.0,
    "total_density": 58111.9609375,
    "centroid": [
      -4.914125442504883,
      2.038331985473633,
      1.8982555866241455
    ],
    "dipole_rho": [
      8357.375,
      -20895.2265625,
      16955.646484375
    ],
    "curv_rho": 146491472.0,
    "curv_rho_failed": false,
    "gpu_density_B_requested": "vector",
    "gpu_density_B_effective": "vector",
    "gpu_density_B_fallback_from_vector": false,
    "gpu_density_A_requested": null,
    "gpu_density_A_effective": null,
    "gpu_density_A_fallback_from_vector": false,
    "xtb_A_used": false,
    "xtb_A_success": false,
    "xtb_charge_length_mismatch": false
  },
  "L:145": {
    "id": "L:145",
    "chain": "L",
    "resseq": 145,
    "resname": "LYS",
    "sasa": 0.19359277188777924,
    "partial_charge_B": -0.07284046821083004,
    "F_metal": 0.0,
    "F_P": 0.0,
    "F_hal": 0.0,
    "total_density": 52586.1171875,
    "centroid": [
      -5.227341175079346,
      2.149658203125,
      2.022017002105713
    ],
    "dipole_rho": [
      8987.9951171875,
      -20320.408203125,
      16074.3828125
    ],
    "curv_rho": 132402792.0,
    "curv_rho_failed": false,
    "gpu_density_B_requested": "vector",
    "gpu_density_B_effective": "vector",
    "gpu_density_B_fallback_from_vector": false,
    "gpu_density_A_requested": null,
    "gpu_density_A_effective": null,
    "gpu_density_A_fallback_from_vector": false,
    "xtb_A_used": false,
    "xtb_A_success": false,
    "xtb_charge_length_mismatch": false
  },
  "L:146": {
    "id": "L:146",
    "chain": "L",
    "resseq": 146,
    "resname": "VAL",
    "sasa": 0.0,
    "partial_charge_B": -0.06000000000000002,
    "F_metal": 0.0,
    "F_P": 0.0,
    "F_hal": 0.0,
    "total_density": 60907.10546875,
    "centroid": [
      -5.239737033843994,
      2.1245367527008057,
      2.3063619136810303
    ],
    "dipole_rho": [
      13045.83203125,
      -22375.033203125,
      11120.1845703125
    ],
    "curv_rho": 148466320.0,
    "curv_rho_failed": false,
    "gpu_density_B_requested": "vector",
    "gpu_density_B_effective": "vector",
    "gpu_density_B_fallback_from_vector": false,
    "gpu_density_A_requested": null,
    "gpu_density_A_effective": null,
    "gpu_density_A_fallback_from_vector": false,
    "xtb_A_used": false,
    "xtb_A_success": false,
    "xtb_charge_length_mismatch": false
  },
  "L:147": {
    "id": "L:147",
    "chain": "L",
    "resseq": 147,
    "resname": "GLN",
    "sasa": 0.0,
    "partial_charge_B": -0.06000000000000002,
    "F_metal": 0.0,
    "F_P": 0.0,
    "F_hal": 0.0,
    "total_density": 51365.46484375,
    "centroid": [
      -5.543210983276367,
      2.239222526550293,
      2.373622179031372
    ],
    "dipole_rho": [
      14710.505859375,
      -21323.744140625,
      9819.12890625
    ],
    "curv_rho": 126693528.0,
    "curv_rho_failed": false,
    "gpu_density_B_requested": "vector",
    "gpu_density_B_effective": "vector",
    "gpu_density_B_fallback_from_vector": false,
    "gpu_density_A_requested": null,
    "gpu_density_A_effective": null,
    "gpu_density_A_fallback_from_vector": false,
    "xtb_A_used": false,
    "xtb_A_success": false,
    "xtb_charge_length_mismatch": false
  },
  "L:148": {
    "id": "L:148",
    "chain": "L",
    "resseq": 148,
    "resname": "TRP",
    "sasa": 0.0,
    "partial_charge_B": 0.11999999999999997,
    "F_metal": 0.0,
    "F_P": 0.0,
    "F_hal": 0.0,
    "total_density": 63306.671875,
    "centroid": [
      -5.406972885131836,
      2.239337205886841,
      2.777601718902588
    ],
    "dipole_rho": [
      22734.259765625,
      -17895.798828125,
      6962.03076171875
    ],
    "curv_rho": 152561232.0,
    "curv_rho_failed": false,
    "gpu_density_B_requested": "vector",
    "gpu_density_B_effective": "vector",
    "gpu_density_B_fallback_from_vector": false,
    "gpu_density_A_requested": null,
    "gpu_density_A_effective": null,
    "gpu_density_A_fallback_from_vector": false,
    "xtb_A_used": false,
    "xtb_A_success": false,
    "xtb_charge_length_mismatch": false
  },
  "L:149": {
    "id": "L:149",
    "chain": "L",
    "resseq": 149,
    "resname": "LYS",
    "sasa": 0.0,
    "partial_charge_B": 0.11999999999999997,
    "F_metal": 0.0,
    "F_P": 0.0,
    "F_hal": 0.0,
    "total_density": 51879.6171875,
    "centroid": [
      -5.850804805755615,
      2.2717466354370117,
      2.668170928955078
    ],
    "dipole_rho": [
      24622.408203125,
      -19510.0703125,
      12125.07421875
    ],
    "curv_rho": 112278656.0,
    "curv_rho_failed": false,
    "gpu_density_B_requested": "vector",
    "gpu_density_B_effective": "vector",
    "gpu_density_B_fallback_from_vector": false,
    "gpu_density_A_requested": null,
    "gpu_density_A_effective": null,
    "gpu_density_A_fallback_from_vector": false,
    "xtb_A_used": false,
    "xtb_A_success": false,
    "xtb_charge_length_mismatch": false
  },
  "L:150": {
    "id": "L:150",
    "chain": "L",
    "resseq": 150,
    "resname": "VAL",
    "sasa": 0.0,
    "partial_charge_B": -0.06000000000000002,
    "F_metal": 0.0,
    "F_P": 0.0,
    "F_hal": 0.0,
    "total_density": 41814.2578125,
    "centroid": [
      -5.989254951477051,
      2.4240005016326904,
      2.939232110977173
    ],
    "dipole_rho": [
      18476.06640625,
      -14814.7744140625,
      -2417.919921875
    ],
    "curv_rho": 94859424.0,
    "curv_rho_failed": false,
    "gpu_density_B_requested": "vector",
    "gpu_density_B_effective": "vector",
    "gpu_density_B_fallback_from_vector": false,
    "gpu_density_A_requested": null,
    "gpu_density_A_effective": null,
    "gpu_density_A_fallback_from_vector": false,
    "xtb_A_used": false,
    "xtb_A_success": false,
    "xtb_charge_length_mismatch": false
  },
  "L:151": {
    "id": "L:151",
    "chain": "L",
    "resseq": 151,
    "resname": "ASP",
    "sasa": 1.6087584495544434,
    "partial_charge_B": -1.35,
    "F_metal": 0.0,
    "F_P": 0.0,
    "F_hal": 0.0,
    "total_density": 34431.03515625,
    "centroid": [
      -6.242071628570557,
      2.4143402576446533,
      2.9800477027893066
    ],
    "dipole_rho": [
      21402.84375,
      -12044.3173828125,
      -1263.6982421875
    ],
    "curv_rho": 77152928.0,
    "curv_rho_failed": false,
    "gpu_density_B_requested": "vector",
    "gpu_density_B_effective": "vector",
    "gpu_density_B_fallback_from_vector": false,
    "gpu_density_A_requested": null,
    "gpu_density_A_effective": null,
    "gpu_density_A_fallback_from_vector": false,
    "xtb_A_used": false,
    "xtb_A_success": false,
    "xtb_charge_length_mismatch": false
  },
  "L:152": {
    "id": "L:152",
    "chain": "L",
    "resseq": 152,
    "resname": "ASN",
    "sasa": 4.0771164894104,
    "partial_charge_B": -0.15000000000000005,
    "F_metal": 0.0,
    "F_P": 0.0,
    "F_hal": 0.0,
    "total_density": 33034.08203125,
    "centroid": [
      -6.202364444732666,
      2.4715378284454346,
      2.7330360412597656
    ],
    "dipole_rho": [
      18933.634765625,
      -12346.2353515625,
      6165.34765625
    ],
    "curv_rho": 75397384.0,
    "curv_rho_failed": false,
    "gpu_density_B_requested": "vector",
    "gpu_density_B_effective": "vector",
    "gpu_density_B_fallback_from_vector": false,
    "gpu_density_A_requested": null,
    "gpu_density_A_effective": null,
    "gpu_density_A_fallback_from_vector": false,
    "xtb_A_used": false,
    "xtb_A_success": false,
    "xtb_charge_length_mismatch": false
  },
  "L:153": {
    "id": "L:153",
    "chain": "L",
    "resseq": 153,
    "resname": "ALA",
    "sasa": 1.161556601524353,
    "partial_charge_B": -0.13704280728827523,
    "F_metal": 0.0,
    "F_P": 0.0,
    "F_hal": 0.0,
    "total_density": 36338.6328125,
    "centroid": [
      -6.076279640197754,
      2.53517484664917,
      2.7461090087890625
    ],
    "dipole_rho": [
      15712.8134765625,
      -19171.716796875,
      2900.141357421875
    ],
    "curv_rho": 82610808.0,
    "curv_rho_failed": false,
    "gpu_density_B_requested": "vector",
    "gpu_density_B_effective": "vector",
    "gpu_density_B_fallback_from_vector": false,
    "gpu_density_A_requested": null,
    "gpu_density_A_effective": null,
    "gpu_density_A_fallback_from_vector": false,
    "xtb_A_used": false,
    "xtb_A_success": false,
    "xtb_charge_length_mismatch": false
  },
  "L:154": {
    "id": "L:154",
    "chain": "L",
    "resseq": 154,
    "resname": "LEU",
    "sasa": 1.7738648653030396,
    "partial_charge_B": -0.15000000000000005,
    "F_metal": 0.0,
    "F_P": 0.0,
    "F_hal": 0.0,
    "total_density": 37067.8046875,
    "centroid": [
      -5.885560035705566,
      2.628429412841797,
      2.6010565757751465
    ],
    "dipole_rho": [
      13741.033203125,
      -20848.0703125,
      4341.25830078125
    ],
    "curv_rho": 86910064.0,
    "curv_rho_failed": false,
    "gpu_density_B_requested": "vector",
    "gpu_density_B_effective": "vector",
    "gpu_density_B_fallback_from_vector": false,
    "gpu_density_A_requested": null,
    "gpu_density_A_effective": null,
    "gpu_density_A_fallback_from_vector": false,
    "xtb_A_used": false,
    "xtb_A_success": false,
    "xtb_charge_length_mismatch": false
  },
  "L:155": {
    "id": "L:155",
    "chain": "L",
    "resseq": 155,
    "resname": "GLN",
    "sasa": 0.0,
    "partial_charge_B": -0.12,
    "F_metal": 0.0,
    "F_P": 0.0,
    "F_hal": 0.0,
    "total_density": 45777.140625,
    "centroid": [
      -5.730684280395508,
      2.5716371536254883,
      2.8216795921325684
    ],
    "dipole_rho": [
      11669.3017578125,
      -25230.154296875,
      2212.153564453125
    ],
    "curv_rho": 105707208.0,
    "curv_rho_failed": false,
    "gpu_density_B_requested": "vector",
    "gpu_density_B_effective": "vector",
    "gpu_density_B_fallback_from_vector": false,
    "gpu_density_A_requested": null,
    "gpu_density_A_effective": null,
    "gpu_density_A_fallback_from_vector": false,
    "xtb_A_used": false,
    "xtb_A_success": false,
    "xtb_charge_length_mismatch": false
  },
  "L:156": {
    "id": "L:156",
    "chain": "L",
    "resseq": 156,
    "resname": "SER",
    "sasa": 4.870310306549072,
    "partial_charge_B": -0.75,
    "F_metal": 0.0,
    "F_P": 0.0,
    "F_hal": 0.0,
    "total_density": 40889.203125,
    "centroid": [
      -5.477179527282715,
      2.764188289642334,
      2.7588284015655518
    ],
    "dipole_rho": [
      7833.14501953125,
      -28002.087890625,
      4432.861328125
    ],
    "curv_rho": 103418064.0,
    "curv_rho_failed": false,
    "gpu_density_B_requested": "vector",
    "gpu_density_B_effective": "vector",
    "gpu_density_B_fallback_from_vector": false,
    "gpu_density_A_requested": null,
    "gpu_density_A_effective": null,
    "gpu_density_A_fallback_from_vector": false,
    "xtb_A_used": false,
    "xtb_A_success": false,
    "xtb_charge_length_mismatch": false
  },
  "L:157": {
    "id": "L:157",
    "chain": "L",
    "resseq": 157,
    "resname": "GLY",
    "sasa": 1.4490034580230713,
    "partial_charge_B": -0.15000000000000005,
    "F_metal": 0.0,
    "F_P": 0.0,
    "F_hal": 0.0,
    "total_density": 46815.04296875,
    "centroid": [
      -5.260253429412842,
      2.7373437881469727,
      2.839691162109375
    ],
    "dipole_rho": [
      3747.35009765625,
      -32177.4140625,
      -1580.400390625
    ],
    "curv_rho": 117164224.0,
    "curv_rho_failed": false,
    "gpu_density_B_requested": "vector",
    "gpu_density_B_effective": "vector",
    "gpu_density_B_fallback_from_vector": false,
    "gpu_density_A_requested": null,
    "gpu_density_A_effective": null,
    "gpu_density_A_fallback_from_vector": false,
    "xtb_A_used": false,
    "xtb_A_success": false,
    "xtb_charge_length_mismatch": false
  },
  "L:158": {
    "id": "L:158",
    "chain": "L",
    "resseq": 158,
    "resname": "ASN",
    "sasa": 0.0,
    "partial_charge_B": -0.12,
    "F_metal": 0.0,
    "F_P": 0.0,
    "F_hal": 0.0,
    "total_density": 53145.14453125,
    "centroid": [
      -5.358739852905273,
      2.525285005569458,
      2.995697021484375
    ],
    "dipole_rho": [
      6132.802734375,
      -31493.26953125,
      -2952.37744140625
    ],
    "curv_rho": 133795384.0,
    "curv_rho_failed": false,
    "gpu_density_B_requested": "vector",
    "gpu_density_B_effective": "vector",
    "gpu_density_B_fallback_from_vector": false,
    "gpu_density_A_requested": null,
    "gpu_density_A_effective": null,
    "gpu_density_A_fallback_from_vector": false,
    "xtb_A_used": false,
    "xtb_A_success": false,
    "xtb_charge_length_mismatch": false
  },
  "L:159": {
    "id": "L:159",
    "chain": "L",
    "resseq": 159,
    "resname": "SER",
    "sasa": 0.0,
    "partial_charge_B": -0.3,
    "F_metal": 0.0,
    "F_P": 0.0,
    "F_hal": 0.0,
    "total_density": 61442.06640625,
    "centroid": [
      -5.195921421051025,
      2.397937774658203,
      2.823768377304077
    ],
    "dipole_rho": [
      375.5511169433594,
      -30617.3359375,
      981.1203002929688
    ],
    "curv_rho": 151366800.0,
    "curv_rho_failed": false,
    "gpu_density_B_requested": "vector",
    "gpu_density_B_effective": "vector",
    "gpu_density_B_fallback_from_vector": false,
    "gpu_density_A_requested": null,
    "gpu_density_A_effective": null,
    "gpu_density_A_fallback_from_vector": false,
    "xtb_A_used": false,
    "xtb_A_success": false,
    "xtb_charge_length_mismatch": false
  },
  "L:160": {
    "id": "L:160",
    "chain": "L",
    "resseq": 160,
    "resname": "GLN",
    "sasa": 0.0,
    "partial_charge_B": -0.12,
    "F_metal": 0.0,
    "F_P": 0.0,
    "F_hal": 0.0,
    "total_density": 73921.5078125,
    "centroid": [
      -4.788052558898926,
      2.2852864265441895,
      2.878537178039551
    ],
    "dipole_rho": [
      -1076.55029296875,
      -36922.32421875,
      -5184.07568359375
    ],
    "curv_rho": 181248992.0,
    "curv_rho_failed": false,
    "gpu_density_B_requested": "vector",
    "gpu_density_B_effective": "vector",
    "gpu_density_B_fallback_from_vector": false,
    "gpu_density_A_requested": null,
    "gpu_density_A_effective": null,
    "gpu_density_A_fallback_from_vector": false,
    "xtb_A_used": false,
    "xtb_A_success": false,
    "xtb_charge_length_mismatch": false
  },
  "L:161": {
    "id": "L:161",
    "chain": "L",
    "resseq": 161,
    "resname": "GLU",
    "sasa": 0.0,
    "partial_charge_B": -0.54,
    "F_metal": 0.0,
    "F_P": 0.0,
    "F_hal": 0.0,
    "total_density": 74102.234375,
    "centroid": [
      -4.677816390991211,
      2.250192642211914,
      2.540748119354248
    ],
    "dipole_rho": [
      9006.3271484375,
      -24354.63671875,
      7956.36572265625
    ],
    "curv_rho": 191897008.0,
    "curv_rho_failed": false,
    "gpu_density_B_requested": "vector",
    "gpu_density_B_effective": "vector",
    "gpu_density_B_fallback_from_vector": false,
    "gpu_density_A_requested": null,
    "gpu_density_A_effective": null,
    "gpu_density_A_fallback_from_vector": false,
    "xtb_A_used": false,
    "xtb_A_success": false,
    "xtb_charge_length_mismatch": false
  },
  "L:162": {
    "id": "L:162",
    "chain": "L",
    "resseq": 162,
    "resname": "SER",
    "sasa": 0.0,
    "partial_charge_B": -0.3,
    "F_metal": 0.0,
    "F_P": 0.0,
    "F_hal": 0.0,
    "total_density": 82015.515625,
    "centroid": [
      -4.448486328125,
      1.9741674661636353,
      2.525459051132202
    ],
    "dipole_rho": [
      -20.71600341796875,
      -20576.2578125,
      1665.6470947265625
    ],
    "curv_rho": 209161616.0,
    "curv_rho_failed": false,
    "gpu_density_B_requested": "vector",
    "gpu_density_B_effective": "vector",
    "gpu_density_B_fallback_from_vector": false,
    "gpu_density_A_requested": null,
    "gpu_density_A_effective": null,
    "gpu_density_A_fallback_from_vector": false,
    "xtb_A_used": false,
    "xtb_A_success": false,
    "xtb_charge_length_mismatch": false
  },
  "L:163": {
    "id": "L:163",
    "chain": "L",
    "resseq": 163,
    "resname": "VAL",
    "sasa": 0.0,
    "partial_charge_B": -0.06000000000000002,
    "F_metal": 0.0,
    "F_P": 0.0,
    "F_hal": 0.0,
    "total_density": 77698.734375,
    "centroid": [
      -4.269212245941162,
      1.9272606372833252,
      2.2066433429718018
    ],
    "dipole_rho": [
      998.0281372070312,
      -14706.978515625,
      4988.29345703125
    ],
    "curv_rho": 206850160.0,
    "curv_rho_failed": false,
    "gpu_density_B_requested": "vector",
    "gpu_density_B_effective": "vector",
    "gpu_density_B_fallback_from_vector": false,
    "gpu_density_A_requested": null,
    "gpu_density_A_effective": null,
    "gpu_density_A_fallback_from_vector": false,
    "xtb_A_used": false,
    "xtb_A_success": false,
    "xtb_charge_length_mismatch": false
  },
  "L:164": {
    "id": "L:164",
    "chain": "L",
    "resseq": 164,
    "resname": "THR",
    "sasa": 0.0,
    "partial_charge_B": -0.3,
    "F_metal": 0.0,
    "F_P": 0.0,
    "F_hal": 0.0,
    "total_density": 78580.546875,
    "centroid": [
      -4.153109550476074,
      1.7080148458480835,
      2.214287757873535
    ],
    "dipole_rho": [
      385.455078125,
      -1851.091796875,
      4967.54296875
    ],
    "curv_rho": 211443456.0,
    "curv_rho_failed": false,
    "gpu_density_B_requested": "vector",
    "gpu_density_B_effective": "vector",
    "gpu_density_B_fallback_from_vector": false,
    "gpu_density_A_requested": null,
    "gpu_density_A_effective": null,
    "gpu_density_A_fallback_from_vector": false,
    "xtb_A_used": false,
    "xtb_A_success": false,
    "xtb_charge_length_mismatch": false
  },
  "L:165": {
    "id": "L:165",
    "chain": "L",
    "resseq": 165,
    "resname": "GLU",
    "sasa": 0.0,
    "partial_charge_B": -0.54,
    "F_metal": 0.0,
    "F_P": 0.0,
    "F_hal": 0.0,
    "total_density": 88075.03125,
    "centroid": [
      -3.7909557819366455,
      1.7573249340057373,
      2.095783233642578
    ],
    "dipole_rho": [
      -4942.0009765625,
      -5610.1396484375,
      11058.794921875
    ],
    "curv_rho": 223620864.0,
    "curv_rho_failed": false,
    "gpu_density_B_requested": "vector",
    "gpu_density_B_effective": "vector",
    "gpu_density_B_fallback_from_vector": false,
    "gpu_density_A_requested": null,
    "gpu_density_A_effective": null,
    "gpu_density_A_fallback_from_vector": false,
    "xtb_A_used": false,
    "xtb_A_success": false,
    "xtb_charge_length_mismatch": false
  },
  "L:166": {
    "id": "L:166",
    "chain": "L",
    "resseq": 166,
    "resname": "GLN",
    "sasa": 0.0,
    "partial_charge_B": -0.12,
    "F_metal": 0.0,
    "F_P": 0.0,
    "F_hal": 0.0,
    "total_density": 77986.203125,
    "centroid": [
      -3.7216358184814453,
      1.651456356048584,
      1.7434191703796387
    ],
    "dipole_rho": [
      8547.96875,
      6462.51416015625,
      21745.7734375
    ],
    "curv_rho": 198126480.0,
    "curv_rho_failed": false,
    "gpu_density_B_requested": "vector",
    "gpu_density_B_effective": "vector",
    "gpu_density_B_fallback_from_vector": false,
    "gpu_density_A_requested": null,
    "gpu_density_A_effective": null,
    "gpu_density_A_fallback_from_vector": false,
    "xtb_A_used": false,
    "xtb_A_success": false,
    "xtb_charge_length_mismatch": false
  },
  "L:167": {
    "id": "L:167",
    "chain": "L",
    "resseq": 167,
    "resname": "ASP",
    "sasa": 0.0,
    "partial_charge_B": -0.54,
    "F_metal": 0.0,
    "F_P": 0.0,
    "F_hal": 0.0,
    "total_density": 69563.609375,
    "centroid": [
      -3.8436880111694336,
      1.3600025177001953,
      1.7980674505233765
    ],
    "dipole_rho": [
      6137.18701171875,
      19124.087890625,
      10686.19140625
    ],
    "curv_rho": 184537904.0,
    "curv_rho_failed": false,
    "gpu_density_B_requested": "vector",
    "gpu_density_B_effective": "vector",
    "gpu_density_B_fallback_from_vector": false,
    "gpu_density_A_requested": null,
    "gpu_density_A_effective": null,
    "gpu_density_A_fallback_from_vector": false,
    "xtb_A_used": false,
    "xtb_A_success": false,
    "xtb_charge_length_mismatch": false
  },
  "L:168": {
    "id": "L:168",
    "chain": "L",
    "resseq": 168,
    "resname": "SER",
    "sasa": 0.0,
    "partial_charge_B": -0.3,
    "F_metal": 0.0,
    "F_P": 0.0,
    "F_hal": 0.0,
    "total_density": 68293.1015625,
    "centroid": [
      -3.495962619781494,
      1.3152830600738525,
      1.705764651298523
    ],
    "dipole_rho": [
      5763.119140625,
      24657.208984375,
      11349.0380859375
    ],
    "curv_rho": 185403824.0,
    "curv_rho_failed": false,
    "gpu_density_B_requested": "vector",
    "gpu_density_B_effective": "vector",
    "gpu_density_B_fallback_from_vector": false,
    "gpu_density_A_requested": null,
    "gpu_density_A_effective": null,
    "gpu_density_A_fallback_from_vector": false,
    "xtb_A_used": false,
    "xtb_A_success": false,
    "xtb_charge_length_mismatch": false
  },
  "L:169": {
    "id": "L:169",
    "chain": "L",
    "resseq": 169,
    "resname": "LYS",
    "sasa": 0.7017485499382019,
    "partial_charge_B": -0.10654502262460946,
    "F_metal": 0.0,
    "F_P": 0.0,
    "F_hal": 0.0,
    "total_density": 55553.47265625,
    "centroid": [
      -3.7898993492126465,
      1.115473747253418,
      1.5326993465423584
    ],
    "dipole_rho": [
      3404.34765625,
      22148.82421875,
      9295.158203125
    ],
    "curv_rho": 143835536.0,
    "curv_rho_failed": false,
    "gpu_density_B_requested": "vector",
    "gpu_density_B_effective": "vector",
    "gpu_density_B_fallback_from_vector": false,
    "gpu_density_A_requested": null,
    "gpu_density_A_effective": null,
    "gpu_density_A_fallback_from_vector": false,
    "xtb_A_used": false,
    "xtb_A_success": false,
    "xtb_charge_length_mismatch": false
  },
  "L:170": {
    "id": "L:170",
    "chain": "L",
    "resseq": 170,
    "resname": "ASP",
    "sasa": 0.3226546049118042,
    "partial_charge_B": -0.7326070142672783,
    "F_metal": 0.0,
    "F_P": 0.0,
    "F_hal": 0.0,
    "total_density": 57090.296875,
    "centroid": [
      -4.118401527404785,
      1.222819209098816,
      1.5593973398208618
    ],
    "dipole_rho": [
      5023.1328125,
      19630.16796875,
      12983.6181640625
    ],
    "curv_rho": 145320832.0,
    "curv_rho_failed": false,
    "gpu_density_B_requested": "vector",
    "gpu_density_B_effective": "vector",
    "gpu_density_B_fallback_from_vector": false,
    "gpu_density_A_requested": null,
    "gpu_density_A_effective": null,
    "gpu_density_A_fallback_from_vector": false,
    "xtb_A_used": false,
    "xtb_A_success": false,
    "xtb_charge_length_mismatch": false
  },
  "L:171": {
    "id": "L:171",
    "chain": "L",
    "resseq": 171,
    "resname": "SER",
    "sasa": 0.0,
    "partial_charge_B": -0.3,
    "F_metal": 0.0,
    "F_P": 0.0,
    "F_hal": 0.0,
    "total_density": 58931.04296875,
    "centroid": [
      -4.0067973136901855,
      1.3878073692321777,
      1.4650201797485352
    ],
    "dipole_rho": [
      3201.103515625,
      9738.80078125,
      16708.15234375
    ],
    "curv_rho": 149159920.0,
    "curv_rho_failed": false,
    "gpu_density_B_requested": "vector",
    "gpu_density_B_effective": "vector",
    "gpu_density_B_fallback_from_vector": false,
    "gpu_density_A_requested": null,
    "gpu_density_A_effective": null,
    "gpu_density_A_fallback_from_vector": false,
    "xtb_A_used": false,
    "xtb_A_success": false,
    "xtb_charge_length_mismatch": false
  },
  "L:172": {
    "id": "L:172",
    "chain": "L",
    "resseq": 172,
    "resname": "THR",
    "sasa": 0.0,
    "partial_charge_B": -0.3,
    "F_metal": 0.0,
    "F_P": 0.0,
    "F_hal": 0.0,
    "total_density": 68774.5625,
    "centroid": [
      -4.253051280975342,
      1.4947688579559326,
      1.769933819770813
    ],
    "dipole_rho": [
      5887.52490234375,
      13420.697265625,
      19770.095703125
    ],
    "curv_rho": 168909040.0,
    "curv_rho_failed": false,
    "gpu_density_B_requested": "vector",
    "gpu_density_B_effective": "vector",
    "gpu_density_B_fallback_from_vector": false,
    "gpu_density_A_requested": null,
    "gpu_density_A_effective": null,
    "gpu_density_A_fallback_from_vector": false,
    "xtb_A_used": false,
    "xtb_A_success": false,
    "xtb_charge_length_mismatch": false
  },
  "L:173": {
    "id": "L:173",
    "chain": "L",
    "resseq": 173,
    "resname": "TYR",
    "sasa": 0.0,
    "partial_charge_B": -0.3,
    "F_metal": 0.0,
    "F_P": 0.0,
    "F_hal": 0.0,
    "total_density": 76542.1796875,
    "centroid": [
      -4.2065958976745605,
      1.6980116367340088,
      1.8229154348373413
    ],
    "dipole_rho": [
      5497.330078125,
      -3586.385986328125,
      18556.9453125
    ],
    "curv_rho": 195415024.0,
    "curv_rho_failed": false,
    "gpu_density_B_requested": "vector",
    "gpu_density_B_effective": "vector",
    "gpu_density_B_fallback_from_vector": false,
    "gpu_density_A_requested": null,
    "gpu_density_A_effective": null,
    "gpu_density_A_fallback_from_vector": false,
    "xtb_A_used": false,
    "xtb_A_success": false,
    "xtb_charge_length_mismatch": false
  },
  "L:174": {
    "id": "L:174",
    "chain": "L",
    "resseq": 174,
    "resname": "SER",
    "sasa": 0.0,
    "partial_charge_B": -0.3,
    "F_metal": 0.0,
    "F_P": 0.0,
    "F_hal": 0.0,
    "total_density": 76450.3359375,
    "centroid": [
      -4.459203720092773,
      1.6296532154083252,
      2.217252492904663
    ],
    "dipole_rho": [
      8271.603515625,
      1976.4798583984375,
      12056.435546875
    ],
    "curv_rho": 193995648.0,
    "curv_rho_failed": false,
    "gpu_density_B_requested": "vector",
    "gpu_density_B_effective": "vector",
    "gpu_density_B_fallback_from_vector": false,
    "gpu_density_A_requested": null,
    "gpu_density_A_effective": null,
    "gpu_density_A_fallback_from_vector": false,
    "xtb_A_used": false,
    "xtb_A_success": false,
    "xtb_charge_length_mismatch": false
  },
  "L:175": {
    "id": "L:175",
    "chain": "L",
    "resseq": 175,
    "resname": "LEU",
    "sasa": 0.0,
    "partial_charge_B": -0.06000000000000002,
    "F_metal": 0.0,
    "F_P": 0.0,
    "F_hal": 0.0,
    "total_density": 76861.2734375,
    "centroid": [
      -4.744152545928955,
      1.8341785669326782,
      2.333696126937866
    ],
    "dipole_rho": [
      7374.650390625,
      -11253.166015625,
      9665.94921875
    ],
    "curv_rho": 184389904.0,
    "curv_rho_failed": false,
    "gpu_density_B_requested": "vector",
    "gpu_density_B_effective": "vector",
    "gpu_density_B_fallback_from_vector": false,
    "gpu_density_A_requested": null,
    "gpu_density_A_effective": null,
    "gpu_density_A_fallback_from_vector": false,
    "xtb_A_used": false,
    "xtb_A_success": false,
    "xtb_charge_length_mismatch": false
  },
  "L:176": {
    "id": "L:176",
    "chain": "L",
    "resseq": 176,
    "resname": "SER",
    "sasa": 0.0,
    "partial_charge_B": -0.3,
    "F_metal": 0.0,
    "F_P": 0.0,
    "F_hal": 0.0,
    "total_density": 78080.5078125,
    "centroid": [
      -4.7609333992004395,
      1.870284080505371,
      2.620037794113159
    ],
    "dipole_rho": [
      6160.61279296875,
      -11199.3037109375,
      1934.1397705078125
    ],
    "curv_rho": 194658912.0,
    "curv_rho_failed": false,
    "gpu_density_B_requested": "vector",
    "gpu_density_B_effective": "vector",
    "gpu_density_B_fallback_from_vector": false,
    "gpu_density_A_requested": null,
    "gpu_density_A_effective": null,
    "gpu_density_A_fallback_from_vector": false,
    "xtb_A_used": false,
    "xtb_A_success": false,
    "xtb_charge_length_mismatch": false
  },
  "L:177": {
    "id": "L:177",
    "chain": "L",
    "resseq": 177,
    "resname": "SER",
    "sasa": 0.0,
    "partial_charge_B": -0.3,
    "F_metal": 0.0,
    "F_P": 0.0,
    "F_hal": 0.0,
    "total_density": 71745.1875,
    "centroid": [
      -5.023913383483887,
      1.9920809268951416,
      2.6854472160339355
    ],
    "dipole_rho": [
      9282.8701171875,
      -19017.44140625,
      1398.8017578125
    ],
    "curv_rho": 179108848.0,
    "curv_rho_failed": false,
    "gpu_density_B_requested": "vector",
    "gpu_density_B_effective": "vector",
    "gpu_density_B_fallback_from_vector": false,
    "gpu_density_A_requested": null,
    "gpu_density_A_effective": null,
    "gpu_density_A_fallback_from_vector": false,
    "xtb_A_used": false,
    "xtb_A_success": false,
    "xtb_charge_length_mismatch": false
  },
  "L:178": {
    "id": "L:178",
    "chain": "L",
    "resseq": 178,
    "resname": "THR",
    "sasa": 0.0,
    "partial_charge_B": -0.3,
    "F_metal": 0.0,
    "F_P": 0.0,
    "F_hal": 0.0,
    "total_density": 72672.3515625,
    "centroid": [
      -4.996249198913574,
      2.0884227752685547,
      2.939598560333252
    ],
    "dipole_rho": [
      9030.59375,
      -22024.302734375,
      -8176.7568359375
    ],
    "curv_rho": 178106352.0,
    "curv_rho_failed": false,
    "gpu_density_B_requested": "vector",
    "gpu_density_B_effective": "vector",
    "gpu_density_B_fallback_from_vector": false,
    "gpu_density_A_requested": null,
    "gpu_density_A_effective": null,
    "gpu_density_A_fallback_from_vector": false,
    "xtb_A_used": false,
    "xtb_A_success": false,
    "xtb_charge_length_mismatch": false
  },
  "L:179": {
    "id": "L:179",
    "chain": "L",
    "resseq": 179,
    "resname": "LEU",
    "sasa": 0.0,
    "partial_charge_B": -0.06000000000000002,
    "F_metal": 0.0,
    "F_P": 0.0,
    "F_hal": 0.0,
    "total_density": 64080.07421875,
    "centroid": [
      -5.3308796882629395,
      2.2371714115142822,
      3.049553632736206
    ],
    "dipole_rho": [
      15475.0576171875,
      -22410.625,
      -4599.91845703125
    ],
    "curv_rho": 152448736.0,
    "curv_rho_failed": false,
    "gpu_density_B_requested": "vector",
    "gpu_density_B_effective": "vector",
    "gpu_density_B_fallback_from_vector": false,
    "gpu_density_A_requested": null,
    "gpu_density_A_effective": null,
    "gpu_density_A_fallback_from_vector": false,
    "xtb_A_used": false,
    "xtb_A_success": false,
    "xtb_charge_length_mismatch": false
  },
  "L:180": {
    "id": "L:180",
    "chain": "L",
    "resseq": 180,
    "resname": "THR",
    "sasa": 0.0,
    "partial_charge_B": -0.3,
    "F_metal": 0.0,
    "F_P": 0.0,
    "F_hal": 0.0,
    "total_density": 59758.69921875,
    "centroid": [
      -5.198659896850586,
      2.3587968349456787,
      3.244717597961426
    ],
    "dipole_rho": [
      8867.1640625,
      -24341.623046875,
      -13239.8095703125
    ],
    "curv_rho": 150604800.0,
    "curv_rho_failed": false,
    "gpu_density_B_requested": "vector",
    "gpu_density_B_effective": "vector",
    "gpu_density_B_fallback_from_vector": false,
    "gpu_density_A_requested": null,
    "gpu_density_A_effective": null,
    "gpu_density_A_fallback_from_vector": false,
    "xtb_A_used": false,
    "xtb_A_success": false,
    "xtb_charge_length_mismatch": false
  },
  "L:181": {
    "id": "L:181",
    "chain": "L",
    "resseq": 181,
    "resname": "LEU",
    "sasa": 0.0,
    "partial_charge_B": -0.06000000000000002,
    "F_metal": 0.0,
    "F_P": 0.0,
    "F_hal": 0.0,
    "total_density": 52708.59765625,
    "centroid": [
      -5.5254340171813965,
      2.4074325561523438,
      3.329108715057373
    ],
    "dipole_rho": [
      12356.4169921875,
      -21784.080078125,
      -15590.0859375
    ],
    "curv_rho": 124622736.0,
    "curv_rho_failed": false,
    "gpu_density_B_requested": "vector",
    "gpu_density_B_effective": "vector",
    "gpu_density_B_fallback_from_vector": false,
    "gpu_density_A_requested": null,
    "gpu_density_A_effective": null,
    "gpu_density_A_fallback_from_vector": false,
    "xtb_A_used": false,
    "xtb_A_success": false,
    "xtb_charge_length_mismatch": false
  },
  "L:182": {
    "id": "L:182",
    "chain": "L",
    "resseq": 182,
    "resname": "SER",
    "sasa": 0.4443604350090027,
    "partial_charge_B": -0.44736593686439896,
    "F_metal": 0.0,
    "F_P": 0.0,
    "F_hal": 0.0,
    "total_density": 45603.0625,
    "centroid": [
      -5.558800220489502,
      2.4337923526763916,
      3.591904878616333
    ],
    "dipole_rho": [
      10757.7509765625,
      -23472.9921875,
      -19121.13671875
    ],
    "curv_rho": 110011104.0,
    "curv_rho_failed": false,
    "gpu_density_B_requested": "vector",
    "gpu_density_B_effective": "vector",
    "gpu_density_B_fallback_from_vector": false,
    "gpu_density_A_requested": null,
    "gpu_density_A_effective": null,
    "gpu_density_A_fallback_from_vector": false,
    "xtb_A_used": false,
    "xtb_A_success": false,
    "xtb_charge_length_mismatch": false
  },
  "L:183": {
    "id": "L:183",
    "chain": "L",
    "resseq": 183,
    "resname": "LYS",
    "sasa": 0.0,
    "partial_charge_B": -0.06000000000000002,
    "F_metal": 0.0,
    "F_P": 0.0,
    "F_hal": 0.0,
    "total_density": 38576.8046875,
    "centroid": [
      -5.722208499908447,
      2.3957197666168213,
      3.752936363220215
    ],
    "dipole_rho": [
      11597.4072265625,
      -13149.3076171875,
      -18669.775390625
    ],
    "curv_rho": 93662008.0,
    "curv_rho_failed": false,
    "gpu_density_B_requested": "vector",
    "gpu_density_B_effective": "vector",
    "gpu_density_B_fallback_from_vector": false,
    "gpu_density_A_requested": null,
    "gpu_density_A_effective": null,
    "gpu_density_A_fallback_from_vector": false,
    "xtb_A_used": false,
    "xtb_A_success": false,
    "xtb_charge_length_mismatch": false
  },
  "L:184": {
    "id": "L:184",
    "chain": "L",
    "resseq": 184,
    "resname": "ALA",
    "sasa": 3.96865177154541,
    "partial_charge_B": -0.15000000000000005,
    "F_metal": 0.0,
    "F_P": 0.0,
    "F_hal": 0.0,
    "total_density": 35076.921875,
    "centroid": [
      -5.908699989318848,
      2.528862237930298,
      3.683528423309326
    ],
    "dipole_rho": [
      10914.5107421875,
      -17102.71484375,
      -17207.03515625
    ],
    "curv_rho": 79151408.0,
    "curv_rho_failed": false,
    "gpu_density_B_requested": "vector",
    "gpu_density_B_effective": "vector",
    "gpu_density_B_fallback_from_vector": false,
    "gpu_density_A_requested": null,
    "gpu_density_A_effective": null,
    "gpu_density_A_fallback_from_vector": false,
    "xtb_A_used": false,
    "xtb_A_success": false,
    "xtb_charge_length_mismatch": false
  },
  "L:185": {
    "id": "L:185",
    "chain": "L",
    "resseq": 185,
    "resname": "ASP",
    "sasa": 1.3242541551589966,
    "partial_charge_B": -1.3305067371529713,
    "F_metal": 0.0,
    "F_P": 0.0,
    "F_hal": 0.0,
    "total_density": 40289.15625,
    "centroid": [
      -5.904076099395752,
      2.4979770183563232,
      3.459897756576538
    ],
    "dipole_rho": [
      11915.494140625,
      -22932.509765625,
      -14182.890625
    ],
    "curv_rho": 89833040.0,
    "curv_rho_failed": false,
    "gpu_density_B_requested": "vector",
    "gpu_density_B_effective": "vector",
    "gpu_density_B_fallback_from_vector": false,
    "gpu_density_A_requested": null,
    "gpu_density_A_effective": null,
    "gpu_density_A_fallback_from_vector": false,
    "xtb_A_used": false,
    "xtb_A_success": false,
    "xtb_charge_length_mismatch": false
  },
  "L:186": {
    "id": "L:186",
    "chain": "L",
    "resseq": 186,
    "resname": "TYR",
    "sasa": 0.0,
    "partial_charge_B": -0.3,
    "F_metal": 0.0,
    "F_P": 0.0,
    "F_hal": 0.0,
    "total_density": 49616.18359375,
    "centroid": [
      -5.832634925842285,
      2.1135740280151367,
      3.416748046875
    ],
    "dipole_rho": [
      18830.462890625,
      -14172.078125,
      -17278.51171875
    ],
    "curv_rho": 109291392.0,
    "curv_rho_failed": false,
    "gpu_density_B_requested": "vector",
    "gpu_density_B_effective": "vector",
    "gpu_density_B_fallback_from_vector": false,
    "gpu_density_A_requested": null,
    "gpu_density_A_effective": null,
    "gpu_density_A_fallback_from_vector": false,
    "xtb_A_used": false,
    "xtb_A_success": false,
    "xtb_charge_length_mismatch": false
  },
  "L:187": {
    "id": "L:187",
    "chain": "L",
    "resseq": 187,
    "resname": "GLU",
    "sasa": 1.952009916305542,
    "partial_charge_B": -0.15000000000000005,
    "F_metal": 0.0,
    "F_P": 0.0,
    "F_hal": 0.0,
    "total_density": 33468.140625,
    "centroid": [
      -6.138260364532471,
      2.3549482822418213,
      3.615229845046997
    ],
    "dipole_rho": [
      14733.9912109375,
      -8708.798828125,
      -14398.31640625
    ],
    "curv_rho": 73088160.0,
    "curv_rho_failed": false,
    "gpu_density_B_requested": "vector",
    "gpu_density_B_effective": "vector",
    "gpu_density_B_fallback_from_vector": false,
    "gpu_density_A_requested": null,
    "gpu_density_A_effective": null,
    "gpu_density_A_fallback_from_vector": false,
    "xtb_A_used": false,
    "xtb_A_success": false,
    "xtb_charge_length_mismatch": false
  },
  "L:188": {
    "id": "L:188",
    "chain": "L",
    "resseq": 188,
    "resname": "LYS",
    "sasa": 2.89937686920166,
    "partial_charge_B": -0.15000000000000005,
    "F_metal": 0.0,
    "F_P": 0.0,
    "F_hal": 0.0,
    "total_density": 31710.009765625,
    "centroid": [
      -6.203849792480469,
      2.4729983806610107,
      3.4450936317443848
    ],
    "dipole_rho": [
      17508.05078125,
      -11807.5869140625,
      -11315.6064453125
    ],
    "curv_rho": 69452096.0,
    "curv_rho_failed": false,
    "gpu_density_B_requested": "vector",
    "gpu_density_B_effective": "vector",
    "gpu_density_B_fallback_from_vector": false,
    "gpu_density_A_requested": null,
    "gpu_density_A_effective": null,
    "gpu_density_A_fallback_from_vector": false,
    "xtb_A_used": false,
    "xtb_A_success": false,
    "xtb_charge_length_mismatch": false
  },
  "L:189": {
    "id": "L:189",
    "chain": "L",
    "resseq": 189,
    "resname": "HIS",
    "sasa": 0.5064299702644348,
    "partial_charge_B": 0.4679504320017063,
    "F_metal": 0.0,
    "F_P": 0.0,
    "F_hal": 0.0,
    "total_density": 37851.203125,
    "centroid": [
      -6.131888389587402,
      2.3841841220855713,
      3.2931742668151855
    ],
    "dipole_rho": [
      21237.205078125,
      -14424.939453125,
      -6975.80322265625
    ],
    "curv_rho": 82696432.0,
    "curv_rho_failed": false,
    "gpu_density_B_requested": "vector",
    "gpu_density_B_effective": "vector",
    "gpu_density_B_fallback_from_vector": false,
    "gpu_density_A_requested": null,
    "gpu_density_A_effective": null,
    "gpu_density_A_fallback_from_vector": false,
    "xtb_A_used": false,
    "xtb_A_success": false,
    "xtb_charge_length_mismatch": false
  },
  "L:190": {
    "id": "L:190",
    "chain": "L",
    "resseq": 190,
    "resname": "LYS",
    "sasa": 0.7743710875511169,
    "partial_charge_B": -0.11136187284332008,
    "F_metal": 0.0,
    "F_P": 0.0,
    "F_hal": 0.0,
    "total_density": 35388.46875,
    "centroid": [
      -6.275843620300293,
      2.1253392696380615,
      3.1708719730377197
    ],
    "dipole_rho": [
      20857.87109375,
      -5405.27880859375,
      -6087.107421875
    ],
    "curv_rho": 78408008.0,
    "curv_rho_failed": false,
    "gpu_density_B_requested": "vector",
    "gpu_density_B_effective": "vector",
    "gpu_density_B_fallback_from_vector": false,
    "gpu_density_A_requested": null,
    "gpu_density_A_effective": null,
    "gpu_density_A_fallback_from_vector": false,
    "xtb_A_used": false,
    "xtb_A_success": false,
    "xtb_charge_length_mismatch": false
  },
  "L:191": {
    "id": "L:191",
    "chain": "L",
    "resseq": 191,
    "resname": "VAL",
    "sasa": 0.4839819371700287,
    "partial_charge_B": -0.09210117102125127,
    "F_metal": 0.0,
    "F_P": 0.0,
    "F_hal": 0.0,
    "total_density": 40344.05859375,
    "centroid": [
      -6.169339656829834,
      2.1646857261657715,
      2.945659875869751
    ],
    "dipole_rho": [
      23720.126953125,
      -4692.01611328125,
      -1049.9876708984375
    ],
    "curv_rho": 87188784.0,
    "curv_rho_failed": false,
    "gpu_density_B_requested": "vector",
    "gpu_density_B_effective": "vector",
    "gpu_density_B_fallback_from_vector": false,
    "gpu_density_A_requested": null,
    "gpu_density_A_effective": null,
    "gpu_density_A_fallback_from_vector": false,
    "xtb_A_used": false,
    "xtb_A_success": false,
    "xtb_charge_length_mismatch": false
  },
  "L:192": {
    "id": "L:192",
    "chain": "L",
    "resseq": 192,
    "resname": "TYR",
    "sasa": 0.0,
    "partial_charge_B": -0.3,
    "F_metal": 0.0,
    "F_P": 0.0,
    "F_hal": 0.0,
    "total_density": 53223.7109375,
    "centroid": [
      -5.885942459106445,
      2.1064517498016357,
      3.0230391025543213
    ],
    "dipole_rho": [
      24968.5234375,
      -11580.48828125,
      -8766.9580078125
    ],
    "curv_rho": 115202328.0,
    "curv_rho_failed": false,
    "gpu_density_B_requested": "vector",
    "gpu_density_B_effective": "vector",
    "gpu_density_B_fallback_from_vector": false,
    "gpu_density_A_requested": null,
    "gpu_density_A_effective": null,
    "gpu_density_A_fallback_from_vector": false,
    "xtb_A_used": false,
    "xtb_A_success": false,
    "xtb_charge_length_mismatch": false
  },
  "L:193": {
    "id": "L:193",
    "chain": "L",
    "resseq": 193,
    "resname": "ALA",
    "sasa": 0.0,
    "partial_charge_B": -0.06000000000000002,
    "F_metal": 0.0,
    "F_P": 0.0,
    "F_hal": 0.0,
    "total_density": 50574.671875,
    "centroid": [
      -5.84520149230957,
      2.082240104675293,
      2.6788692474365234
    ],
    "dipole_rho": [
      19147.5,
      -8978.01171875,
      3912.904296875
    ],
    "curv_rho": 117555256.0,
    "curv_rho_failed": false,
    "gpu_density_B_requested": "vector",
    "gpu_density_B_effective": "vector",
    "gpu_density_B_fallback_from_vector": false,
    "gpu_density_A_requested": null,
    "gpu_density_A_effective": null,
    "gpu_density_A_fallback_from_vector": false,
    "xtb_A_used": false,
    "xtb_A_success": false,
    "xtb_charge_length_mismatch": false
  },
  "L:194": {
    "id": "L:194",
    "chain": "L",
    "resseq": 194,
    "resname": "CYS",
    "sasa": 0.0,
    "partial_charge_B": -0.21000000000000002,
    "F_metal": 0.0,
    "F_P": 0.0,
    "F_hal": 0.0,
    "total_density": 57329.01953125,
    "centroid": [
      -5.572229385375977,
      1.9658347368240356,
      2.494286298751831
    ],
    "dipole_rho": [
      20513.48828125,
      -9339.783203125,
      7416.62060546875
    ],
    "curv_rho": 137388896.0,
    "curv_rho_failed": false,
    "gpu_density_B_requested": "vector",
    "gpu_density_B_effective": "vector",
    "gpu_density_B_fallback_from_vector": false,
    "gpu_density_A_requested": null,
    "gpu_density_A_effective": null,
    "gpu_density_A_fallback_from_vector": false,
    "xtb_A_used": false,
    "xtb_A_success": false,
    "xtb_charge_length_mismatch": false
  },
  "L:195": {
    "id": "L:195",
    "chain": "L",
    "resseq": 195,
    "resname": "GLU",
    "sasa": 0.4098881483078003,
    "partial_charge_B": -0.7846806313230477,
    "F_metal": 0.0,
    "F_P": 0.0,
    "F_hal": 0.0,
    "total_density": 50062.6875,
    "centroid": [
      -5.618119239807129,
      2.125744104385376,
      2.255156993865967
    ],
    "dipole_rho": [
      21101.548828125,
      -14721.783203125,
      17526.47265625
    ],
    "curv_rho": 119388312.0,
    "curv_rho_failed": false,
    "gpu_density_B_requested": "vector",
    "gpu_density_B_effective": "vector",
    "gpu_density_B_fallback_from_vector": false,
    "gpu_density_A_requested": null,
    "gpu_density_A_effective": null,
    "gpu_density_A_fallback_from_vector": false,
    "xtb_A_used": false,
    "xtb_A_success": false,
    "xtb_charge_length_mismatch": false
  },
  "L:196": {
    "id": "L:196",
    "chain": "L",
    "resseq": 196,
    "resname": "VAL",
    "sasa": 0.0,
    "partial_charge_B": -0.06000000000000002,
    "F_metal": 0.0,
    "F_P": 0.0,
    "F_hal": 0.0,
    "total_density": 52061.18359375,
    "centroid": [
      -5.43617582321167,
      1.9328805208206177,
      2.0767970085144043
    ],
    "dipole_rho": [
      15136.9609375,
      -7663.669921875,
      14574.01171875
    ],
    "curv_rho": 127575400.0,
    "curv_rho_failed": false,
    "gpu_density_B_requested": "vector",
    "gpu_density_B_effective": "vector",
    "gpu_density_B_fallback_from_vector": false,
    "gpu_density_A_requested": null,
    "gpu_density_A_effective": null,
    "gpu_density_A_fallback_from_vector": false,
    "xtb_A_used": false,
    "xtb_A_success": false,
    "xtb_charge_length_mismatch": false
  },
  "L:197": {
    "id": "L:197",
    "chain": "L",
    "resseq": 197,
    "resname": "THR",
    "sasa": 0.5807783007621765,
    "partial_charge_B": -0.492607018220688,
    "F_metal": 0.0,
    "F_P": 0.0,
    "F_hal": 0.0,
    "total_density": 46379.28515625,
    "centroid": [
      -5.390482425689697,
      2.076441526412964,
      1.8507009744644165
    ],
    "dipole_rho": [
      11694.3740234375,
      -12573.494140625,
      17962.74609375
    ],
    "curv_rho": 111354224.0,
    "curv_rho_failed": false,
    "gpu_density_B_requested": "vector",
    "gpu_density_B_effective": "vector",
    "gpu_density_B_fallback_from_vector": false,
    "gpu_density_A_requested": null,
    "gpu_density_A_effective": null,
    "gpu_density_A_fallback_from_vector": false,
    "xtb_A_used": false,
    "xtb_A_success": false,
    "xtb_charge_length_mismatch": false
  },
  "L:198": {
    "id": "L:198",
    "chain": "L",
    "resseq": 198,
    "resname": "HIS",
    "sasa": 0.0,
    "partial_charge_B": 0.29999999999999993,
    "F_metal": 0.0,
    "F_P": 0.0,
    "F_hal": 0.0,
    "total_density": 53610.16796875,
    "centroid": [
      -4.952264308929443,
      1.8744208812713623,
      1.6696138381958008
    ],
    "dipole_rho": [
      18166.666015625,
      -6377.412109375,
      23515.23828125
    ],
    "curv_rho": 127808960.0,
    "curv_rho_failed": false,
    "gpu_density_B_requested": "vector",
    "gpu_density_B_effective": "vector",
    "gpu_density_B_fallback_from_vector": false,
    "gpu_density_A_requested": null,
    "gpu_density_A_effective": null,
    "gpu_density_A_fallback_from_vector": false,
    "xtb_A_used": false,
    "xtb_A_success": false,
    "xtb_charge_length_mismatch": false
  },
  "L:199": {
    "id": "L:199",
    "chain": "L",
    "resseq": 199,
    "resname": "GLN",
    "sasa": 2.5954535007476807,
    "partial_charge_B": -0.30000000000000004,
    "F_metal": 0.0,
    "F_P": 0.0,
    "F_hal": 0.0,
    "total_density": 43191.4296875,
    "centroid": [
      -4.941212177276611,
      1.9605770111083984,
      1.3395698070526123
    ],
    "dipole_rho": [
      11523.4599609375,
      -4646.95703125,
      25473.958984375
    ],
    "curv_rho": 103355288.0,
    "curv_rho_failed": false,
    "gpu_density_B_requested": "vector",
    "gpu_density_B_effective": "vector",
    "gpu_density_B_fallback_from_vector": false,
    "gpu_density_A_requested": null,
    "gpu_density_A_effective": null,
    "gpu_density_A_fallback_from_vector": false,
    "xtb_A_used": false,
    "xtb_A_success": false,
    "xtb_charge_length_mismatch": false
  },
  "L:200": {
    "id": "L:200",
    "chain": "L",
    "resseq": 200,
    "resname": "GLY",
    "sasa": 0.09458957612514496,
    "partial_charge_B": -0.06627386256969796,
    "F_metal": 0.0,
    "F_P": 0.0,
    "F_hal": 0.0,
    "total_density": 41679.0703125,
    "centroid": [
      -5.184085369110107,
      1.6454967260360718,
      1.4534435272216797
    ],
    "dipole_rho": [
      11774.96484375,
      -1009.8216552734375,
      22513.716796875
    ],
    "curv_rho": 97751328.0,
    "curv_rho_failed": false,
    "gpu_density_B_requested": "vector",
    "gpu_density_B_effective": "vector",
    "gpu_density_B_fallback_from_vector": false,
    "gpu_density_A_requested": null,
    "gpu_density_A_effective": null,
    "gpu_density_A_fallback_from_vector": false,
    "xtb_A_used": false,
    "xtb_A_success": false,
    "xtb_charge_length_mismatch": false
  },
  "L:201": {
    "id": "L:201",
    "chain": "L",
    "resseq": 201,
    "resname": "LEU",
    "sasa": 0.0,
    "partial_charge_B": -0.06000000000000002,
    "F_metal": 0.0,
    "F_P": 0.0,
    "F_hal": 0.0,
    "total_density": 43987.3828125,
    "centroid": [
      -5.327601432800293,
      1.7517141103744507,
      1.662442922592163
    ],
    "dipole_rho": [
      18137.01171875,
      -199.52027893066406,
      24138.326171875
    ],
    "curv_rho": 105060456.0,
    "curv_rho_failed": false,
    "gpu_density_B_requested": "vector",
    "gpu_density_B_effective": "vector",
    "gpu_density_B_fallback_from_vector": false,
    "gpu_density_A_requested": null,
    "gpu_density_A_effective": null,
    "gpu_density_A_fallback_from_vector": false,
    "xtb_A_used": false,
    "xtb_A_success": false,
    "xtb_charge_length_mismatch": false
  },
  "L:202": {
    "id": "L:202",
    "chain": "L",
    "resseq": 202,
    "resname": "SER",
    "sasa": 8.107053756713867,
    "partial_charge_B": -0.75,
    "F_metal": 0.0,
    "F_P": 0.0,
    "F_hal": 0.0,
    "total_density": 30132.90234375,
    "centroid": [
      -5.597000598907471,
      1.7914735078811646,
      1.3885984420776367
    ],
    "dipole_rho": [
      14226.7265625,
      -1731.42919921875,
      18842.052734375
    ],
    "curv_rho": 67215912.0,
    "curv_rho_failed": false,
    "gpu_density_B_requested": "vector",
    "gpu_density_B_effective": "vector",
    "gpu_density_B_fallback_from_vector": false,
    "gpu_density_A_requested": null,
    "gpu_density_A_effective": null,
    "gpu_density_A_fallback_from_vector": false,
    "xtb_A_used": false,
    "xtb_A_success": false,
    "xtb_charge_length_mismatch": false
  },
  "L:203": {
    "id": "L:203",
    "chain": "L",
    "resseq": 203,
    "resname": "SER",
    "sasa": 3.319563388824463,
    "partial_charge_B": -0.75,
    "F_metal": 0.0,
    "F_P": 0.0,
    "F_hal": 0.0,
    "total_density": 31039.056640625,
    "centroid": [
      -5.758103370666504,
      1.873701572418213,
      1.601140022277832
    ],
    "dipole_rho": [
      14260.2685546875,
      -2297.873779296875,
      15911.3525390625
    ],
    "curv_rho": 72449768.0,
    "curv_rho_failed": false,
    "gpu_density_B_requested": "vector",
    "gpu_density_B_effective": "vector",
    "gpu_density_B_fallback_from_vector": false,
    "gpu_density_A_requested": null,
    "gpu_density_A_effective": null,
    "gpu_density_A_fallback_from_vector": false,
    "xtb_A_used": false,
    "xtb_A_success": false,
    "xtb_charge_length_mismatch": false
  },
  "L:204": {
    "id": "L:204",
    "chain": "L",
    "resseq": 204,
    "resname": "PRO",
    "sasa": 0.45171645283699036,
    "partial_charge_B": -0.08996109150358429,
    "F_metal": 0.0,
    "F_P": 0.0,
    "F_hal": 0.0,
    "total_density": 36719.62109375,
    "centroid": [
      -5.734530925750732,
      1.9475274085998535,
      1.7784011363983154
    ],
    "dipole_rho": [
      15544.3720703125,
      -6607.47216796875,
      15163.6708984375
    ],
    "curv_rho": 85407856.0,
    "curv_rho_failed": false,
    "gpu_density_B_requested": "vector",
    "gpu_density_B_effective": "vector",
    "gpu_density_B_fallback_from_vector": false,
    "gpu_density_A_requested": null,
    "gpu_density_A_effective": null,
    "gpu_density_A_fallback_from_vector": false,
    "xtb_A_used": false,
    "xtb_A_success": false,
    "xtb_charge_length_mismatch": false
  },
  "L:205": {
    "id": "L:205",
    "chain": "L",
    "resseq": 205,
    "resname": "VAL",
    "sasa": 0.0,
    "partial_charge_B": -0.06000000000000002,
    "F_metal": 0.0,
    "F_P": 0.0,
    "F_hal": 0.0,
    "total_density": 47037.41015625,
    "centroid": [
      -5.629610538482666,
      1.7811402082443237,
      2.0113027095794678
    ],
    "dipole_rho": [
      20424.49609375,
      -346.8505554199219,
      15355.826171875
    ],
    "curv_rho": 109157496.0,
    "curv_rho_failed": false,
    "gpu_density_B_requested": "vector",
    "gpu_density_B_effective": "vector",
    "gpu_density_B_fallback_from_vector": false,
    "gpu_density_A_requested": null,
    "gpu_density_A_effective": null,
    "gpu_density_A_fallback_from_vector": false,
    "xtb_A_used": false,
    "xtb_A_success": false,
    "xtb_charge_length_mismatch": false
  },
  "L:206": {
    "id": "L:206",
    "chain": "L",
    "resseq": 206,
    "resname": "THR",
    "sasa": 0.3798295259475708,
    "partial_charge_B": -0.42596516145477775,
    "F_metal": 0.0,
    "F_P": 0.0,
    "F_hal": 0.0,
    "total_density": 46352.671875,
    "centroid": [
      -5.824398994445801,
      1.8528010845184326,
      2.281301736831665
    ],
    "dipole_rho": [
      22318.83203125,
      -2928.77978515625,
      12126.591796875
    ],
    "curv_rho": 109542224.0,
    "curv_rho_failed": false,
    "gpu_density_B_requested": "vector",
    "gpu_density_B_effective": "vector",
    "gpu_density_B_fallback_from_vector": false,
    "gpu_density_A_requested": null,
    "gpu_density_A_effective": null,
    "gpu_density_A_fallback_from_vector": false,
    "xtb_A_used": false,
    "xtb_A_success": false,
    "xtb_charge_length_mismatch": false
  },
  "L:207": {
    "id": "L:207",
    "chain": "L",
    "resseq": 207,
    "resname": "LYS",
    "sasa": 0.5380818247795105,
    "partial_charge_B": 0.19137893112984408,
    "F_metal": 0.0,
    "F_P": 0.0,
    "F_hal": 0.0,
    "total_density": 57927.421875,
    "centroid": [
      -5.66061544418335,
      1.7053111791610718,
      2.4899895191192627
    ],
    "dipole_rho": [
      27354.93359375,
      5669.802734375,
      11983.9267578125
    ],
    "curv_rho": 131932512.0,
    "curv_rho_failed": false,
    "gpu_density_B_requested": "vector",
    "gpu_density_B_effective": "vector",
    "gpu_density_B_fallback_from_vector": false,
    "gpu_density_A_requested": null,
    "gpu_density_A_effective": null,
    "gpu_density_A_fallback_from_vector": false,
    "xtb_A_used": false,
    "xtb_A_success": false,
    "xtb_charge_length_mismatch": false
  },
  "L:208": {
    "id": "L:208",
    "chain": "L",
    "resseq": 208,
    "resname": "SER",
    "sasa": 0.0,
    "partial_charge_B": -0.3,
    "F_metal": 0.0,
    "F_P": 0.0,
    "F_hal": 0.0,
    "total_density": 46746.375,
    "centroid": [
      -5.949371337890625,
      1.766433835029602,
      2.6966404914855957
    ],
    "dipole_rho": [
      22815.9140625,
      116.11214447021484,
      1802.397216796875
    ],
    "curv_rho": 110547280.0,
    "curv_rho_failed": false,
    "gpu_density_B_requested": "vector",
    "gpu_density_B_effective": "vector",
    "gpu_density_B_fallback_from_vector": false,
    "gpu_density_A_requested": null,
    "gpu_density_A_effective": null,
    "gpu_density_A_fallback_from_vector": false,
    "xtb_A_used": false,
    "xtb_A_success": false,
    "xtb_charge_length_mismatch": false
  },
  "L:209": {
    "id": "L:209",
    "chain": "L",
    "resseq": 209,
    "resname": "PHE",
    "sasa": 0.0,
    "partial_charge_B": -0.06000000000000002,
    "F_metal": 0.0,
    "F_P": 0.0,
    "F_hal": 0.0,
    "total_density": 53415.16015625,
    "centroid": [
      -5.839266777038574,
      1.8153603076934814,
      3.0219178199768066
    ],
    "dipole_rho": [
      27537.328125,
      1309.947509765625,
      -5581.42529296875
    ],
    "curv_rho": 122293128.0,
    "curv_rho_failed": false,
    "gpu_density_B_requested": "vector",
    "gpu_density_B_effective": "vector",
    "gpu_density_B_fallback_from_vector": false,
    "gpu_density_A_requested": null,
    "gpu_density_A_effective": null,
    "gpu_density_A_fallback_from_vector": false,
    "xtb_A_used": false,
    "xtb_A_success": false,
    "xtb_charge_length_mismatch": false
  },
  "L:210": {
    "id": "L:210",
    "chain": "L",
    "resseq": 210,
    "resname": "ASN",
    "sasa": 4.909721851348877,
    "partial_charge_B": -0.30000000000000004,
    "F_metal": 0.0,
    "F_P": 0.0,
    "F_hal": 0.0,
    "total_density": 38149.88671875,
    "centroid": [
      -6.193757057189941,
      1.8449196815490723,
      3.159804105758667
    ],
    "dipole_rho": [
      25451.435546875,
      3516.2607421875,
      -3333.173828125
    ],
    "curv_rho": 87042712.0,
    "curv_rho_failed": false,
    "gpu_density_B_requested": "vector",
    "gpu_density_B_effective": "vector",
    "gpu_density_B_fallback_from_vector": false,
    "gpu_density_A_requested": null,
    "gpu_density_A_effective": null,
    "gpu_density_A_fallback_from_vector": false,
    "xtb_A_used": false,
    "xtb_A_success": false,
    "xtb_charge_length_mismatch": false
  },
  "L:211": {
    "id": "L:211",
    "chain": "L",
    "resseq": 211,
    "resname": "ARG",
    "sasa": 4.662642478942871,
    "partial_charge_B": 1.2,
    "F_metal": 0.0,
    "F_P": 0.0,
    "F_hal": 0.0,
    "total_density": 41811.703125,
    "centroid": [
      -6.054903507232666,
      1.8590539693832397,
      3.4564201831817627
    ],
    "dipole_rho": [
      25367.3984375,
      5914.8154296875,
      -13836.5498046875
    ],
    "curv_rho": 94181112.0,
    "curv_rho_failed": false,
    "gpu_density_B_requested": "vector",
    "gpu_density_B_effective": "vector",
    "gpu_density_B_fallback_from_vector": false,
    "gpu_density_A_requested": null,
    "gpu_density_A_effective": null,
    "gpu_density_A_fallback_from_vector": false,
    "xtb_A_used": false,
    "xtb_A_success": false,
    "xtb_charge_length_mismatch": false
  },
  "L:212": {
    "id": "L:212",
    "chain": "L",
    "resseq": 212,
    "resname": "GLY",
    "sasa": 1.16660475730896,
    "partial_charge_B": -0.1373776373712555,
    "F_metal": 0.0,
    "F_P": 0.0,
    "F_hal": 0.0,
    "total_density": 35578.3828125,
    "centroid": [
      -6.153654098510742,
      2.032541275024414,
      3.474996566772461
    ],
    "dipole_rho": [
      21192.08984375,
      -4641.5166015625,
      -13841.8720703125
    ],
    "curv_rho": 82850936.0,
    "curv_rho_failed": false,
    "gpu_density_B_requested": "vector",
    "gpu_density_B_effective": "vector",
    "gpu_density_B_fallback_from_vector": false,
    "gpu_density_A_requested": null,
    "gpu_density_A_effective": null,
    "gpu_density_A_fallback_from_vector": false,
    "xtb_A_used": false,
    "xtb_A_success": false,
    "xtb_charge_length_mismatch": false
  }
}
```
