## Supplementary material for "Localized Reactivity on Proteins as Riemannian Manifolds: A Quantum-Inspired Geometric Model for Deterministic, Metal-Aware Reactive-Site Prediction": code bundle: meta.json (part 1 of 4)

```
{
  "pdb": "3WD5_r_u.pdb",
  "radius": 4.7,
  "residues": [
    {
      "id": "H:1",
      "chain": "H",
      "resseq": 1,
      "icode": "",
      "resname": "GLU",
      "hetflag": " ",
      "sasa": 5.47935152053833,
      "atoms": [
        {
          "atom_index": 0,
          "name": "N",
          "element": "N",
          "coord": [
            -1.5839999914169312,
            0.051500000059604645,
            2.618799924850464
          ]
        },
        {
          "atom_index": 1,
          "name": "CA",
          "element": "C",
          "coord": [
            -1.6446000337600708,
            0.1370999962091446,
            2.724900007247925
          ]
        },
        {
          "atom_index": 2,
          "name": "C",
          "element": "C",
          "coord": [
            -1.548200011253357,
            0.249099999666214,
            2.76200008392334
          ]
        },
        {
          "atom_index": 3,
          "name": "O",
          "element": "O",
          "coord": [
            -1.4783999919891357,
            0.24050000309944153,
            2.8624000549316406
          ]
        },
        {
          "atom_index": 4,
          "name": "CB",
          "element": "C",
          "coord": [
            -1.680899977684021,
            0.05429999902844429,
            2.849900007247925
          ]
        }
      ]
    },
    {
      "id": "H:2",
      "chain": "H",
      "resseq": 2,
      "icode": "",
      "resname": "VAL",
      "hetflag": " ",
      "sasa": 0.0,
      "atoms": [
        {
          "atom_index": 5,
          "name": "N",
          "element": "N",
          "coord": [
            -1.5439000129699707,
            0.3529999852180481,
            2.679800033569336
          ]
        },
        {
          "atom_index": 6,
          "name": "CA",
          "element": "C",
          "coord": [
            -1.4714000225067139,
            0.4738999903202057,
            2.714200019836426
          ]
        },
        {
          "atom_index": 7,
          "name": "C",
          "element": "C",
          "coord": [
            -1.5652999877929688,
            0.5612999796867371,
            2.7927000522613525
          ]
        },
        {
          "atom_index": 8,
          "name": "O",
          "element": "O",
          "coord": [
            -1.6856000423431396,
            0.5636000037193298,
            2.7671000957489014
          ]
        },
        {
          "atom_index": 9,
          "name": "CB",
          "element": "C",
          "coord": [
            -1.4285999536514282,
            0.5521000027656555,
            2.5910000801086426
          ]
        },
        {
          "atom_index": 10,
          "name": "CG1",
          "element": "C",
          "coord": [
            -1.3717000484466553,
            0.6873000264167786,
            2.631999969482422
          ]
        },
        {
          "atom_index": 11,
          "name": "CG2",
          "element": "C",
          "coord": [
            -1.3276000022888184,
            0.4717000126838684,
            2.5111000537872314
          ]
        }
      ]
    },
    {
      "id": "H:3",
      "chain": "H",
      "resseq": 3,
      "icode": "",
      "resname": "GLN",
      "hetflag": " ",
      "sasa": 0.0,
      "atoms": [
        {
          "atom_index": 12,
          "name": "N",
          "element": "N",
          "coord": [
            -1.511299967765808,
            0.633400022983551,
            2.8889999389648438
          ]
        },
        {
          "atom_index": 13,
          "name": "CA",
          "element": "C",
          "coord": [
            -1.597000002861023,
            0.6996999979019165,
            2.984800100326538
          ]
        },
        {
          "atom_index": 14,
          "name": "C",
          "element": "C",
          "coord": [
            -1.544100046157837,
            0.8352000117301941,
            3.023699998855591
          ]
        },
        {
          "atom_index": 15,
          "name": "O",
          "element": "O",
          "coord": [
            -1.4242000579833984,
            0.8536999821662903,
            3.041599988937378
          ]
        },
        {
          "atom_index": 16,
          "name": "CB",
          "element": "C",
          "coord": [
            -1.6103999614715576,
            0.6128000020980835,
            3.110300064086914
          ]
        }
      ]
    },
    {
      "id": "H:4",
      "chain": "H",
      "resseq": 4,
      "icode": "",
      "resname": "LEU",
      "hetflag": " ",
      "sasa": 0.0,
      "atoms": [
        {
          "atom_index": 17,
          "name": "N",
          "element": "N",
          "coord": [
            -1.6348999738693237,
            0.9301000237464905,
            3.0369999408721924
          ]
        },
        {
          "atom_index": 18,
          "name": "CA",
          "element": "C",
          "coord": [
            -1.6043000221252441,
            1.061400055885315,
            3.089400053024292
          ]
        },
        {
          "atom_index": 19,
          "name": "C",
          "element": "C",
          "coord": [
            -1.7276999950408936,
            1.1054999828338623,
            3.166800022125244
          ]
        },
        {
          "atom_index": 20,
          "name": "O",
          "element": "O",
          "coord": [
            -1.8344999551773071,
            1.1291999816894531,
            3.1082000732421875
          ]
        },
        {
          "atom_index": 21,
          "name": "CB",
          "element": "C",
          "coord": [
            -1.5735000371932983,
            1.1597000360488892,
            2.9749999046325684
          ]
        },
        {
          "atom_index": 22,
          "name": "CG",
          "element": "C",
          "coord": [
            -1.4438999891281128,
            1.1416000127792358,
            2.8935999870300293
          ]
        },
        {
          "atom_index": 23,
          "name": "CD1",
          "element": "C",
          "coord": [
            -1.4463000297546387,
            1.2294000387191772,
            2.7695999145507812
          ]
        },
        {
          "atom_index": 24,
          "name": "CD2",
          "element": "C",
          "coord": [
            -1.3215999603271484,
            1.1755000352859497,
            2.9788999557495117
          ]
        }
      ]
    },
    {
      "id": "H:5",
      "chain": "H",
      "resseq": 5,
      "icode": "",
      "resname": "VAL",
      "hetflag": " ",
      "sasa": 0.22585824131965637,
      "atoms": [
        {
          "atom_index": 25,
          "name": "N",
          "element": "N",
          "coord": [
            -1.7146999835968018,
            1.111199975013733,
            3.2983999252319336
          ]
        },
        {
          "atom_index": 26,
          "name": "CA",
          "element": "C",
          "coord": [
            -1.8294999599456787,
            1.1380000114440918,
            3.385999917984009
          ]
        },
        {
          "atom_index": 27,
          "name": "C",
          "element": "C",
          "coord": [
            -1.8055000305175781,
            1.271399974822998,
            3.4512999057769775
          ]
        },
        {
          "atom_index": 28,
          "name": "O",
          "element": "O",
          "coord": [
            -1.7178000211715698,
            1.2835999727249146,
            3.536799907684326
          ]
        },
        {
          "atom_index": 29,
          "name": "CB",
          "element": "C",
          "coord": [
            -1.8447999954223633,
            1.0291999578475952,
            3.495500087738037
          ]
        },
        {
          "atom_index": 30,
          "name": "CG1",
          "element": "C",
          "coord": [
            -1.9535000324249268,
            1.065999984741211,
            3.593899965286255
          ]
        },
        {
          "atom_index": 31,
          "name": "CG2",
          "element": "C",
          "coord": [
            -1.8730000257492065,
            0.8949999809265137,
            3.430500030517578
          ]
        }
      ]
    },
    {
      "id": "H:6",
      "chain": "H",
      "resseq": 6,
      "icode": "",
      "resname": "GLU",
      "hetflag": " ",
      "sasa": 0.0,
      "atoms": [
        {
          "atom_index": 32,
          "name": "N",
          "element": "N",
          "coord": [
            -1.8827999830245972,
            1.3716000318527222,
            3.411600112915039
          ]
        },
        {
          "atom_index": 33,
          "name": "CA",
          "element": "C",
          "coord": [
            -1.8712999820709229,
            1.5016000270843506,
            3.4737000465393066
          ]
        },
        {
          "atom_index": 34,
          "name": "C",
          "element": "C",
          "coord": [
            -1.947100043296814,
            1.5012999773025513,
            3.6052000522613525
          ]
        },
        {
          "atom_index": 35,
          "name": "O",
          "element": "O",
          "coord": [
            -2.033600091934204,
            1.4183000326156616,
            3.628200054168701
          ]
        },
        {
          "atom_index": 36,
          "name": "CB",
          "element": "C",
          "coord": [
            -1.9227999448776245,
            1.610200047492981,
            3.3803999423980713
          ]
        },
        {
          "atom_index": 37,
          "name": "CG",
          "element": "C",
          "coord": [
            -1.84660005569458,
            1.6166000366210938,
            3.248699903488159
          ]
        },
        {
          "atom_index": 38,
          "name": "CD",
          "element": "C",
          "coord": [
            -1.9194999933242798,
            1.5527000427246094,
            3.132499933242798
          ]
        },
        {
          "atom_index": 39,
          "name": "OE1",
          "element": "O",
          "coord": [
            -2.00600004196167,
            1.465399980545044,
            3.1552000045776367
          ]
        },
        {
          "atom_index": 40,
          "name": "OE2",
          "element": "O",
          "coord": [
            -1.891800045967102,
            1.5910999774932861,
            3.0171000957489014
          ]
        }
      ]
    },
    {
      "id": "H:7",
      "chain": "H",
      "resseq": 7,
      "icode": "",
      "resname": "SER",
      "hetflag": " ",
      "sasa": 0.03226546198129654,
      "atoms": [
        {
          "atom_index": 41,
          "name": "N",
          "element": "N",
          "coord": [
            -1.9118000268936157,
            1.594099998474121,
            3.6923000812530518
          ]
        },
        {
          "atom_index": 42,
          "name": "CA",
          "element": "C",
          "coord": [
            -1.982100009918213,
            1.613700032234192,
            3.8183999061584473
          ]
        },
        {
          "atom_index": 43,
          "name": "C",
          "element": "C",
          "coord": [
            -1.9483000040054321,
            1.7520999908447266,
            3.8694000244140625
          ]
        },
        {
          "atom_index": 44,
          "name": "O",
          "element": "O",
          "coord": [
            -1.845900058746338,
            1.809000015258789,
            3.830399990081787
          ]
        },
        {
          "atom_index": 45,
          "name": "CB",
          "element": "C",
          "coord": [
            -1.9326000213623047,
            1.5127999782562256,
            3.9203999042510986
          ]
        },
        {
          "atom_index": 46,
          "name": "OG",
          "element": "O",
          "coord": [
            -1.7910000085830688,
            1.5247000455856323,
            3.9326000213623047
          ]
        }
      ]
    },
    {
      "id": "H:8",
      "chain": "H",
      "resseq": 8,
      "icode": "",
      "resname": "GLY",
      "hetflag": " ",
      "sasa": 0.0,
      "atoms": [
        {
          "atom_index": 47,
          "name": "N",
          "element": "N",
          "coord": [
            -2.0329999923706055,
            1.8046000003814697,
            3.9570999145507812
          ]
        },
        {
          "atom_index": 48,
          "name": "CA",
          "element": "C",
          "coord": [
            -2.001499891281128,
            1.9263999462127686,
            4.033100128173828
          ]
        },
        {
          "atom_index": 49,
          "name": "C",
          "element": "C",
          "coord": [
            -2.0957000255584717,
            2.04010009765625,
            4.000999927520752
          ]
        },
        {
          "atom_index": 50,
          "name": "O",
          "element": "O",
          "coord": [
            -2.0901999473571777,
            2.1451001167297363,
            4.063399791717529
          ]
        }
      ]
    },
    {
      "id": "H:9",
      "chain": "H",
      "resseq": 9,
      "icode": "",
      "resname": "GLY",
      "hetflag": " ",
      "sasa": 0.0,
      "atoms": [
        {
          "atom_index": 51,
          "name": "N",
          "element": "N",
          "coord": [
            -2.1816999912261963,
            2.0202999114990234,
            3.9021999835968018
          ]
        },
        {
          "atom_index": 52,
          "name": "CA",
          "element": "C",
          "coord": [
            -2.276400089263916,
            2.12280011177063,
            3.865600109100342
          ]
        },
        {
          "atom_index": 53,
          "name": "C",
          "element": "C",
          "coord": [
            -2.390000104904175,
            2.1357998847961426,
            3.9660000801086426
          ]
        },
        {
          "atom_index": 54,
          "name": "O",
          "element": "O",
          "coord": [
            -2.4066998958587646,
            2.0541000366210938,
            4.057000160217285
          ]
        }
      ]
    },
    {
      "id": "H:10",
      "chain": "H",
      "resseq": 10,
      "icode": "",
      "resname": "GLY",
      "hetflag": " ",
      "sasa": 0.0,
      "atoms": [
        {
          "atom_index": 55,
          "name": "N",
          "element": "N",
          "coord": [
            -2.469899892807007,
            2.239300012588501,
            3.944499969482422
          ]
        },
        {
          "atom_index": 56,
          "name": "CA",
          "element": "C",
          "coord": [
            -2.5803000926971436,
            2.2708001136779785,
            4.029200077056885
          ]
        },
        {
          "atom_index": 57,
          "name": "C",
          "element": "C",
          "coord": [
            -2.606600046157837,
            2.4195001125335693,
            4.034599781036377
          ]
        },
        {
          "atom_index": 58,
          "name": "O",
          "element": "O",
          "coord": [
            -2.5552000999450684,
            2.4992001056671143,
            3.9535000324249268
          ]
        }
      ]
    },
    {
      "id": "H:11",
      "chain": "H",
      "resseq": 11,
      "icode": "",
      "resname": "LEU",
      "hetflag": " ",
      "sasa": 0.0,
      "atoms": [
        {
          "atom_index": 59,
          "name": "N",
          "element": "N",
          "coord": [
            -2.6898000240325928,
            2.4572999477386475,
            4.130799770355225
          ]
        },
        {
          "atom_index": 60,
          "name": "CA",
          "element": "C",
          "coord": [
            -2.7202000617980957,
            2.59660005569458,
            4.153500080108643
          ]
        },
        {
          "atom_index": 61,
          "name": "C",
          "element": "C",
          "coord": [
            -2.6001999378204346,
            2.661799907684326,
            4.22160005569458
          ]
        },
        {
          "atom_index": 62,
          "name": "O",
          "element": "O",
          "coord": [
            -2.5357000827789307,
            2.60260009765625,
            4.307300090789795
          ]
        },
        {
          "atom_index": 63,
          "name": "CB",
          "element": "C",
          "coord": [
            -2.8434998989105225,
            2.609100103378296,
            4.242800235748291
          ]
        },
        {
          "atom_index": 64,
          "name": "CG",
          "element": "C",
          "coord": [
            -2.955899953842163,
            2.6972999572753906,
            4.192500114440918
          ]
        },
        {
          "atom_index": 65,
          "name": "CD1",
          "element": "C",
          "coord": [
            -3.0627999305725098,
            2.702500104904175,
            4.300899982452393
          ]
        },
        {
          "atom_index": 66,
          "name": "CD2",
          "element": "C",
          "coord": [
            -2.910799980163574,
            2.8375000953674316,
            4.1519999504089355
          ]
        }
      ]
    },
    {
      "id": "H:12",
      "chain": "H",
      "resseq": 12,
      "icode": "",
      "resname": "VAL",
      "hetflag": " ",
      "sasa": 0.0,
      "atoms": [
        {
          "atom_index": 67,
          "name": "N",
          "element": "N",
          "coord": [
            -2.5717999935150146,
            2.7853000164031982,
            4.18310022354126
          ]
        },
        {
          "atom_index": 68,
          "name": "CA",
          "element": "C",
          "coord": [
            -2.4677000045776367,
            2.865999937057495,
            4.245999813079834
          ]
        },
        {
          "atom_index": 69,
          "name": "C",
          "element": "C",
          "coord": [
            -2.513400077819824,
            3.009500026702881,
            4.228400230407715
          ]
        },
        {
          "atom_index": 70,
          "name": "O",
          "element": "O",
          "coord": [
            -2.5789999961853027,
            3.04010009765625,
            4.129700183868408
          ]
        },
        {
          "atom_index": 71,
          "name": "CB",
          "element": "C",
          "coord": [
            -2.3310999870300293,
            2.840399980545044,
            4.180699825286865
          ]
        },
        {
          "atom_index": 72,
          "name": "CG1",
          "element": "C",
          "coord": [
            -2.3417999744415283,
            2.8387999534606934,
            4.029600143432617
          ]
        },
        {
          "atom_index": 73,
          "name": "CG2",
          "element": "C",
          "coord": [
            -2.2288999557495117,
            2.9447999000549316,
            4.22130012512207
          ]
        }
      ]
    },
    {
      "id": "H:13",
      "chain": "H",
      "resseq": 13,
      "icode": "",
      "resname": "GLN",
      "hetflag": " ",
      "sasa": 1.1690449714660645,
      "atoms": [
        {
          "atom_index": 74,
          "name": "N",
          "element": "N",
          "coord": [
            -2.4823999404907227,
            3.096400022506714,
            4.32450008392334
          ]
        },
        {
          "atom_index": 75,
          "name": "CA",
          "element": "C",
          "coord": [
            -2.5248000621795654,
            3.2374000549316406,
            4.3171000480651855
          ]
        },
        {
          "atom_index": 76,
          "name": "C",
          "element": "C",
          "coord": [
            -2.4365999698638916,
            3.3227999210357666,
            4.22599983215332
          ]
        },
        {
          "atom_index": 77,
          "name": "O",
          "element": "O",
          "coord": [
            -2.319700002670288,
            3.2904000282287598,
            4.2032999992370605
          ]
        },
        {
          "atom_index": 78,
          "name": "CB",
          "element": "C",
          "coord": [
            -2.5232999324798584,
            3.3011999130249023,
            4.455100059509277
          ]
        },
        {
          "atom_index": 79,
          "name": "CG",
          "element": "C",
          "coord": [
            -2.5998001098632812,
            3.2216999530792236,
            4.558300018310547
          ]
        },
        {
          "atom_index": 80,
          "name": "CD",
          "element": "C",
          "coord": [
            -2.674799919128418,
            3.3097000122070312,
            4.655200004577637
          ]
        },
        {
          "atom_index": 81,
          "name": "OE1",
          "element": "O",
          "coord": [
            -2.6991000175476074,
            3.4277000427246094,
            4.628799915313721
          ]
        },
        {
          "atom_index": 82,
          "name": "NE2",
          "element": "N",
          "coord": [
            -2.71370005607605,
            3.25219988822937,
            4.767899990081787
          ]
        }
      ]
    },
    {
      "id": "H:14",
      "chain": "H",
      "resseq": 14,
      "icode": "",
      "resname": "PRO",
      "hetflag": " ",
      "sasa": 1.0192539691925049,
      "atoms": [
        {
          "atom_index": 83,
          "name": "N",
          "element": "N",
          "coord": [
            -2.493000030517578,
            3.432300090789795,
            4.174200057983398
          ]
        },
        {
          "atom_index": 84,
          "name": "CA",
          "element": "C",
          "coord": [
            -2.412600040435791,
            3.5271999835968018,
            4.09660005569458
          ]
        },
        {
          "atom_index": 85,
          "name": "C",
          "element": "C",
          "coord": [
            -2.289299964904785,
            3.577399969100952,
            4.173500061035156
          ]
        },
        {
          "atom_index": 86,
          "name": "O",
          "element": "O",
          "coord": [
            -2.3022000789642334,
            3.620500087738037,
            4.288099765777588
          ]
        },
        {
          "atom_index": 87,
          "name": "CB",
          "element": "C",
          "coord": [
            -2.510699987411499,
            3.6428000926971436,
            4.069300174713135
          ]
        },
        {
          "atom_index": 88,
          "name": "CG",
          "element": "C",
          "coord": [
            -2.64739990234375,
            3.5840001106262207,
            4.080599784851074
          ]
        },
        {
          "atom_index": 89,
          "name": "CD",
          "element": "C",
          "coord": [
            -2.637700080871582,
            3.450700044631958,
            4.151500225067139
          ]
        }
      ]
    },
    {
      "id": "H:15",
      "chain": "H",
      "resseq": 15,
      "icode": "",
      "resname": "GLY",
      "hetflag": " ",
      "sasa": 0.45171648263931274,
      "atoms": [
        {
          "atom_index": 90,
          "name": "N",
          "element": "N",
          "coord": [
            -2.1723999977111816,
            3.5687999725341797,
            4.109899997711182
          ]
        },
        {
          "atom_index": 91,
          "name": "CA",
          "element": "C",
          "coord": [
            -2.0445001125335693,
            3.6115000247955322,
            4.167399883270264
          ]
        },
        {
          "atom_index": 92,
          "name": "C",
          "element": "C",
          "coord": [
            -1.9593000411987305,
            3.498500108718872,
            4.22189998626709
          ]
        },
        {
          "atom_index": 93,
          "name": "O",
          "element": "O",
          "coord": [
            -1.8395999670028687,
            3.5144999027252197,
            4.2434000968933105
          ]
        }
      ]
    },
    {
      "id": "H:16",
      "chain": "H",
      "resseq": 16,
      "icode": "",
      "resname": "ARG",
      "hetflag": " ",
      "sasa": 7.912968635559082,
      "atoms": [
        {
          "atom_index": 94,
          "name": "N",
          "element": "N",
          "coord": [
            -2.0218000411987305,
            3.384200096130371,
            4.244900226593018
          ]
        },
        {
          "atom_index": 95,
          "name": "CA",
          "element": "C",
          "coord": [
            -1.9615999460220337,
            3.273900032043457,
            4.31850004196167
          ]
        },
        {
          "atom_index": 96,
          "name": "C",
          "element": "C",
          "coord": [
            -1.888200044631958,
            3.1840999126434326,
            4.224699974060059
          ]
        },
        {
          "atom_index": 97,
          "name": "O",
          "element": "O",
          "coord": [
            -1.8740999698638916,
            3.213900089263916,
            4.1072001457214355
          ]
        },
        {
          "atom_index": 98,
          "name": "CB",
          "element": "C",
          "coord": [
            -2.0708000659942627,
            3.1946001052856445,
            4.389900207519531
          ]
        },
        {
          "atom_index": 99,
          "name": "CG",
          "element": "C",
          "coord": [
            -2.1326000690460205,
            3.270699977874756,
            4.505300045013428
          ]
        },
        {
          "atom_index": 100,
          "name": "CD",
          "element": "C",
          "coord": [
            -2.040600061416626,
            3.2660000324249268,
            4.625400066375732
          ]
        },
        {
          "atom_index": 101,
          "name": "NE",
          "element": "N",
          "coord": [
            -2.115000009536743,
            3.2850000858306885,
            4.749199867248535
          ]
        },
        {
          "atom_index": 102,
          "name": "CZ",
          "element": "C",
          "coord": [
            -2.0618999004364014,
            3.2762999534606934,
            4.870800018310547
          ]
        },
        {
          "atom_index": 103,
          "name": "NH1",
          "element": "N",
          "coord": [
            -1.9318000078201294,
            3.249799966812134,
            4.887700080871582
          ]
        },
        {
          "atom_index": 104,
          "name": "NH2",
          "element": "N",
          "coord": [
            -2.139899969100952,
            3.2962000370025635,
            4.97629976272583
          ]
        }
      ]
    },
    {
      "id": "H:17",
      "chain": "H",
      "resseq": 17,
      "icode": "",
      "resname": "SER",
      "hetflag": " ",
      "sasa": 0.0630597174167633,
      "atoms": [
        {
          "atom_index": 105,
          "name": "N",
          "element": "N",
          "coord": [
            -1.8424999713897705,
            3.072000026702881,
            4.27810001373291
          ]
        },
        {
          "atom_index": 106,
          "name": "CA",
          "element": "C",
          "coord": [
            -1.7588000297546387,
            2.9793999195098877,
            4.204800128936768
          ]
        },
        {
          "atom_index": 107,
          "name": "C",
          "element": "C",
          "coord": [
            -1.8109999895095825,
            2.8362998962402344,
            4.213799953460693
          ]
        },
        {
          "atom_index": 108,
          "name": "O",
          "element": "O",
          "coord": [
            -1.8955999612808228,
            2.802299976348877,
            4.298799991607666
          ]
        },
        {
          "atom_index": 109,
          "name": "CB",
          "element": "C",
          "coord": [
            -1.6160000562667847,
            2.986999988555908,
            4.258800029754639
          ]
        },
        {
          "atom_index": 110,
          "name": "OG",
          "element": "O",
          "coord": [
            -1.6180000305175781,
            2.9753000736236572,
            4.399799823760986
          ]
        }
      ]
    },
    {
      "id": "H:18",
      "chain": "H",
      "resseq": 18,
      "icode": "",
      "resname": "LEU",
      "hetflag": " ",
      "sasa": 0.0,
      "atoms": [
        {
          "atom_index": 111,
          "name": "N",
          "element": "N",
          "coord": [
            -1.760699987411499,
            2.7548000812530518,
            4.122000217437744
          ]
        },
        {
          "atom_index": 112,
          "name": "CA",
          "element": "C",
          "coord": [
            -1.7963999509811401,
            2.615600109100342,
            4.11329984664917
          ]
        },
        {
          "atom_index": 113,
          "name": "C",
          "element": "C",
          "coord": [
            -1.6750999689102173,
            2.54259991645813,
            4.062900066375732
          ]
        },
        {
          "atom_index": 114,
          "name": "O",
          "element": "O",
          "coord": [
            -1.5980000495910645,
            2.5987000465393066,
            3.9837000370025635
          ]
        },
        {
          "atom_index": 115,
          "name": "CB",
          "element": "C",
          "coord": [
            -1.912600040435791,
            2.5973000526428223,
            4.0157999992370605
          ]
        }
      ]
    },
    {
      "id": "H:19",
      "chain": "H",
      "resseq": 19,
      "icode": "",
      "resname": "ARG",
      "hetflag": " ",
      "sasa": 1.2356501817703247,
      "atoms": [
        {
          "atom_index": 116,
          "name": "N",
          "element": "N",
          "coord": [
            -1.6543999910354614,
            2.4202001094818115,
            4.109600067138672
          ]
        },
        {
          "atom_index": 117,
          "name": "CA",
          "element": "C",
          "coord": [
            -1.5499000549316406,
            2.3352999687194824,
            4.0518999099731445
          ]
        },
        {
          "atom_index": 118,
          "name": "C",
          "element": "C",
          "coord": [
            -1.618299961090088,
            2.2191998958587646,
            3.9828999042510986
          ]
        },
        {
          "atom_index": 119,
          "name": "O",
          "element": "O",
          "coord": [
            -1.6964999437332153,
            2.146699905395508,
            4.045199871063232
          ]
        },
        {
          "atom_index": 120,
          "name": "CB",
          "element": "C",
          "coord": [
            -1.4462000131607056,
            2.284600019454956,
            4.1539998054504395
          ]
        },
        {
          "atom_index": 121,
          "name": "CG",
          "element": "C",
          "coord": [
            -1.326200008392334,
            2.22760009765625,
            4.083000183105469
          ]
        },
        {
          "atom_index": 122,
          "name": "CD",
          "element": "C",
          "coord": [
            -1.200700044631958,
            2.2058000564575195,
            4.166900157928467
          ]
        },
        {
          "atom_index": 123,
          "name": "NE",
          "element": "N",
          "coord": [
            -1.2101000547409058,
            2.085900068283081,
            4.2480998039245605
          ]
        },
        {
          "atom_index": 124,
          "name": "CZ",
          "element": "C",
          "coord": [
            -1.1103999614715576,
            2.0004000663757324,
            4.272600173950195
          ]
        },
        {
          "atom_index": 125,
          "name": "NH1",
          "element": "N",
          "coord": [
            -0.9890999794006348,
            2.017400026321411,
            4.219699859619141
          ]
        },
        {
          "atom_index": 126,
          "name": "NH2",
          "element": "N",
          "coord": [
            -1.1328999996185303,
            1.8954999446868896,
            4.351399898529053
          ]
        }
      ]
    },
    {
      "id": "H:20",
      "chain": "H",
      "resseq": 20,
      "icode": "",
      "resname": "LEU",
      "hetflag": " ",
      "sasa": 0.0,
      "atoms": [
        {
          "atom_index": 127,
          "name": "N",
          "element": "N",
          "coord": [
            -1.5901000499725342,
            2.20169997215271,
            3.854099988937378
          ]
        },
        {
          "atom_index": 128,
          "name": "CA",
          "element": "C",
          "coord": [
            -1.6450999975204468,
            2.089600086212158,
            3.7808001041412354
          ]
        },
        {
          "atom_index": 129,
          "name": "C",
          "element": "C",
          "coord": [
            -1.534999966621399,
            1.9883999824523926,
            3.776400089263916
          ]
        },
        {
          "atom_index": 130,
          "name": "O",
          "element": "O",
          "coord": [
            -1.4184000492095947,
            2.025599956512451,
            3.7683000564575195
          ]
        },
        {
          "atom_index": 131,
          "name": "CB",
          "element": "C",
          "coord": [
            -1.6857999563217163,
            2.129699945449829,
            3.6396000385284424
          ]
        },
        {
          "atom_index": 132,
          "name": "CG",
          "element": "C",
          "coord": [
            -1.7799999713897705,
            2.2488999366760254,
            3.628200054168701
          ]
        },
        {
          "atom_index": 133,
          "name": "CD1",
          "element": "C",
          "coord": [
            -1.7976000308990479,
            2.2871999740600586,
            3.481800079345703
          ]
        },
        {
          "atom_index": 134,
          "name": "CD2",
          "element": "C",
          "coord": [
            -1.9139000177383423,
            2.2181999683380127,
            3.694499969482422
          ]
        }
      ]
    },
    {
      "id": "H:21",
      "chain": "H",
      "resseq": 21,
      "icode": "",
      "resname": "SER",
      "hetflag": " ",
      "sasa": 0.0,
      "atoms": [
        {
          "atom_index": 135,
          "name": "N",
          "element": "N",
          "coord": [
            -1.5729000568389893,
            1.8609999418258667,
            3.7827000617980957
          ]
        },
        {
          "atom_index": 136,
          "name": "CA",
          "element": "C",
          "coord": [
            -1.4780999422073364,
            1.7522000074386597,
            3.7792000770568848
          ]
        },
        {
          "atom_index": 137,
          "name": "C",
          "element": "C",
          "coord": [
            -1.5188000202178955,
            1.6611000299453735,
            3.6689000129699707
          ]
        },
        {
          "atom_index": 138,
          "name": "O",
          "element": "O",
          "coord": [
            -1.635699987411499,
            1.6601999998092651,
            3.63070011138916
          ]
        },
        {
          "atom_index": 139,
          "name": "CB",
          "element": "C",
          "coord": [
            -1.4765000343322754,
            1.676800012588501,
            3.912100076675415
          ]
        },
        {
          "atom_index": 140,
          "name": "OG",
          "element": "O",
          "coord": [
            -1.4436999559402466,
            1.7649999856948853,
            4.018400192260742
          ]
        }
      ]
    },
    {
      "id": "H:22",
      "chain": "H",
      "resseq": 22,
      "icode": "",
      "resname": "CYS",
      "hetflag": " ",
      "sasa": 0.0,
      "atoms": [
        {
          "atom_index": 141,
          "name": "N",
          "element": "N",
          "coord": [
            -1.4222999811172485,
            1.5852999687194824,
            3.617799997329712
          ]
        },
        {
          "atom_index": 142,
          "name": "CA",
          "element": "C",
          "coord": [
            -1.448199987411499,
            1.4908000230789185,
            3.5104000568389893
          ]
        },
        {
          "atom_index": 143,
          "name": "C",
          "element": "C",
          "coord": [
            -1.353600025177002,
            1.3717000484466553,
            3.5236001014709473
          ]
        },
        {
          "atom_index": 144,
          "name": "O",
          "element": "O",
          "coord": [
            -1.2319999933242798,
            1.3866000175476074,
            3.5102999210357666
          ]
        },
        {
          "atom_index": 145,
          "name": "CB",
          "element": "C",
          "coord": [
            -1.430400013923645,
            1.5583000183105469,
            3.3745999336242676
          ]
        },
        {
          "atom_index": 146,
          "name": "SG",
          "element": "S",
          "coord": [
            -1.4387999773025513,
            1.4486000537872314,
            3.231100082397461
          ]
        }
      ]
    },
    {
      "id": "H:23",
      "chain": "H",
      "resseq": 23,
      "icode": "",
      "resname": "ALA",
      "hetflag": " ",
      "sasa": 0.12906184792518616,
      "atoms": [
        {
          "atom_index": 147,
          "name": "N",
          "element": "N",
          "coord": [
            -1.4111000299453735,
            1.253600001335144,
            3.54830002784729
          ]
        },
        {
          "atom_index": 148,
          "name": "CA",
          "element": "C",
          "coord": [
            -1.3344999551773071,
            1.1323000192642212,
            3.5764999389648438
          ]
        },
        {
          "atom_index": 149,
          "name": "C",
          "element": "C",
          "coord": [
            -1.3169000148773193,
            1.0468000173568726,
            3.4528000354766846
          ]
        },
        {
          "atom_index": 150,
          "name": "O",
          "element": "O",
          "coord": [
            -1.4117000102996826,
            1.0116000175476074,
            3.3864998817443848
          ]
        },
        {
          "atom_index": 151,
          "name": "CB",
          "element": "C",
          "coord": [
            -1.4032000303268433,
            1.052899956703186,
            3.6865999698638916
          ]
        }
      ]
    },
    {
      "id": "H:24",
      "chain": "H",
      "resseq": 24,
      "icode": "",
      "resname": "ALA",
      "hetflag": " ",
      "sasa": 0.0,
      "atoms": [
        {
          "atom_index": 152,
          "name": "N",
          "element": "N",
          "coord": [
            -1.1943999528884888,
            1.0110000371932983,
            3.421999931335449
          ]
        },
        {
          "atom_index": 153,
          "name": "CA",
          "element": "C",
          "coord": [
            -1.167199969291687,
            0.9509000182151794,
            3.2936999797821045
          ]
        },
        {
          "atom_index": 154,
          "name": "C",
          "element": "C",
          "coord": [
            -1.1256999969482422,
            0.8058000206947327,
            3.3108999729156494
          ]
        },
        {
          "atom_index": 155,
          "name": "O",
          "element": "O",
          "coord": [
            -1.0509999990463257,
            0.7717000246047974,
            3.40339994430542
          ]
        },
        {
          "atom_index": 156,
          "name": "CB",
          "element": "C",
          "coord": [
            -1.05840003490448,
            1.0312000513076782,
            3.2216999530792236
          ]
        }
      ]
    },
    {
      "id": "H:25",
      "chain": "H",
      "resseq": 25,
      "icode": "",
      "resname": "SER",
      "hetflag": " ",
      "sasa": 1.1578786373138428,
      "atoms": [
        {
          "atom_index": 157,
          "name": "N",
          "element": "N",
          "coord": [
            -1.1748000383377075,
            0.7204999923706055,
            3.221100091934204
          ]
        },
        {
          "atom_index": 158,
          "name": "CA",
          "element": "C",
          "coord": [
            -1.138700008392334,
            0.5788999795913696,
            3.220900058746338
          ]
        },
        {
          "atom_index": 159,
          "name": "C",
          "element": "C",
          "coord": [
            -1.1687999963760376,
            0.5177000164985657,
            3.0852999687194824
          ]
        },
        {
          "atom_index": 160,
          "name": "O",
          "element": "O",
          "coord": [
            -1.2568999528884888,
            0.5634999871253967,
            3.013000011444092
          ]
        },
        {
          "atom_index": 161,
          "name": "CB",
          "element": "C",
          "coord": [
            -1.2172000408172607,
            0.5040000081062317,
            3.3285000324249268
          ]
        },
        {
          "atom_index": 162,
          "name": "OG",
          "element": "O",
          "coord": [
            -1.357200026512146,
            0.5164999961853027,
            3.3050999641418457
          ]
        }
      ]
    },
    {
      "id": "H:26",
      "chain": "H",
      "resseq": 26,
      "icode": "",
      "resname": "GLY",
      "hetflag": " ",
      "sasa": 1.7656720876693726,
      "atoms": [
        {
          "atom_index": 163,
          "name": "N",
          "element": "N",
          "coord": [
            -1.0951000452041626,
            0.413100004196167,
            3.0524001121520996
          ]
        },
        {
          "atom_index": 164,
          "name": "CA",
          "element": "C",
          "coord": [
            -1.1145999431610107,
            0.3384000062942505,
            2.9286000728607178
          ]
        },
        {
          "atom_index": 165,
          "name": "C",
          "element": "C",
          "coord": [
            -0.9866999983787537,
            0.3472999930381775,
            2.849400043487549
          ]
        },
        {
          "atom_index": 166,
          "name": "O",
          "element": "O",
          "coord": [
            -0.9136999845504761,
            0.24869999289512634,
            2.830699920654297
          ]
        }
      ]
    },
    {
      "id": "H:27",
      "chain": "H",
      "resseq": 27,
      "icode": "",
      "resname": "PHE",
      "hetflag": " ",
      "sasa": 0.0,
      "atoms": [
        {
          "atom_index": 167,
          "name": "N",
          "element": "N",
          "coord": [
            -0.9610999822616577,
            0.4690000116825104,
            2.8050999641418457
          ]
        },
        {
          "atom_index": 168,
          "name": "CA",
          "element": "C",
          "coord": [
            -0.835099995136261,
            0.5080000162124634,
            2.74399995803833
          ]
        },
        {
          "atom_index": 169,
          "name": "C",
          "element": "C",
          "coord": [
            -0.7287999987602234,
            0.5404000282287598,
            2.8499999046325684
          ]
        },
        {
          "atom_index": 170,
          "name": "O",
          "element": "O",
          "coord": [
            -0.7577000260353088,
            0.5414000153541565,
            2.9697000980377197
          ]
        },
        {
          "atom_index": 171,
          "name": "CB",
          "element": "C",
          "coord": [
            -0.8579999804496765,
            0.6305999755859375,
            2.6549999713897705
          ]
        },
        {
          "atom_index": 172,
          "name": "CG",
          "element": "C",
          "coord": [
            -0.8971999883651733,
            0.7560999989509583,
            2.730299949645996
          ]
        },
        {
          "atom_index": 173,
          "name": "CD1",
          "element": "C",
          "coord": [
            -1.019700050354004,
            0.7656000256538391,
            2.7960000038146973
          ]
        },
        {
          "atom_index": 174,
          "name": "CD2",
          "element": "C",
          "coord": [
            -0.8123999834060669,
            0.8657000064849854,
            2.7328999042510986
          ]
        },
        {
          "atom_index": 175,
          "name": "CE1",
          "element": "C",
          "coord": [
            -1.0562000274658203,
            0.8805000185966492,
            2.8638999462127686
          ]
        },
        {
          "atom_index": 176,
          "name": "CE2",
          "element": "C",
          "coord": [
            -0.8483999967575073,
            0.9814000129699707,
            2.8004000186920166
          ]
        },
        {
          "atom_index": 177,
          "name": "CZ",
          "element": "C",
          "coord": [
            -0.9706000089645386,
            0.9886000156402588,
            2.866499900817871
          ]
        }
      ]
    },
    {
      "id": "H:28",
      "chain": "H",
      "resseq": 28,
      "icode": "",
      "resname": "THR",
      "hetflag": " ",
      "sasa": 2.194051504135132,
      "atoms": [
        {
          "atom_index": 178,
          "name": "N",
          "element": "N",
          "coord": [
            -0.6068999767303467,
            0.5670999884605408,
            2.802999973297119
          ]
        },
        {
          "atom_index": 179,
          "name": "CA",
          "element": "C",
          "coord": [
            -0.4950999915599823,
            0.6136000156402588,
            2.887200117111206
          ]
        },
        {
          "atom_index": 180,
          "name": "C",
          "element": "C",
          "coord": [
            -0.4936000108718872,
            0.7688000202178955,
            2.896199941635132
          ]
        },
        {
          "atom_index": 181,
          "name": "O",
          "element": "O",
          "coord": [
            -0.4300999939441681,
            0.8366000056266785,
            2.8164000511169434
          ]
        },
        {
          "atom_index": 182,
          "name": "CB",
          "element": "C",
          "coord": [
            -0.35580000281333923,
            0.5565000176429749,
            2.8417000770568848
          ]
        },
        {
          "atom_index": 183,
          "name": "OG1",
          "element": "O",
          "coord": [
            -0.2533999979496002,
            0.6575999855995178,
            2.8522000312805176
          ]
        },
        {
          "atom_index": 184,
          "name": "CG2",
          "element": "C",
          "coord": [
            -0.35740000009536743,
            0.5023999810218811,
            2.6972999572753906
          ]
        }
      ]
    },
    {
      "id": "H:29",
      "chain": "H",
      "resseq": 29,
      "icode": "",
      "resname": "PHE",
      "hetflag": " ",
      "sasa": 0.0,
      "atoms": [
        {
          "atom_index": 185,
          "name": "N",
          "element": "N",
          "coord": [
            -0.5613999962806702,
            0.8216000199317932,
            2.9976000785827637
          ]
        },
        {
          "atom_index": 186,
          "name": "CA",
          "element": "C",
          "coord": [
            -0.5794000029563904,
            0.9661999940872192,
            3.0190000534057617
          ]
        },
        {
          "atom_index": 187,
          "name": "C",
          "element": "C",
          "coord": [
            -0.4512999951839447,
            1.0450999736785889,
            3.0209999084472656
          ]
        },
        {
          "atom_index": 188,
          "name": "O",
          "element": "O",
          "coord": [
            -0.44209998846054077,
            1.152500033378601,
            2.960900068283081
          ]
        },
        {
          "atom_index": 189,
          "name": "CB",
          "element": "C",
          "coord": [
            -0.6473000049591064,
            0.9848999977111816,
            3.1519999504089355
          ]
        },
        {
          "atom_index": 190,
          "name": "CG",
          "element": "C",
          "coord": [
            -0.667900025844574,
            1.1269999742507935,
            3.1933000087738037
          ]
        },
        {
          "atom_index": 191,
          "name": "CD1",
          "element": "C",
          "coord": [
            -0.7710000276565552,
            1.2014000415802002,
            3.140399932861328
          ]
        },
        {
          "atom_index": 192,
          "name": "CD2",
          "element": "C",
          "coord": [
            -0.5928999781608582,
            1.1821000576019287,
            3.293800115585327
          ]
        },
        {
          "atom_index": 193,
          "name": "CE1",
          "element": "C",
          "coord": [
            -0.7958999872207642,
            1.3293999433517456,
            3.1830999851226807
          ]
        },
        {
          "atom_index": 194,
          "name": "CE2",
          "element": "C",
          "coord": [
            -0.6183000206947327,
            1.309399962425232,
            3.340100049972534
          ]
        },
        {
          "atom_index": 195,
          "name": "CZ",
          "element": "C",
          "coord": [
            -0.7204999923706055,
            1.3828999996185303,
            3.28439998626709
          ]
        }
      ]
    },
    {
      "id": "H:30",
      "chain": "H",
      "resseq": 30,
      "icode": "",
      "resname": "ASP",
      "hetflag": " ",
      "sasa": 0.6672762632369995,
      "atoms": [
        {
          "atom_index": 196,
          "name": "N",
          "element": "N",
          "coord": [
            -0.3513999879360199,
            0.9908999800682068,
            3.088900089263916
          ]
        },
        {
          "atom_index": 197,
          "name": "CA",
          "element": "C",
          "coord": [
            -0.22439999878406525,
            1.059999942779541,
            3.10509991645813
          ]
        },
        {
          "atom_index": 198,
          "name": "C",
          "element": "C",
          "coord": [
            -0.16859999299049377,
            1.1019999980926514,
            2.9697999954223633
          ]
        },
        {
          "atom_index": 199,
          "name": "O",
          "element": "O",
          "coord": [
            -0.08150000125169754,
            1.187000036239624,
            2.9651999473571777
          ]
        },
        {
          "atom_index": 200,
          "name": "CB",
          "element": "C",
          "coord": [
            -0.12460000067949295,
            0.9718000292778015,
            3.1816999912261963
          ]
        },
        {
          "atom_index": 201,
          "name": "CG",
          "element": "C",
          "coord": [
            -0.18119999766349792,
            0.9222999811172485,
            3.3169000148773193
          ]
        },
        {
          "atom_index": 202,
          "name": "OD1",
          "element": "O",
          "coord": [
            -0.15520000457763672,
            0.9878000020980835,
            3.4200000762939453
          ]
        },
        {
          "atom_index": 203,
          "name": "OD2",
          "element": "O",
          "coord": [
            -0.2547000050544739,
            0.819599986076355,
            3.3238000869750977
          ]
        }
      ]
    },
    {
      "id": "H:31",
      "chain": "H",
      "resseq": 31,
      "icode": "",
      "resname": "ASP",
      "hetflag": " ",
      "sasa": 1.8602616786956787,
      "atoms": [
        {
          "atom_index": 204,
          "name": "N",
          "element": "N",
          "coord": [
            -0.2199999988079071,
            1.0437999963760376,
            2.8606998920440674
          ]
        },
        {
          "atom_index": 205,
          "name": "CA",
          "element": "C",
          "coord": [
            -0.16089999675750732,
            1.0607000589370728,
            2.7253000736236572
          ]
        },
        {
          "atom_index": 206,
          "name": "C",
          "element": "C",
          "coord": [
            -0.22699999809265137,
            1.1650999784469604,
            2.6349000930786133
          ]
        },
        {
          "atom_index": 207,
          "name": "O",
          "element": "O",
          "coord": [
            -0.17389999330043793,
            1.194700002670288,
            2.528599977493286
          ]
        },
        {
          "atom_index": 208,
          "name": "CB",
          "element": "C",
          "coord": [
            -0.17010000348091125,
            0.9290000200271606,
            2.6463000774383545
          ]
        },
        {
          "atom_index": 209,
          "name": "CG",
          "element": "C",
          "coord": [
            -0.0502999983727932,
            0.8374000191688538,
            2.6644999980926514
          ]
        },
        {
          "atom_index": 210,
          "name": "OD1",
          "element": "O",
          "coord": [
            0.03449999913573265,
            0.8550999760627747,
            2.7553999423980713
          ]
        },
        {
          "atom_index": 211,
          "name": "OD2",
          "element": "O",
          "coord": [
            -0.043800000101327896,
            0.7443000078201294,
            2.583199977874756
          ]
        }
      ]
    },
    {
      "id": "H:32",
      "chain": "H",
      "resseq": 32,
      "icode": "",
      "resname": "TYR",
      "hetflag": " ",
      "sasa": 0.0,
      "atoms": [
        {
          "atom_index": 212,
          "name": "N",
          "element": "N",
          "coord": [
            -0.34369999170303345,
            1.215999960899353,
            2.67330002784729
          ]
        },
        {
          "atom_index": 213,
          "name": "CA",
          "element": "C",
          "coord": [
            -0.4250999987125397,
            1.298200011253357,
            2.5845999717712402
          ]
        },
        {
          "atom_index": 214,
          "name": "C",
          "element": "C",
          "coord": [
            -0.4481000006198883,
            1.440999984741211,
            2.6350998878479004
          ]
        },
        {
          "atom_index": 215,
          "name": "O",
          "element": "O",
          "coord": [
            -0.4611999988555908,
            1.4636000394821167,
            2.754499912261963
          ]
        },
        {
          "atom_index": 216,
          "name": "CB",
          "element": "C",
          "coord": [
            -0.5598000288009644,
            1.2281999588012695,
            2.5648999214172363
          ]
        },
        {
          "atom_index": 217,
          "name": "CG",
          "element": "C",
          "coord": [
            -0.5529000163078308,
            1.1095000505447388,
            2.470099925994873
          ]
        },
        {
          "atom_index": 218,
          "name": "CD1",
          "element": "C",
          "coord": [
            -0.5246999859809875,
            0.9815000295639038,
            2.517400026321411
          ]
        },
        {
          "atom_index": 219,
          "name": "CD2",
          "element": "C",
          "coord": [
            -0.5738999843597412,
            1.126099944114685,
            2.332200050354004
          ]
        },
        {
          "atom_index": 220,
          "name": "CE1",
          "element": "C",
          "coord": [
            -0.5174000263214111,
            0.8740000128746033,
            2.430799961090088
          ]
        },
        {
          "atom_index": 221,
          "name": "CE2",
          "element": "C",
          "coord": [
            -0.5662999749183655,
            1.0196000337600708,
            2.2455999851226807
          ]
        },
        {
          "atom_index": 222,
          "name": "CZ",
          "element": "C",
          "coord": [
            -0.538100004196167,
            0.8935999870300293,
            2.2953999042510986
          ]
        },
        {
          "atom_index": 223,
          "name": "OH",
          "element": "O",
          "coord": [
            -0.5322999954223633,
            0.7861999869346619,
            2.210400104522705
          ]
        }
      ]
    },
    {
      "id": "H:33",
      "chain": "H",
      "resseq": 33,
      "icode": "",
      "resname": "ALA",
      "hetflag": " ",
      "sasa": 0.0,
      "atoms": [
        {
          "atom_index": 224,
          "name": "N",
          "element": "N",
          "coord": [
            -0.45239999890327454,
            1.5362000465393066,
            2.5429999828338623
          ]
        },
        {
          "atom_index": 225,
          "name": "CA",
          "element": "C",
          "coord": [
            -0.5152000188827515,
            1.666100025177002,
            2.5673999786376953
          ]
        },
        {
          "atom_index": 226,
          "name": "C",
          "element": "C",
          "coord": [
            -0.666700005531311,
            1.6496000289916992,
            2.593100070953369
          ]
        },
        {
          "atom_index": 227,
          "name": "O",
          "element": "O",
          "coord": [
            -0.7293999791145325,
            1.5578999519348145,
            2.5406999588012695
          ]
        },
        {
          "atom_index": 228,
          "name": "CB",
          "element": "C",
          "coord": [
            -0.4952999949455261,
            1.7599999904632568,
            2.4474000930786133
          ]
        }
      ]
    },
    {
      "id": "H:34",
      "chain": "H",
      "resseq": 34,
      "icode": "",
      "resname": "MET",
      "hetflag": " ",
      "sasa": 0.0,
      "atoms": [
        {
          "atom_index": 229,
          "name": "N",
          "element": "N",
          "coord": [
            -0.7239000201225281,
            1.7410000562667847,
            2.6705000400543213
          ]
        },
        {
          "atom_index": 230,
          "name": "CA",
          "element": "C",
          "coord": [
            -0.8644000291824341,
            1.7355999946594238,
            2.705899953842163
          ]
        },
        {
          "atom_index": 231,
          "name": "C",
          "element": "C",
          "coord": [
            -0.9222000241279602,
            1.8753000497817993,
            2.6886000633239746
          ]
        },
        {
          "atom_index": 232,
          "name": "O",
          "element": "O",
          "coord": [
            -0.8493000268936157,
            1.9744000434875488,
            2.6928000450134277
          ]
        },
        {
          "atom_index": 233,
          "name": "CB",
          "element": "C",
          "coord": [
            -0.8828999996185303,
            1.6907999515533447,
            2.852099895477295
          ]
        },
        {
          "atom_index": 234,
          "name": "CG",
          "element": "C",
          "coord": [
            -0.8223000168800354,
            1.555999994277954,
            2.885200023651123
          ]
        },
        {
          "atom_index": 235,
          "name": "SD",
          "element": "S",
          "coord": [
            -0.9121000170707703,
            1.4156999588012695,
            2.811300039291382
          ]
        },
        {
          "atom_index": 236,
          "name": "CE",
          "element": "C",
          "coord": [
            -1.0758999586105347,
            1.445199966430664,
            2.878700017929077
          ]
        }
      ]
    },
    {
      "id": "H:35",
      "chain": "H",
      "resseq": 35,
      "icode": "",
      "resname": "HIS",
      "hetflag": " ",
      "sasa": 0.0,
      "atoms": [
        {
          "atom_index": 237,
          "name": "N",
          "element": "N",
          "coord": [
            -1.0535999536514282,
            1.8818000555038452,
            2.669600009918213
          ]
        },
        {
          "atom_index": 238,
          "name": "CA",
          "element": "C",
          "coord": [
            -1.1212999820709229,
            2.0058999061584473,
            2.6435999870300293
          ]
        },
        {
          "atom_index": 239,
          "name": "C",
          "element": "C",
          "coord": [
            -1.2424999475479126,
            2.0234999656677246,
            2.734299898147583
          ]
        },
        {
          "atom_index": 240,
          "name": "O",
          "element": "O",
          "coord": [
            -1.3004000186920166,
            1.9249999523162842,
            2.7827999591827393
          ]
        },
        {
          "atom_index": 241,
          "name": "CB",
          "element": "C",
          "coord": [
            -1.1691999435424805,
            2.0058000087738037,
            2.4990999698638916
          ]
        },
        {
          "atom_index": 242,
          "name": "CG",
          "element": "C",
          "coord": [
            -1.0615999698638916,
            2.032399892807007,
            2.398900032043457
          ]
        },
        {
          "atom_index": 243,
          "name": "ND1",
          "element": "N",
          "coord": [
            -1.044800043106079,
            2.155900001525879,
            2.3408000469207764
          ]
        },
        {
          "atom_index": 244,
          "name": "CD2",
          "element": "C",
          "coord": [
            -0.9675999879837036,
            1.9519000053405762,
            2.3441998958587646
          ]
        },
        {
          "atom_index": 245,
          "name": "CE1",
          "element": "C",
          "coord": [
            -0.9448000192642212,
            2.15120005607605,
            2.254699945449829
          ]
        },
        {
          "atom_index": 246,
          "name": "NE2",
          "element": "N",
          "coord": [
            -0.896399974822998,
            2.0281999111175537,
            2.2548999786376953
          ]
        }
      ]
    },
    {
      "id": "H:36",
      "chain": "H",
      "resseq": 36,
      "icode": "",
      "resname": "TRP",
      "hetflag": " ",
      "sasa": 0.0,
      "atoms": [
        {
          "atom_index": 247,
          "name": "N",
          "element": "N",
          "coord": [
            -1.280400037765503,
            2.1493000984191895,
            2.754300117492676
          ]
        },
        {
          "atom_index": 248,
          "name": "CA",
          "element": "C",
          "coord": [
            -1.409000039100647,
            2.1849000453948975,
            2.812999963760376
          ]
        },
        {
          "atom_index": 249,
          "name": "C",
          "element": "C",
          "coord": [
            -1.4900000095367432,
            2.269700050354004,
            2.713599920272827
          ]
        },
        {
          "atom_index": 250,
          "name": "O",
          "element": "O",
          "coord": [
            -1.4483000040054321,
            2.378700017929077,
            2.6728999614715576
          ]
        },
        {
          "atom_index": 251,
          "name": "CB",
          "element": "C",
          "coord": [
            -1.392199993133545,
            2.2634999752044678,
            2.9442999362945557
          ]
        },
        {
          "atom_index": 252,
          "name": "CG",
          "element": "C",
          "coord": [
            -1.360700011253357,
            2.1826999187469482,
            3.0659000873565674
          ]
        },
        {
          "atom_index": 253,
          "name": "CD1",
          "element": "C",
          "coord": [
            -1.239400029182434,
            2.1714000701904297,
            3.126300096511841
          ]
        },
        {
          "atom_index": 254,
          "name": "CD2",
          "element": "C",
          "coord": [
            -1.4528000354766846,
            2.106300115585327,
            3.1458001136779785
          ]
        },
        {
          "atom_index": 255,
          "name": "NE1",
          "element": "N",
          "coord": [
            -1.249500036239624,
            2.0910000801086426,
            3.23799991607666
          ]
        },
        {
          "atom_index": 256,
          "name": "CE2",
          "element": "C",
          "coord": [
            -1.3795000314712524,
            2.049299955368042,
            3.251300096511841
          ]
        },
        {
          "atom_index": 257,
          "name": "CE3",
          "element": "C",
          "coord": [
            -1.5896999835968018,
            2.079699993133545,
            3.137500047683716
          ]
        },
        {
          "atom_index": 258,
          "name": "CZ2",
          "element": "C",
          "coord": [
            -1.4388999938964844,
            1.9672000408172607,
            3.348099946975708
          ]
        },
        {
          "atom_index": 259,
          "name": "CZ3",
          "element": "C",
          "coord": [
            -1.6482000350952148,
            1.9980000257492065,
            3.2328999042510986
          ]
        },
        {
          "atom_index": 260,
          "name": "CH2",
          "element": "C",
          "coord": [
            -1.5729999542236328,
            1.9431999921798706,
            3.3368000984191895
          ]
        }
      ]
    },
    {
      "id": "H:37",
      "chain": "H",
      "resseq": 37,
      "icode": "",
      "resname": "VAL",
      "hetflag": " ",
      "sasa": 0.0,
      "atoms": [
        {
          "atom_index": 261,
          "name": "N",
          "element": "N",
          "coord": [
            -1.6069999933242798,
            2.2186999320983887,
            2.676800012588501
          ]
        },
        {
          "atom_index": 262,
          "name": "CA",
          "element": "C",
          "coord": [
            -1.6985000371932983,
            2.288100004196167,
            2.5866000652313232
          ]
        },
        {
          "atom_index": 263,
          "name": "C",
          "element": "C",
          "coord": [
            -1.826200008392334,
            2.302000045776367,
            2.665299892425537
          ]
        },
        {
          "atom_index": 264,
          "name": "O",
          "element": "O",
          "coord": [
            -1.8483999967575073,
            2.2237000465393066,
            2.7553999423980713
          ]
        },
        {
          "atom_index": 265,
          "name": "CB",
          "element": "C",
          "coord": [
            -1.7274999618530273,
            2.206199884414673,
            2.4581000804901123
          ]
        },
        {
          "atom_index": 266,
          "name": "CG1",
          "element": "C",
          "coord": [
            -1.801900029182434,
            2.2906999588012695,
            2.356300115585327
          ]
        },
        {
          "atom_index": 267,
          "name": "CG2",
          "element": "C",
          "coord": [
            -1.5987000465393066,
            2.153700113296509,
            2.396399974822998
          ]
        }
      ]
    },
    {
      "id": "H:38",
      "chain": "H",
      "resseq": 38,
      "icode": "",
      "resname": "ARG",
      "hetflag": " ",
      "sasa": 0.0,
      "atoms": [
        {
          "atom_index": 268,
          "name": "N",
          "element": "N",
          "coord": [
            -1.9084999561309814,
            2.400700092315674,
            2.6333000659942627
          ]
        },
        {
          "atom_index": 269,
          "name": "CA",
          "element": "C",
          "coord": [
            -2.035900115966797,
            2.4200000762939453,
            2.7016000747680664
          ]
        },
        {
          "atom_index": 270,
          "name": "C",
          "element": "C",
          "coord": [
            -2.1493000984191895,
            2.461400032043457,
            2.6073999404907227
          ]
        },
        {
          "atom_index": 271,
          "name": "O",
          "element": "O",
          "coord": [
            -2.128200054168701,
            2.506999969482422,
            2.4941000938415527
          ]
        },
        {
          "atom_index": 272,
          "name": "CB",
          "element": "C",
          "coord": [
            -2.0213000774383545,
            2.527600049972534,
            2.807800054550171
          ]
        },
        {
          "atom_index": 273,
          "name": "CG",
          "element": "C",
          "coord": [
            -2.0083000659942627,
            2.6677000522613525,
            2.7500998973846436
          ]
        },
        {
          "atom_index": 274,
          "name": "CD",
          "element": "C",
          "coord": [
            -2.0053999423980713,
            2.7709999084472656,
            2.8610000610351562
          ]
        },
        {
          "atom_index": 275,
          "name": "NE",
          "element": "N",
          "coord": [
            -1.9818999767303467,
            2.9049999713897705,
            2.8085999488830566
          ]
        },
        {
          "atom_index": 276,
          "name": "CZ",
          "element": "C",
          "coord": [
            -1.9632999897003174,
            3.0123000144958496,
            2.8838999271392822
          ]
        },
        {
          "atom_index": 277,
          "name": "NH1",
          "element": "N",
          "coord": [
            -1.9687000513076782,
            3.003499984741211,
            3.0160999298095703
          ]
        },
        {
          "atom_index": 278,
          "name": "NH2",
          "element": "N",
          "coord": [
            -1.94159996509552,
            3.129300117492676,
            2.8264999389648438
          ]
        }
      ]
    },
    {
      "id": "H:39",
      "chain": "H",
      "resseq": 39,
      "icode": "",
      "resname": "GLN",
      "hetflag": " ",
      "sasa": 0.0,
      "atoms": [
        {
          "atom_index": 279,
          "name": "N",
          "element": "N",
          "coord": [
            -2.2715001106262207,
            2.447000026702881,
            2.656100034713745
          ]
        },
        {
          "atom_index": 280,
          "name": "CA",
          "element": "C",
          "coord": [
            -2.3863000869750977,
            2.484100103378296,
            2.57669997215271
          ]
        },
        {
          "atom_index": 281,
          "name": "C",
          "element": "C",
          "coord": [
            -2.489300012588501,
            2.547499895095825,
            2.6631999015808105
          ]
        },
        {
          "atom_index": 282,
          "name": "O",
          "element": "O",
          "coord": [
            -2.539799928665161,
            2.4844000339508057,
            2.753499984741211
          ]
        },
        {
          "atom_index": 283,
          "name": "CB",
          "element": "C",
          "coord": [
            -2.444700002670288,
            2.361999988555908,
            2.511399984359741
          ]
        },
        {
          "atom_index": 284,
          "name": "CG",
          "element": "C",
          "coord": [
            -2.546999931335449,
            2.3989999294281006,
            2.4100000858306885
          ]
        },
        {
          "atom_index": 285,
          "name": "CD",
          "element": "C",
          "coord": [
            -2.574399948120117,
            2.283799886703491,
            2.319000005722046
          ]
        },
        {
          "atom_index": 286,
          "name": "OE1",
          "element": "O",
          "coord": [
            -2.549999952316284,
            2.1684000492095947,
            2.3541998863220215
          ]
        },
        {
          "atom_index": 287,
          "name": "NE2",
          "element": "N",
          "coord": [
            -2.6284000873565674,
            2.312700033187866,
            2.202199935913086
          ]
        }
      ]
    },
    {
      "id": "H:40",
      "chain": "H",
      "resseq": 40,
      "icode": "",
      "resname": "ALA",
      "hetflag": " ",
      "sasa": 0.0,
      "atoms": [
        {
          "atom_index": 288,
          "name": "N",
          "element": "N",
          "coord": [
            -2.5225000381469727,
            2.6721999645233154,
            2.635200023651123
          ]
        },
        {
          "atom_index": 289,
          "name": "CA",
          "element": "C",
          "coord": [
            -2.6349000930786133,
            2.732599973678589,
            2.7035000324249268
          ]
        },
        {
          "atom_index": 290,
          "name": "C",
          "element": "C",
          "coord": [
            -2.7567999362945557,
            2.6591999530792236,
            2.656599998474121
          ]
        },
        {
          "atom_index": 291,
          "name": "O",
          "element": "O",
          "coord": [
            -2.748300075531006,
            2.5806000232696533,
            2.5645999908447266
          ]
        },
        {
          "atom_index": 292,
          "name": "CB",
          "element": "C",
          "coord": [
            -2.647200107574463,
            2.87719988822937,
            2.668299913406372
          ]
        }
      ]
    },
    {
      "id": "H:41",
      "chain": "H",
      "resseq": 41,
      "icode": "",
      "resname": "PRO",
      "hetflag": " ",
      "sasa": 0.0,
      "atoms": [
        {
          "atom_index": 293,
          "name": "N",
          "element": "N",
          "coord": [
            -2.869499921798706,
            2.6856000423431396,
            2.7193000316619873
          ]
        },
        {
          "atom_index": 294,
          "name": "CA",
          "element": "C",
          "coord": [
            -2.9881999492645264,
            2.610100030899048,
            2.6821999549865723
          ]
        },
        {
          "atom_index": 295,
          "name": "C",
          "element": "C",
          "coord": [
            -3.0534000396728516,
            2.6468000411987305,
            2.558799982070923
          ]
        },
        {
          "atom_index": 296,
          "name": "O",
          "element": "O",
          "coord": [
            -3.0653998851776123,
            2.767899990081787,
            2.540299892425537
          ]
        },
        {
          "atom_index": 297,
          "name": "CB",
          "element": "C",
          "coord": [
            -3.080899953842163,
            2.626300096511841,
            2.8046998977661133
          ]
        },
        {
          "atom_index": 298,
          "name": "CG",
          "element": "C",
          "coord": [
            -2.9860999584198,
            2.6542000770568848,
            2.9173998832702637
          ]
        },
        {
          "atom_index": 299,
          "name": "CD",
          "element": "C",
          "coord": [
            -2.867300033569336,
            2.726300001144409,
            2.860599994659424
          ]
        }
      ]
    },
    {
      "id": "H:42",
      "chain": "H",
      "resseq": 42,
      "icode": "",
      "resname": "GLY",
      "hetflag": " ",
      "sasa": 0.0,
      "atoms": [
        {
          "atom_index": 300,
          "name": "N",
          "element": "N",
          "coord": [
            -3.079400062561035,
            2.5564000606536865,
            2.4653000831604004
          ]
        },
        {
          "atom_index": 301,
          "name": "CA",
          "element": "C",
          "coord": [
            -3.1289000511169434,
            2.5947000980377197,
            2.334199905395508
          ]
        },
        {
          "atom_index": 302,
          "name": "C",
          "element": "C",
          "coord": [
            -3.0322999954223633,
            2.675100088119507,
            2.2479000091552734
          ]
        },
        {
          "atom_index": 303,
          "name": "O",
          "element": "O",
          "coord": [
            -3.0653998851776123,
            2.7084999084472656,
            2.1342999935150146
          ]
        }
      ]
    },
    {
      "id": "H:43",
      "chain": "H",
      "resseq": 43,
      "icode": "",
      "resname": "LYS",
      "hetflag": " ",
      "sasa": 0.5472856760025024,
      "atoms": [
        {
          "atom_index": 304,
          "name": "N",
          "element": "N",
          "coord": [
            -2.913300037384033,
            2.704900026321411,
            2.2988998889923096
          ]
        },
        {
          "atom_index": 305,
          "name": "CA",
          "element": "C",
          "coord": [
            -2.8132998943328857,
            2.779099941253662,
            2.222100019454956
          ]
        },
        {
          "atom_index": 306,
          "name": "C",
          "element": "C",
          "coord": [
            -2.7095999717712402,
            2.6826999187469482,
            2.1647000312805176
          ]
        },
        {
          "atom_index": 307,
          "name": "O",
          "element": "O",
          "coord": [
            -2.726099967956543,
            2.5624001026153564,
            2.1779000759124756
          ]
        },
        {
          "atom_index": 308,
          "name": "CB",
          "element": "C",
          "coord": [
            -2.7455999851226807,
            2.88100004196167,
            2.3113999366760254
          ]
        },
        {
          "atom_index": 309,
          "name": "CG",
          "element": "C",
          "coord": [
            -2.700900077819824,
            3.0074000358581543,
            2.2385001182556152
          ]
        },
        {
          "atom_index": 310,
          "name": "CD",
          "element": "C",
          "coord": [
            -2.624799966812134,
            3.1041998863220215,
            2.329900026321411
          ]
        },
        {
          "atom_index": 311,
          "name": "CE",
          "element": "C",
          "coord": [
            -2.4746999740600586,
            3.075900077819824,
            2.337100028991699
          ]
        },
        {
          "atom_index": 312,
          "name": "NZ",
          "element": "N",
          "coord": [
            -2.3952999114990234,
            3.2014999389648438,
            2.3338000774383545
          ]
        }
      ]
    },
    {
      "id": "H:44",
      "chain": "H",
      "resseq": 44,
      "icode": "",
      "resname": "GLY",
      "hetflag": " ",
      "sasa": 0.0,
      "atoms": [
        {
          "atom_index": 313,
          "name": "N",
          "element": "N",
          "coord": [
            -2.6029999256134033,
            2.7328999042510986,
            2.1029000282287598
          ]
        },
        {
          "atom_index": 314,
          "name": "CA",
          "element": "C",
          "coord": [
            -2.50600004196167,
            2.643699884414673,
            2.0364999771118164
          ]
        },
        {
          "atom_index": 315,
          "name": "C",
          "element": "C",
          "coord": [
            -2.3856000900268555,
            2.6008999347686768,
            2.1184000968933105
          ]
        },
        {
          "atom_index": 316,
          "name": "O",
          "element": "O",
          "coord": [
            -2.361599922180176,
            2.6531999111175537,
            2.2272000312805176
          ]
        }
      ]
    },
    {
      "id": "H:45",
      "chain": "H",
      "resseq": 45,
      "icode": "",
      "resname": "LEU",
      "hetflag": " ",
      "sasa": 0.0,
      "atoms": [
        {
          "atom_index": 317,
          "name": "N",
          "element": "N",
          "coord": [
            -2.3064000606536865,
            2.507499933242798,
            2.0671000480651855
          ]
        },
        {
          "atom_index": 318,
          "name": "CA",
          "element": "C",
          "coord": [
            -2.176100015640259,
            2.472100019454956,
            2.131500005722046
          ]
        },
        {
          "atom_index": 319,
          "name": "C",
          "element": "C",
          "coord": [
            -2.0754001140594482,
            2.5894999504089355,
            2.138000011444092
          ]
        },
        {
          "atom_index": 320,
          "name": "O",
          "element": "O",
          "coord": [
            -2.05649995803833,
            2.65910005569458,
            2.040800094604492
          ]
        },
        {
          "atom_index": 321,
          "name": "CB",
          "element": "C",
          "coord": [
            -2.106600046157837,
            2.357800006866455,
            2.0571000576019287
          ]
        },
        {
          "atom_index": 322,
          "name": "CG",
          "element": "C",
          "coord": [
            -2.1830999851226807,
            2.226799964904785,
            2.0467000007629395
          ]
        },
        {
          "atom_index": 323,
          "name": "CD1",
          "element": "C",
          "coord": [
            -2.102299928665161,
            2.1289000511169434,
            1.9635000228881836
          ]
        },
        {
          "atom_index": 324,
          "name": "CD2",
          "element": "C",
          "coord": [
            -2.2165000438690186,
            2.1693999767303467,
            2.1842000484466553
          ]
        }
      ]
    },
    {
      "id": "H:46",
      "chain": "H",
      "resseq": 46,
      "icode": "",
      "resname": "GLU",
      "hetflag": " ",
      "sasa": 0.0,
      "atoms": [
        {
          "atom_index": 325,
          "name": "N",
          "element": "N",
          "coord": [
            -2.0127999782562256,
            2.6087000370025635,
            2.2528998851776123
          ]
        },
        {
          "atom_index": 326,
          "name": "CA",
          "element": "C",
          "coord": [
            -1.9092999696731567,
            2.7090001106262207,
            2.272900104522705
          ]
        },
        {
          "atom_index": 327,
          "name": "C",
          "element": "C",
          "coord": [
            -1.7897000312805176,
            2.6438000202178955,
            2.344099998474121
          ]
        },
        {
          "atom_index": 328,
          "name": "O",
          "element": "O",
          "coord": [
            -1.8042999505996704,
            2.5840001106262207,
            2.452699899673462
          ]
        },
        {
          "atom_index": 329,
          "name": "CB",
          "element": "C",
          "coord": [
            -1.9621000289916992,
            2.8250999450683594,
            2.3559000492095947
          ]
        },
        {
          "atom_index": 330,
          "name": "CG",
          "element": "C",
          "coord": [
            -1.861199975013733,
            2.930999994277954,
            2.3929998874664307
          ]
        },
        {
          "atom_index": 331,
          "name": "CD",
          "element": "C",
          "coord": [
            -1.9220000505447388,
            3.0448999404907227,
            2.4756999015808105
          ]
        },
        {
          "atom_index": 332,
          "name": "OE1",
          "element": "O",
          "coord": [
            -2.033400058746338,
            3.0290000438690186,
            2.53629994392395
          ]
        },
        {
          "atom_index": 333,
          "name": "OE2",
          "element": "O",
          "coord": [
            -1.8562999963760376,
            3.1524999141693115,
            2.4823999404907227
          ]
        }
      ]
    },
    {
      "id": "H:47",
      "chain": "H",
      "resseq": 47,
      "icode": "",
      "resname": "TRP",
      "hetflag": " ",
      "sasa": 0.0,
      "atoms": [
        {
          "atom_index": 334,
          "name": "N",
          "element": "N",
          "coord": [
            -1.6728999614715576,
            2.653700113296509,
            2.2797000408172607
          ]
        },
        {
          "atom_index": 335,
          "name": "CA",
          "element": "C",
          "coord": [
            -1.5480999946594238,
            2.606300115585327,
            2.3343000411987305
          ]
        },
        {
          "atom_index": 336,
          "name": "C",
          "element": "C",
          "coord": [
            -1.499899983406067,
            2.7005999088287354,
            2.441499948501587
          ]
        },
        {
          "atom_index": 337,
          "name": "O",
          "element": "O",
          "coord": [
            -1.5155999660491943,
            2.8194000720977783,
            2.430999994277954
          ]
        },
        {
          "atom_index": 338,
          "name": "CB",
          "element": "C",
          "coord": [
            -1.4431999921798706,
            2.599400043487549,
            2.2258999347686768
          ]
        },
        {
          "atom_index": 339,
          "name": "CG",
          "element": "C",
          "coord": [
            -1.3113000392913818,
            2.564300060272217,
            2.279599905014038
          ]
        },
        {
          "atom_index": 340,
          "name": "CD1",
          "element": "C",
          "coord": [
            -1.2660000324249268,
            2.4400999546051025,
            2.3055999279022217
          ]
        },
        {
          "atom_index": 341,
          "name": "CD2",
          "element": "C",
          "coord": [
            -1.2071000337600708,
            2.6547999382019043,
            2.315500020980835
          ]
        },
        {
          "atom_index": 342,
          "name": "NE1",
          "element": "N",
          "coord": [
            -1.138700008392334,
            2.4467999935150146,
            2.3554000854492188
          ]
        },
        {
          "atom_index": 343,
          "name": "CE2",
          "element": "C",
          "coord": [
            -1.100100040435791,
            2.577399969100952,
            2.3633999824523926
          ]
        },
        {
          "atom_index": 344,
          "name": "CE3",
          "element": "C",
          "coord": [
            -1.1927000284194946,
            2.793800115585327,
            2.3094000816345215
          ]
        },
        {
          "atom_index": 345,
          "name": "CZ2",
          "element": "C",
          "coord": [
            -0.9805999994277954,
            2.63319993019104,
            2.408099889755249
          ]
        },
        {
          "atom_index": 346,
          "name": "CZ3",
          "element": "C",
          "coord": [
            -1.0741000175476074,
            2.849600076675415,
            2.354099988937378
          ]
        },
        {
          "atom_index": 347,
          "name": "CH2",
          "element": "C",
          "coord": [
            -0.9695000052452087,
            2.7690999507904053,
            2.403599977493286
          ]
        }
      ]
    },
    {
      "id": "H:48",
      "chain": "H",
      "resseq": 48,
      "icode": "",
      "resname": "VAL",
      "hetflag": " ",
      "sasa": 0.0,
      "atoms": [
        {
          "atom_index": 348,
          "name": "N",
          "element": "N",
          "coord": [
            -1.437600016593933,
            2.645400047302246,
            2.5439999103546143
          ]
        },
        {
          "atom_index": 349,
          "name": "CA",
          "element": "C",
          "coord": [
            -1.4101999998092651,
            2.7163000106811523,
            2.6698999404907227
          ]
        },
        {
          "atom_index": 350,
          "name": "C",
          "element": "C",
          "coord": [
            -1.2627999782562256,
            2.719899892807007,
            2.700700044631958
          ]
        },
        {
          "atom_index": 351,
          "name": "O",
          "element": "O",
          "coord": [
            -1.2079999446868896,
            2.822000026702881,
            2.742300033569336
          ]
        },
        {
          "atom_index": 352,
          "name": "CB",
          "element": "C",
          "coord": [
            -1.479699969291687,
            2.644200086593628,
            2.788599967956543
          ]
        },
        {
          "atom_index": 353,
          "name": "CG1",
          "element": "C",
          "coord": [
            -1.438099980354309,
            2.7037999629974365,
            2.920799970626831
          ]
        },
        {
          "atom_index": 354,
          "name": "CG2",
          "element": "C",
          "coord": [
            -1.6304999589920044,
            2.6568000316619873,
            2.7762999534606934
          ]
        }
      ]
    },
    {
      "id": "H:49",
      "chain": "H",
      "resseq": 49,
      "icode": "",
      "resname": "SER",
      "hetflag": " ",
      "sasa": 0.0,
      "atoms": [
        {
          "atom_index": 355,
          "name": "N",
          "element": "N",
          "coord": [
            -1.1992000341415405,
            2.6050000190734863,
            2.6863999366760254
          ]
        },
        {
          "atom_index": 356,
          "name": "CA",
          "element": "C",
          "coord": [
            -1.070199966430664,
            2.586699962615967,
            2.747499942779541
          ]
        },
        {
          "atom_index": 357,
          "name": "C",
          "element": "C",
          "coord": [
            -1.0125000476837158,
            2.4540998935699463,
            2.705199956893921
          ]
        },
        {
          "atom_index": 358,
          "name": "O",
          "element": "O",
          "coord": [
            -1.0872000455856323,
            2.36299991607666,
            2.676100015640259
          ]
        },
        {
          "atom_index": 359,
          "name": "CB",
          "element": "C",
          "coord": [
            -1.0852999687194824,
            2.5927000045776367,
            2.8987998962402344
          ]
        },
        {
          "atom_index": 360,
          "name": "OG",
          "element": "O",
          "coord": [
            -0.9620000123977661,
            2.5678999423980713,
            2.9590001106262207
          ]
        }
      ]
    },
    {
      "id": "H:50",
      "chain": "H",
      "resseq": 50,
      "icode": "",
      "resname": "ALA",
      "hetflag": " ",
      "sasa": 0.0,
      "atoms": [
        {
          "atom_index": 361,
          "name": "N",
          "element": "N",
          "coord": [
            -0.879800021648407,
            2.4463999271392822,
            2.696000099182129
          ]
        },
        {
          "atom_index": 362,
          "name": "CA",
          "element": "C",
          "coord": [
            -0.8101999759674072,
            2.3222999572753906,
            2.660900115966797
          ]
        },
        {
          "atom_index": 363,
          "name": "C",
          "element": "C",
          "coord": [
            -0.6798999905586243,
            2.3171000480651855,
            2.7381999492645264
          ]
        },
        {
          "atom_index": 364,
          "name": "O",
          "element": "O",
          "coord": [
            -0.6265000104904175,
            2.421600103378296,
            2.7772998809814453
          ]
        },
        {
          "atom_index": 365,
          "name": "CB",
          "element": "C",
          "coord": [
            -0.7811999917030334,
            2.3166000843048096,
            2.5116000175476074
          ]
        }
      ]
    },
    {
      "id": "H:51",
      "chain": "H",
      "resseq": 51,
      "icode": "",
      "resname": "ILE",
      "hetflag": " ",
      "sasa": 0.0,
      "atoms": [
        {
          "atom_index": 366,
          "name": "N",
          "element": "N",
          "coord": [
            -0.6294999718666077,
            2.1956000328063965,
            2.7599000930786133
          ]
        },
        {
          "atom_index": 367,
          "name": "CA",
          "element": "C",
          "coord": [
            -0.5023000240325928,
            2.173099994659424,
            2.8287999629974365
          ]
        },
        {
          "atom_index": 368,
          "name": "C",
          "element": "C",
          "coord": [
            -0.43709999322891235,
            2.046999931335449,
            2.7755000591278076
          ]
        },
        {
          "atom_index": 369,
          "name": "O",
          "element": "O",
          "coord": [
            -0.5041999816894531,
            1.9471999406814575,
            2.7458999156951904
          ]
        },
        {
          "atom_index": 370,
          "name": "CB",
          "element": "C",
          "coord": [
            -0.5188000202178955,
            2.1579999923706055,
            2.9811999797821045
          ]
        }
      ]
    },
    {
      "id": "H:52",
      "chain": "H",
      "resseq": 52,
      "icode": "",
      "resname": "THR",
      "hetflag": " ",
      "sasa": 0.0,
      "atoms": [
        {
          "atom_index": 371,
          "name": "N",
          "element": "N",
          "coord": [
            -0.3050999939441681,
            2.051500082015991,
            2.763700008392334
          ]
        },
        {
          "atom_index": 372,
          "name": "CA",
          "element": "C",
          "coord": [
            -0.2303999960422516,
            1.944100022315979,
            2.7021000385284424
          ]
        },
        {
          "atom_index": 373,
          "name": "C",
          "element": "C",
          "coord": [
            -0.20900000631809235,
            1.8348000049591064,
            2.803499937057495
          ]
        },
        {
          "atom_index": 374,
          "name": "O",
          "element": "O",
          "coord": [
            -0.243599995970726,
            1.8502000570297241,
            2.921099901199341
          ]
        },
        {
          "atom_index": 375,
          "name": "CB",
          "element": "C",
          "coord": [
            -0.09549999982118607,
            1.9917999505996704,
            2.651400089263916
          ]
        },
        {
          "atom_index": 376,
          "name": "OG1",
          "element": "O",
          "coord": [
            -0.023099999874830246,
            2.051500082015991,
            2.7590999603271484
          ]
        },
        {
          "atom_index": 377,
          "name": "CG2",
          "element": "C",
          "coord": [
            -0.11500000208616257,
            2.094099998474121,
            2.541599988937378
          ]
        }
      ]
    },
    {
      "id": "H:53",
      "chain": "H",
      "resseq": 53,
      "icode": "",
      "resname": "TRP",
      "hetflag": " ",
      "sasa": 3.9363863468170166,
      "atoms": [
        {
          "atom_index": 378,
          "name": "N",
          "element": "N",
          "coord": [
            -0.15379999577999115,
            1.7231999635696411,
            2.755199909210205
          ]
        },
        {
          "atom_index": 379,
          "name": "CA",
          "element": "C",
          "coord": [
            -0.1412000060081482,
            1.6003999710083008,
            2.8320999145507812
          ]
        },
        {
          "atom_index": 380,
          "name": "C",
          "element": "C",
          "coord": [
            -0.06589999794960022,
            1.625100016593933,
            2.963099956512451
          ]
        },
        {
          "atom_index": 381,
          "name": "O",
          "element": "O",
          "coord": [
            -0.10620000213384628,
            1.5740000009536743,
            3.0683999061584473
          ]
        },
        {
          "atom_index": 382,
          "name": "CB",
          "element": "C",
          "coord": [
            -0.07410000264644623,
            1.4912999868392944,
            2.746000051498413
          ]
        },
        {
          "atom_index": 383,
          "name": "CG",
          "element": "C",
          "coord": [
            0.06889999657869339,
            1.5187000036239624,
            2.712100028991699
          ]
        },
        {
          "atom_index": 384,
          "name": "CD1",
          "element": "C",
          "coord": [
            0.11599999666213989,
            1.5961999893188477,
            2.6106998920440674
          ]
        },
        {
          "atom_index": 385,
          "name": "CD2",
          "element": "C",
          "coord": [
            0.1835000067949295,
            1.4701999425888062,
            2.781599998474121
          ]
        },
        {
          "atom_index": 386,
          "name": "NE1",
          "element": "N",
          "coord": [
            0.2522999942302704,
            1.5997999906539917,
            2.61299991607666
          ]
        },
        {
          "atom_index": 387,
          "name": "CE2",
          "element": "C",
          "coord": [
            0.296999990940094,
            1.5230000019073486,
            2.7170000076293945
          ]
        },
        {
          "atom_index": 388,
          "name": "CE3",
          "element": "C",
          "coord": [
            0.20170000195503235,
            1.3867000341415405,
            2.893199920654297
          ]
        },
        {
          "atom_index": 389,
          "name": "CZ2",
          "element": "C",
          "coord": [
            0.4278999865055084,
            1.493899941444397,
            2.7588000297546387
          ]
        },
        {
          "atom_index": 390,
          "name": "CZ3",
          "element": "C",
          "coord": [
            0.3319999873638153,
            1.3583999872207642,
            2.934999942779541
          ]
        },
        {
          "atom_index": 391,
          "name": "CH2",
          "element": "C",
          "coord": [
            0.4431999921798706,
            1.4124000072479248,
            2.8677000999450684
          ]
        }
      ]
    },
    {
      "id": "H:54",
      "chain": "H",
      "resseq": 54,
      "icode": "",
      "resname": "ASN",
      "hetflag": " ",
      "sasa": 1.7081135511398315,
      "atoms": [
        {
          "atom_index": 392,
          "name": "N",
          "element": "N",
          "coord": [
            0.03840000182390213,
            1.708799958229065,
            2.9570999145507812
          ]
        },
        {
          "atom_index": 393,
          "name": "CA",
          "element": "C",
          "coord": [
            0.12280000001192093,
            1.7386000156402588,
            3.0732998847961426
          ]
        },
        {
          "atom_index": 394,
          "name": "C",
          "element": "C",
          "coord": [
            0.10620000213384628,
            1.8783999681472778,
            3.1287999153137207
          ]
        },
        {
          "atom_index": 395,
          "name": "O",
          "element": "O",
          "coord": [
            0.20000000298023224,
            1.9359999895095825,
            3.182499885559082
          ]
        },
        {
          "atom_index": 396,
          "name": "CB",
          "element": "C",
          "coord": [
            0.26980000734329224,
            1.7164000272750854,
            3.037899971008301
          ]
        },
        {
          "atom_index": 397,
          "name": "CG",
          "element": "C",
          "coord": [
            0.3183000087738037,
            1.8025000095367432,
            2.9212000370025635
          ]
        },
        {
          "atom_index": 398,
          "name": "OD1",
          "element": "O",
          "coord": [
            0.26190000772476196,
            1.905500054359436,
            2.8868000507354736
          ]
        },
        {
          "atom_index": 399,
          "name": "ND2",
          "element": "N",
          "coord": [
            0.4253000020980835,
            1.7584999799728394,
            2.8603999614715576
          ]
        }
      ]
    },
    {
      "id": "H:55",
      "chain": "H",
      "resseq": 55,
      "icode": "",
      "resname": "SER",
      "hetflag": " ",
      "sasa": 0.5088913440704346,
      "atoms": [
        {
          "atom_index": 400,
          "name": "N",
          "element": "N",
          "coord": [
            -0.013299999758601189,
            1.934499979019165,
            3.114300012588501
          ]
        },
        {
          "atom_index": 401,
          "name": "CA",
          "element": "C",
          "coord": [
            -0.04280000180006027,
            2.069999933242798,
            3.1628000736236572
          ]
        },
        {
          "atom_index": 402,
          "name": "C",
          "element": "C",
          "coord": [
            0.053300000727176666,
            2.1758999824523926,
            3.1094000339508057
          ]
        },
        {
          "atom_index": 403,
          "name": "O",
          "element": "O",
          "coord": [
            0.05700000002980232,
            2.288300037384033,
            3.1589999198913574
          ]
        },
        {
          "atom_index": 404,
          "name": "CB",
          "element": "C",
          "coord": [
            -0.04749999940395355,
            2.0703999996185303,
            3.3152999877929688
          ]
        },
        {
          "atom_index": 405,
          "name": "OG",
          "element": "O",
          "coord": [
            -0.15299999713897705,
            1.9879000186920166,
            3.359999895095825
          ]
        }
      ]
    },
    {
      "id": "H:56",
      "chain": "H",
      "resseq": 56,
      "icode": "",
      "resname": "GLY",
      "hetflag": " ",
      "sasa": 1.2634011507034302,
      "atoms": [
        {
          "atom_index": 406,
          "name": "N",
          "element": "N",
          "coord": [
            0.125900000333786,
            2.1410000324249268,
            3.003999948501587
          ]
        },
        {
          "atom_index": 407,
          "name": "CA",
          "element": "C",
          "coord": [
            0.23690000176429749,
            2.2227001190185547,
            2.9539999961853027
          ]
        },
        {
          "atom_index": 408,
          "name": "C",
          "element": "C",
          "coord": [
            0.18549999594688416,
            2.349100112915039,
            2.8889000415802
          ]
        },
        {
          "atom_index": 409,
          "name": "O",
          "element": "O",
          "coord": [
            0.2451999932527542,
            2.455199956893921,
            2.90339994430542
          ]
        }
      ]
    },
    {
      "id": "H:57",
      "chain": "H",
      "resseq": 57,
      "icode": "",
      "resname": "HIS",
      "hetflag": " ",
      "sasa": 4.820184230804443,
      "atoms": [
        {
          "atom_index": 410,
          "name": "N",
          "element": "N",
          "coord": [
            0.0697999969124794,
            2.3369998931884766,
            2.8238000869750977
          ]
        },
        {
          "atom_index": 411,
          "name": "CA",
          "element": "C",
          "coord": [
            0.005100000184029341,
            2.4493000507354736,
            2.7578001022338867
          ]
        },
        {
          "atom_index": 412,
          "name": "C",
          "element": "C",
          "coord": [
            -0.14339999854564667,
            2.4507999420166016,
            2.7815001010894775
          ]
        },
        {
          "atom_index": 413,
          "name": "O",
          "element": "O",
          "coord": [
            -0.21150000393390656,
            2.3501999378204346,
            2.7637999057769775
          ]
        },
        {
          "atom_index": 414,
          "name": "CB",
          "element": "C",
          "coord": [
            0.029600000008940697,
            2.4433000087738037,
            2.6078999042510986
          ]
        },
        {
          "atom_index": 415,
          "name": "CG",
          "element": "C",
          "coord": [
            0.1728000044822693,
            2.4402999877929688,
            2.5743000507354736
          ]
        },
        {
          "atom_index": 416,
          "name": "ND1",
          "element": "N",
          "coord": [
            0.26249998807907104,
            2.531399965286255,
            2.6254000663757324
          ]
        },
        {
          "atom_index": 417,
          "name": "CD2",
          "element": "C",
          "coord": [
            0.24420000612735748,
            2.3533999919891357,
            2.5013999938964844
          ]
        },
        {
          "atom_index": 418,
          "name": "CE1",
          "element": "C",
          "coord": [
            0.38359999656677246,
            2.501800060272217,
            2.5829999446868896
          ]
        },
        {
          "atom_index": 419,
          "name": "NE2",
          "element": "N",
          "coord": [
            0.3747999966144562,
            2.3958001136779785,
            2.5048999786376953
          ]
        }
      ]
    },
    {
      "id": "H:58",
      "chain": "H",
      "resseq": 58,
      "icode": "",
      "resname": "ILE",
      "hetflag": " ",
      "sasa": 0.03226546198129654,
      "atoms": [
        {
          "atom_index": 420,
          "name": "N",
          "element": "N",
          "coord": [
            -0.19329999387264252,
            2.5690999031066895,
            2.815000057220459
          ]
        },
        {
          "atom_index": 421,
          "name": "CA",
          "element": "C",
          "coord": [
            -0.3336000144481659,
            2.589900016784668,
            2.8422000408172607
          ]
        },
        {
          "atom_index": 422,
          "name": "C",
          "element": "C",
          "coord": [
            -0.3847000002861023,
            2.695199966430664,
            2.7451999187469482
          ]
        },
        {
          "atom_index": 423,
          "name": "O",
          "element": "O",
          "coord": [
            -0.30799999833106995,
            2.7811999320983887,
            2.70169997215271
          ]
        },
        {
          "atom_index": 424,
          "name": "CB",
          "element": "C",
          "coord": [
            -0.3490000069141388,
            2.6364998817443848,
            2.9860999584198
          ]
        },
        {
          "atom_index": 425,
          "name": "CG1",
          "element": "C",
          "coord": [
            -0.3181999921798706,
            2.5206000804901123,
            3.0796000957489014
          ]
        },
        {
          "atom_index": 426,
          "name": "CG2",
          "element": "C",
          "coord": [
            -0.48739999532699585,
            2.690999984741211,
            3.011899948120117
          ]
        },
        {
          "atom_index": 427,
          "name": "CD1",
          "element": "C",
          "coord": [
            -0.3050999939441681,
            2.5625998973846436,
            3.2253000736236572
          ]
        }
      ]
    },
    {
      "id": "H:59",
      "chain": "H",
      "resseq": 59,
      "icode": "",
      "resname": "ASP",
      "hetflag": " ",
      "sasa": 0.0,
      "atoms": [
        {
          "atom_index": 428,
          "name": "N",
          "element": "N",
          "coord": [
            -0.5130000114440918,
            2.686500072479248,
            2.7093000411987305
          ]
        },
        {
          "atom_index": 429,
          "name": "CA",
          "element": "C",
          "coord": [
            -0.5788999795913696,
            2.7904999256134033,
            2.6303999423980713
          ]
        },
        {
          "atom_index": 430,
          "name": "C",
          "element": "C",
          "coord": [
            -0.7193999886512756,
            2.816699981689453,
            2.6761999130249023
          ]
        },
        {
          "atom_index": 431,
          "name": "O",
          "element": "O",
          "coord": [
            -0.7918999791145325,
            2.723900079727173,
            2.7114999294281006
          ]
        },
        {
          "atom_index": 432,
          "name": "CB",
          "element": "C",
          "coord": [
            -0.5777999758720398,
            2.750499963760376,
            2.4860999584198
          ]
        },
        {
          "atom_index": 433,
          "name": "CG",
          "element": "C",
          "coord": [
            -0.4372999966144562,
            2.7395999431610107,
            2.4333999156951904
          ]
        },
        {
          "atom_index": 434,
          "name": "OD1",
          "element": "O",
          "coord": [
            -0.37529999017715454,
            2.8485000133514404,
            2.4135000705718994
          ]
        },
        {
          "atom_index": 435,
          "name": "OD2",
          "element": "O",
          "coord": [
            -0.3878999948501587,
            2.623500108718872,
            2.418299913406372
          ]
        }
      ]
    },
    {
      "id": "H:60",
      "chain": "H",
      "resseq": 60,
      "icode": "",
      "resname": "TYR",
      "hetflag": " ",
      "sasa": 0.0,
      "atoms": [
        {
          "atom_index": 436,
          "name": "N",
          "element": "N",
          "coord": [
            -0.7560999989509583,
            2.9446001052856445,
            2.678800106048584
          ]
        },
        {
          "atom_index": 437,
          "name": "CA",
          "element": "C",
          "coord": [
            -0.8894000053405762,
            2.986299991607666,
            2.722100019454956
          ]
        },
        {
          "atom_index": 438,
          "name": "C",
          "element": "C",
          "coord": [
            -0.9569000005722046,
            3.069499969482422,
            2.6145999431610107
          ]
        },
        {
          "atom_index": 439,
          "name": "O",
          "element": "O",
          "coord": [
            -0.8903999924659729,
            3.142699956893921,
            2.54010009765625
          ]
        },
        {
          "atom_index": 440,
          "name": "CB",
          "element": "C",
          "coord": [
            -0.8823000192642212,
            3.0703999996185303,
            2.8496999740600586
          ]
        },
        {
          "atom_index": 441,
          "name": "CG",
          "element": "C",
          "coord": [
            -0.8330000042915344,
            2.9958999156951904,
            2.969099998474121
          ]
        },
        {
          "atom_index": 442,
          "name": "CD1",
          "element": "C",
          "coord": [
            -0.9165999889373779,
            2.907399892807007,
            3.037400007247925
          ]
        },
        {
          "atom_index": 443,
          "name": "CD2",
          "element": "C",
          "coord": [
            -0.7038000226020813,
            3.014699935913086,
            3.015700101852417
          ]
        },
        {
          "atom_index": 444,
          "name": "CE1",
          "element": "C",
          "coord": [
            -0.8723000288009644,
            2.8389999866485596,
            3.1484999656677246
          ]
        },
        {
          "atom_index": 445,
          "name": "CE2",
          "element": "C",
          "coord": [
            -0.6586999893188477,
            2.9482998847961426,
            3.1270999908447266
          ]
        },
        {
          "atom_index": 446,
          "name": "CZ",
          "element": "C",
          "coord": [
            -0.742900013923645,
            2.8601999282836914,
            3.1928000450134277
          ]
        },
        {
          "atom_index": 447,
          "name": "OH",
          "element": "O",
          "coord": [
            -0.6947000026702881,
            2.7934999465942383,
            3.3027000427246094
          ]
        }
      ]
    },
    {
      "id": "H:61",
      "chain": "H",
      "resseq": 61,
      "icode": "",
      "resname": "ALA",
      "hetflag": " ",
      "sasa": 0.0,
      "atoms": [
        {
          "atom_index": 448,
          "name": "N",
          "element": "N",
          "coord": [
            -1.0892000198364258,
            3.057800054550171,
            2.6098999977111816
          ]
        },
        {
          "atom_index": 449,
          "name": "CA",
          "element": "C",
          "coord": [
            -1.1725000143051147,
            3.1379001140594482,
            2.5232999324798584
          ]
        },
        {
          "atom_index": 450,
          "name": "C",
          "element": "C",
          "coord": [
            -1.180799961090088,
            3.276900053024292,
            2.581899881362915
          ]
        },
        {
          "atom_index": 451,
          "name": "O",
          "element": "O",
          "coord": [
            -1.2273000478744507,
            3.29229998588562,
            2.6946001052856445
          ]
        },
        {
          "atom_index": 452,
          "name": "CB",
          "element": "C",
          "coord": [
            -1.312600016593933,
            3.076200008392334,
            2.513000011444092
          ]
        }
      ]
    },
    {
      "id": "H:62",
      "chain": "H",
      "resseq": 62,
      "icode": "",
      "resname": "ASP",
      "hetflag": " ",
      "sasa": 1.8419725894927979,
      "atoms": [
        {
          "atom_index": 453,
          "name": "N",
          "element": "N",
          "coord": [
            -1.13510000705719,
            3.378200054168701,
            2.5083999633789062
          ]
        },
        {
          "atom_index": 454,
          "name": "CA",
          "element": "C",
          "coord": [
            -1.1706000566482544,
            3.516200065612793,
            2.5432000160217285
          ]
        },
        {
          "atom_index": 455,
          "name": "C",
          "element": "C",
          "coord": [
            -1.3193000555038452,
            3.5062999725341797,
            2.5559000968933105
          ]
        },
        {
          "atom_index": 456,
          "name": "O",
          "element": "O",
          "coord": [
            -1.3845000267028809,
            3.4642999172210693,
            2.4602999687194824
          ]
        },
        {
          "atom_index": 457,
          "name": "CB",
          "element": "C",
          "coord": [
            -1.128600001335144,
            3.6215999126434326,
            2.438199996948242
          ]
        },
        {
          "atom_index": 458,
          "name": "CG",
          "element": "C",
          "coord": [
            -1.1085000038146973,
            3.5641000270843506,
            2.2978999614715576
          ]
        },
        {
          "atom_index": 459,
          "name": "OD1",
          "element": "O",
          "coord": [
            -1.1734000444412231,
            3.4618000984191895,
            2.2620999813079834
          ]
        },
        {
          "atom_index": 460,
          "name": "OD2",
          "element": "O",
          "coord": [
            -1.0260000228881836,
            3.6222000122070312,
            2.2223000526428223
          ]
        }
      ]
    },
    {
      "id": "H:63",
      "chain": "H",
      "resseq": 63,
      "icode": "",
      "resname": "SER",
      "hetflag": " ",
      "sasa": 0.0,
      "atoms": [
        {
          "atom_index": 461,
          "name": "N",
          "element": "N",
          "coord": [
            -1.3722000122070312,
            3.5373001098632812,
            2.674299955368042
          ]
        },
        {
          "atom_index": 462,
          "name": "CA",
          "element": "C",
          "coord": [
            -1.5118000507354736,
            3.4999001026153564,
            2.7132999897003174
          ]
        },
        {
          "atom_index": 463,
          "name": "C",
          "element": "C",
          "coord": [
            -1.509600043296814,
            3.4393999576568604,
            2.851099967956543
          ]
        },
        {
          "atom_index": 464,
          "name": "O",
          "element": "O",
          "coord": [
            -1.6094000339508057,
            3.440999984741211,
            2.922800064086914
          ]
        },
        {
          "atom_index": 465,
          "name": "CB",
          "element": "C",
          "coord": [
            -1.5765000581741333,
            3.394700050354004,
            2.6226000785827637
          ]
        },
        {
          "atom_index": 466,
          "name": "OG",
          "element": "O",
          "coord": [
            -1.7086000442504883,
            3.36680006980896,
            2.6647000312805176
          ]
        }
      ]
    },
    {
      "id": "H:64",
      "chain": "H",
      "resseq": 64,
      "icode": "",
      "resname": "VAL",
      "hetflag": " ",
      "sasa": 0.0,
      "atoms": [
        {
          "atom_index": 467,
          "name": "N",
          "element": "N",
          "coord": [
            -1.3961999416351318,
            3.378700017929077,
            2.8833000659942627
          ]
        },
        {
          "atom_index": 468,
          "name": "CA",
          "element": "C",
          "coord": [
            -1.357300043106079,
            3.3610000610351562,
            3.019200086593628
          ]
        },
        {
          "atom_index": 469,
          "name": "C",
          "element": "C",
          "coord": [
            -1.2302000522613525,
            3.438499927520752,
            3.0566999912261963
          ]
        },
        {
          "atom_index": 470,
          "name": "O",
          "element": "O",
          "coord": [
            -1.2323999404907227,
            3.5350000858306885,
            3.134700059890747
          ]
        },
        {
          "atom_index": 471,
          "name": "CB",
          "element": "C",
          "coord": [
            -1.320199966430664,
            3.220099925994873,
            3.0429999828338623
          ]
        },
        {
          "atom_index": 472,
          "name": "CG1",
          "element": "C",
          "coord": [
            -1.2529000043869019,
            3.219399929046631,
            3.1784000396728516
          ]
        },
        {
          "atom_index": 473,
          "name": "CG2",
          "element": "C",
          "coord": [
            -1.4417999982833862,
            3.1294000148773193,
            3.0336999893188477
          ]
        }
      ]
    },
    {
      "id": "H:65",
      "chain": "H",
      "resseq": 65,
      "icode": "",
      "resname": "GLU",
      "hetflag": " ",
      "sasa": 3.106844902038574,
      "atoms": [
        {
          "atom_index": 474,
          "name": "N",
          "element": "N",
          "coord": [
            -1.1191999912261963,
            3.39490008354187,
            2.9993999004364014
          ]
        },
        {
          "atom_index": 475,
          "name": "CA",
          "element": "C",
          "coord": [
            -0.9886999726295471,
            3.4442999362945557,
            3.036400079727173
          ]
        },
        {
          "atom_index": 476,
          "name": "C",
          "element": "C",
          "coord": [
            -0.9517999887466431,
            3.4386000633239746,
            3.1861000061035156
          ]
        },
        {
          "atom_index": 477,
          "name": "O",
          "element": "O",
          "coord": [
            -0.8871999979019165,
            3.342600107192993,
            3.2330000400543213
          ]
        },
        {
          "atom_index": 478,
          "name": "CB",
          "element": "C",
          "coord": [
            -0.9686999917030334,
            3.5861001014709473,
            2.979099988937378
          ]
        },
        {
          "atom_index": 479,
          "name": "CG",
          "element": "C",
          "coord": [
            -0.8632000088691711,
            3.5869998931884766,
            2.870699882507324
          ]
        },
        {
          "atom_index": 480,
          "name": "CD",
          "element": "C",
          "coord": [
            -0.7390999794006348,
            3.5137999057769775,
            2.9173998832702637
          ]
        },
        {
          "atom_index": 481,
          "name": "OE1",
          "element": "O",
          "coord": [
            -0.6883000135421753,
            3.5527000427246094,
            3.0239999294281006
          ]
        },
        {
          "atom_index": 482,
          "name": "OE2",
          "element": "O",
          "coord": [
            -0.6952999830245972,
            3.417099952697754,
            2.8512001037597656
          ]
        }
      ]
    },
    {
      "id": "H:66",
      "chain": "H",
      "resseq": 66,
      "icode": "",
      "resname": "GLY",
      "hetflag": " ",
      "sasa": 2.0670952796936035,
      "atoms": [
        {
          "atom_index": 483,
          "name": "N",
          "element": "N",
          "coord": [
            -0.9911999702453613,
            3.541800022125244,
            3.259500026702881
          ]
        },
        {
          "atom_index": 484,
          "name": "CA",
          "element": "C",
          "coord": [
            -0.9434000253677368,
            3.5611000061035156,
            3.3958001136779785
          ]
        },
        {
          "atom_index": 485,
          "name": "C",
          "element": "C",
          "coord": [
            -1.0398999452590942,
            3.5146000385284424,
            3.502000093460083
          ]
        },
        {
          "atom_index": 486,
          "name": "O",
          "element": "O",
          "coord": [
            -1.0300999879837036,
            3.557499885559082,
            3.6159000396728516
          ]
        }
      ]
    },
    {
      "id": "H:67",
      "chain": "H",
      "resseq": 67,
      "icode": "",
      "resname": "ARG",
      "hetflag": " ",
      "sasa": 0.0,
      "atoms": [
        {
          "atom_index": 487,
          "name": "N",
          "element": "N",
          "coord": [
            -1.13100004196167,
            3.4242000579833984,
            3.46589994430542
          ]
        },
        {
          "atom_index": 488,
          "name": "CA",
          "element": "C",
          "coord": [
            -1.236299991607666,
            3.377500057220459,
            3.5566999912261963
          ]
        },
        {
          "atom_index": 489,
          "name": "C",
          "element": "C",
          "coord": [
            -1.239300012588501,
            3.227299928665161,
            3.5752999782562256
          ]
        },
        {
          "atom_index": 490,
          "name": "O",
          "element": "O",
          "coord": [
            -1.2905999422073364,
            3.1816000938415527,
            3.6779000759124756
          ]
        },
        {
          "atom_index": 491,
          "name": "CB",
          "element": "C",
          "coord": [
            -1.374899983406067,
            3.4226999282836914,
            3.507200002670288
          ]
        },
        {
          "atom_index": 492,
          "name": "CG",
          "element": "C",
          "coord": [
            -1.3859000205993652,
            3.5713999271392822,
            3.4900999069213867
          ]
        },
        {
          "atom_index": 493,
          "name": "CD",
          "element": "C",
          "coord": [
            -1.5250999927520752,
            3.615299940109253,
            3.457200050354004
          ]
        },
        {
          "atom_index": 494,
          "name": "NE",
          "element": "N",
          "coord": [
            -1.582200050354004,
            3.545799970626831,
            3.342900037765503
          ]
        },
        {
          "atom_index": 495,
          "name": "CZ",
          "element": "C",
          "coord": [
            -1.6938999891281128,
            3.471100091934204,
            3.344399929046631
          ]
        },
        {
          "atom_index": 496,
          "name": "NH1",
          "element": "N",
          "coord": [
            -1.7604999542236328,
            3.449700117111206,
            3.4579999446868896
          ]
        },
        {
          "atom_index": 497,
          "name": "NH2",
          "element": "N",
          "coord": [
            -1.7380000352859497,
            3.414599895477295,
            3.231300115585327
          ]
        }
      ]
    },
    {
      "id": "H:68",
      "chain": "H",
      "resseq": 68,
      "icode": "",
      "resname": "PHE",
      "hetflag": " ",
      "sasa": 0.0,
      "atoms": [
        {
          "atom_index": 498,
          "name": "N",
          "element": "N",
          "coord": [
            -1.1895999908447266,
            3.152400016784668,
            3.475800037384033
          ]
        },
        {
          "atom_index": 499,
          "name": "CA",
          "element": "C",
          "coord": [
            -1.1930999755859375,
            3.0044000148773193,
            3.473099946975708
          ]
        },
        {
          "atom_index": 500,
          "name": "C",
          "element": "C",
          "coord": [
            -1.0491000413894653,
            2.951900005340576,
            3.4644999504089355
          ]
        },
        {
          "atom_index": 501,
          "name": "O",
          "element": "O",
          "coord": [
            -0.9631999731063843,
            3.011399984359741,
            3.394200086593628
          ]
        },
        {
          "atom_index": 502,
          "name": "CB",
          "element": "C",
          "coord": [
            -1.2690000534057617,
            2.9479000568389893,
            3.3517000675201416
          ]
        },
        {
          "atom_index": 503,
          "name": "CG",
          "element": "C",
          "coord": [
            -1.420199990272522,
            2.963900089263916,
            3.3552000522613525
          ]
        },
        {
          "atom_index": 504,
          "name": "CD1",
          "element": "C",
          "coord": [
            -1.4845999479293823,
            3.049499988555908,
            3.4426000118255615
          ]
        },
        {
          "atom_index": 505,
          "name": "CD2",
          "element": "C",
          "coord": [
            -1.4983999729156494,
            2.8910999298095703,
            3.265899896621704
          ]
        },
        {
          "atom_index": 506,
          "name": "CE1",
          "element": "C",
          "coord": [
            -1.6231000423431396,
            3.0590999126434326,
            3.44350004196167
          ]
        },
        {
          "atom_index": 507,
          "name": "CE2",
          "element": "C",
          "coord": [
            -1.6366000175476074,
            2.899199962615967,
            3.2665998935699463
          ]
        },
        {
          "atom_index": 508,
          "name": "CZ",
          "element": "C",
          "coord": [
            -1.698699951171875,
            2.9834001064300537,
            3.355299949645996
          ]
        }
      ]
    },
    {
      "id": "H:69",
      "chain": "H",
      "resseq": 69,
      "icode": "",
      "resname": "THR",
      "hetflag": " ",
      "sasa": 1.1292911767959595,
      "atoms": [
        {
          "atom_index": 509,
          "name": "N",
          "element": "N",
          "coord": [
            -1.023300051689148,
            2.840100049972534,
            3.5344998836517334
          ]
        },
        {
          "atom_index": 510,
          "name": "CA",
          "element": "C",
          "coord": [
            -0.8898000121116638,
            2.779900074005127,
            3.5399999618530273
          ]
        },
        {
          "atom_index": 511,
          "name": "C",
          "element": "C",
          "coord": [
            -0.8937000036239624,
            2.629300117492676,
            3.5178000926971436
          ]
        },
        {
          "atom_index": 512,
          "name": "O",
          "element": "O",
          "coord": [
            -0.9200999736785889,
            2.551500082015991,
            3.609800100326538
          ]
        },
        {
          "atom_index": 513,
          "name": "CB",
          "element": "C",
          "coord": [
            -0.8187999725341797,
            2.811000108718872,
            3.673799991607666
          ]
        },
        {
          "atom_index": 514,
          "name": "OG1",
          "element": "O",
          "coord": [
            -0.8284000158309937,
            2.9504001140594482,
            3.703399896621704
          ]
        },
        {
          "atom_index": 515,
          "name": "CG2",
          "element": "C",
          "coord": [
            -0.6730999946594238,
            2.7757999897003174,
            3.6656999588012695
          ]
        }
      ]
    },
    {
      "id": "H:70",
      "chain": "H",
      "resseq": 70,
      "icode": "",
      "resname": "ILE",
      "hetflag": " ",
      "sasa": 0.0,
      "atoms": [
        {
          "atom_index": 516,
          "name": "N",
          "element": "N",
          "coord": [
            -0.8666999936103821,
            2.5864999294281006,
            3.395900011062622
          ]
        },
        {
          "atom_index": 517,
          "name": "CA",
          "element": "C",
          "coord": [
            -0.8651000261306763,
            2.4437999725341797,
            3.3650999069213867
          ]
        },
        {
          "atom_index": 518,
          "name": "C",
          "element": "C",
          "coord": [
            -0.7419000267982483,
            2.3808999061584473,
            3.4310998916625977
          ]
        },
        {
          "atom_index": 519,
          "name": "O",
          "element": "O",
          "coord": [
            -0.6376000046730042,
            2.4477999210357666,
            3.4500999450683594
          ]
        },
        {
          "atom_index": 520,
          "name": "CB",
          "element": "C",
          "coord": [
            -0.8641999959945679,
            2.419600009918213,
            3.2128000259399414
          ]
        },
        {
          "atom_index": 521,
          "name": "CG1",
          "element": "C",
          "coord": [
            -0.8722000122070312,
            2.26990008354187,
            3.182800054550171
          ]
        },
        {
          "atom_index": 522,
          "name": "CG2",
          "element": "C",
          "coord": [
            -0.7394999861717224,
            2.4816999435424805,
            3.1463000774383545
          ]
        },
        {
          "atom_index": 523,
          "name": "CD1",
          "element": "C",
          "coord": [
            -0.8858000040054321,
            2.235300064086914,
            3.03629994392395
          ]
        }
      ]
    },
    {
      "id": "H:71",
      "chain": "H",
      "resseq": 71,
      "icode": "",
      "resname": "SER",
      "hetflag": " ",
      "sasa": 0.0,
      "atoms": [
        {
          "atom_index": 524,
          "name": "N",
          "element": "N",
          "coord": [
            -0.7534999847412109,
            2.2537999153137207,
            3.4688000679016113
          ]
        },
        {
          "atom_index": 525,
          "name": "CA",
          "element": "C",
          "coord": [
            -0.6412000060081482,
            2.180799961090088,
            3.530400037765503
          ]
        },
        {
          "atom_index": 526,
          "name": "C",
          "element": "C",
          "coord": [
            -0.67330002784729,
            2.033099889755249,
            3.5283000469207764
          ]
        },
        {
          "atom_index": 527,
          "name": "O",
          "element": "O",
          "coord": [
            -0.7807999849319458,
            1.9961999654769897,
            3.4855000972747803
          ]
        },
        {
          "atom_index": 528,
          "name": "CB",
          "element": "C",
          "coord": [
            -0.6168000102043152,
            2.2260000705718994,
            3.6735000610351562
          ]
        },
        {
          "atom_index": 529,
          "name": "OG",
          "element": "O",
          "coord": [
            -0.720300018787384,
            2.177299976348877,
            3.7565999031066895
          ]
        }
      ]
    },
    {
      "id": "H:72",
      "chain": "H",
      "resseq": 72,
      "icode": "",
      "resname": "ARG",
      "hetflag": " ",
      "sasa": 0.0,
      "atoms": [
        {
          "atom_index": 530,
          "name": "N",
          "element": "N",
          "coord": [
            -0.5794000029563904,
            1.9490000009536743,
            3.5713999271392822
          ]
        },
        {
          "atom_index": 531,
          "name": "CA",
          "element": "C",
          "coord": [
            -0.597000002861023,
            1.8046000003814697,
            3.5664000511169434
          ]
        },
        {
          "atom_index": 532,
          "name": "C",
          "element": "C",
          "coord": [
            -0.5113000273704529,
            1.7354999780654907,
            3.670099973678589
          ]
        },
        {
          "atom_index": 533,
          "name": "O",
          "element": "O",
          "coord": [
            -0.4108999967575073,
            1.7894999980926514,
            3.711899995803833
          ]
        },
        {
          "atom_index": 534,
          "name": "CB",
          "element": "C",
          "coord": [
            -0.5584999918937683,
            1.7523000240325928,
            3.427799940109253
          ]
        },
        {
          "atom_index": 535,
          "name": "CG",
          "element": "C",
          "coord": [
            -0.4120999872684479,
            1.774999976158142,
            3.3898000717163086
          ]
        },
        {
          "atom_index": 536,
          "name": "CD",
          "element": "C",
          "coord": [
            -0.39410001039505005,
            1.75600004196167,
            3.2397000789642334
          ]
        },
        {
          "atom_index": 537,
          "name": "NE",
          "element": "N",
          "coord": [
            -0.42170000076293945,
            1.6188000440597534,
            3.1972999572753906
          ]
        },
        {
          "atom_index": 538,
          "name": "CZ",
          "element": "C",
          "coord": [
            -0.45559999346733093,
            1.5819000005722046,
            3.0736000537872314
          ]
        },
        {
          "atom_index": 539,
          "name": "NH1",
          "element": "N",
          "coord": [
            -0.4706999957561493,
            1.6718000173568726,
            2.9762001037597656
          ]
        },
        {
          "atom_index": 540,
          "name": "NH2",
          "element": "N",
          "coord": [
            -0.47600001096725464,
            1.4532999992370605,
            3.045599937438965
          ]
        }
      ]
    },
    {
      "id": "H:73",
      "chain": "H",
      "resseq": 73,
      "icode": "",
      "resname": "ASP",
      "hetflag": " ",
      "sasa": 0.9143658876419067,
      "atoms": [
        {
          "atom_index": 541,
          "name": "N",
          "element": "N",
          "coord": [
            -0.5501000285148621,
            1.614799976348877,
            3.710400104522705
          ]
        },
        {
          "atom_index": 542,
          "name": "CA",
          "element": "C",
          "coord": [
            -0.46790000796318054,
            1.5300999879837036,
            3.797300100326538
          ]
        },
        {
          "atom_index": 543,
          "name": "C",
          "element": "C",
          "coord": [
            -0.44620001316070557,
            1.396399974822998,
            3.728100061416626
          ]
        },
        {
          "atom_index": 544,
          "name": "O",
          "element": "O",
          "coord": [
            -0.5321999788284302,
            1.3079999685287476,
            3.7330000400543213
          ]
        },
        {
          "atom_index": 545,
          "name": "CB",
          "element": "C",
          "coord": [
            -0.5358999967575073,
            1.5116000175476074,
            3.933000087738037
          ]
        },
        {
          "atom_index": 546,
          "name": "CG",
          "element": "C",
          "coord": [
            -0.44830000400543213,
            1.4371000528335571,
            4.034800052642822
          ]
        },
        {
          "atom_index": 547,
          "name": "OD1",
          "element": "O",
          "coord": [
            -0.4072999954223633,
            1.323199987411499,
            4.006999969482422
          ]
        },
        {
          "atom_index": 548,
          "name": "OD2",
          "element": "O",
          "coord": [
            -0.4239000082015991,
            1.4900000095367432,
            4.145500183105469
          ]
        }
      ]
    },
    {
      "id": "H:74",
      "chain": "H",
      "resseq": 74,
      "icode": "",
      "resname": "ASN",
      "hetflag": " ",
      "sasa": 0.0,
      "atoms": [
        {
          "atom_index": 549,
          "name": "N",
          "element": "N",
          "coord": [
            -0.33160001039505005,
            1.3828999996185303,
            3.662400007247925
          ]
        },
        {
          "atom_index": 550,
          "name": "CA",
          "element": "C",
          "coord": [
            -0.3025999963283539,
            1.2648999691009521,
            3.581700086593628
          ]
        },
        {
          "atom_index": 551,
          "name": "C",
          "element": "C",
          "coord": [
            -0.29420000314712524,
            1.1368000507354736,
            3.6661999225616455
          ]
        },
        {
          "atom_index": 552,
          "name": "O",
          "element": "O",
          "coord": [
            -0.32710000872612,
            1.027999997138977,
            3.618799924850464
          ]
        },
        {
          "atom_index": 553,
          "name": "CB",
          "element": "C",
          "coord": [
            -0.17440000176429749,
            1.2878999710083008,
            3.498500108718872
          ]
        },
        {
          "atom_index": 554,
          "name": "CG",
          "element": "C",
          "coord": [
            -0.20020000636577606,
            1.3693000078201294,
            3.371500015258789
          ]
        },
        {
          "atom_index": 555,
          "name": "OD1",
          "element": "O",
          "coord": [
            -0.3140999972820282,
            1.399899959564209,
            3.337100028991699
          ]
        },
        {
          "atom_index": 556,
          "name": "ND2",
          "element": "N",
          "coord": [
            -0.09359999746084213,
            1.4048000574111938,
            3.3018999099731445
          ]
        }
      ]
    },
    {
      "id": "H:75",
      "chain": "H",
      "resseq": 75,
      "icode": "",
      "resname": "ALA",
      "hetflag": " ",
      "sasa": 5.197580814361572,
      "atoms": [
        {
          "atom_index": 557,
          "name": "N",
          "element": "N",
          "coord": [
            -0.25220000743865967,
            1.1513999700546265,
            3.7918999195098877
          ]
        },
        {
          "atom_index": 558,
          "name": "CA",
          "element": "C",
          "coord": [
            -0.259799987077713,
            1.0432000160217285,
            3.891400098800659
          ]
        },
        {
          "atom_index": 559,
          "name": "C",
          "element": "C",
          "coord": [
            -0.40529999136924744,
            1.000100016593933,
            3.9219000339508057
          ]
        },
        {
          "atom_index": 560,
          "name": "O",
          "element": "O",
          "coord": [
            -0.43880000710487366,
            0.8830999732017517,
            3.9103000164031982
          ]
        },
        {
          "atom_index": 561,
          "name": "CB",
          "element": "C",
          "coord": [
            -0.18809999525547028,
            1.0849000215530396,
            4.018700122833252
          ]
        }
      ]
    },
    {
      "id": "H:76",
      "chain": "H",
      "resseq": 76,
      "icode": "",
      "resname": "LYS",
      "hetflag": " ",
      "sasa": 6.366217613220215,
      "atoms": [
        {
          "atom_index": 562,
          "name": "N",
          "element": "N",
          "coord": [
            -0.4925000071525574,
            1.094499945640564,
            3.956399917602539
          ]
        },
        {
          "atom_index": 563,
          "name": "CA",
          "element": "C",
          "coord": [
            -0.6345999836921692,
            1.0640000104904175,
            3.976099967956543
          ]
        },
        {
          "atom_index": 564,
          "name": "C",
          "element": "C",
          "coord": [
            -0.7070000171661377,
            1.0355000495910645,
            3.845599889755249
          ]
        },
        {
          "atom_index": 565,
          "name": "O",
          "element": "O",
          "coord": [
            -0.8288999795913696,
            1.0083999633789062,
            3.849100112915039
          ]
        },
        {
          "atom_index": 566,
          "name": "CB",
          "element": "C",
          "coord": [
            -0.7095999717712402,
            1.1793999671936035,
            4.04610013961792
          ]
        },
        {
          "atom_index": 567,
          "name": "CG",
          "element": "C",
          "coord": [
            -0.6552000045776367,
            1.2218999862670898,
            4.18179988861084
          ]
        },
        {
          "atom_index": 568,
          "name": "CD",
          "element": "C",
          "coord": [
            -0.7671999931335449,
            1.233199954032898,
            4.2845001220703125
          ]
        },
        {
          "atom_index": 569,
          "name": "CE",
          "element": "C",
          "coord": [
            -0.7156000137329102,
            1.2407000064849854,
            4.428100109100342
          ]
        },
        {
          "atom_index": 570,
          "name": "NZ",
          "element": "N",
          "coord": [
            -0.6987000107765198,
            1.3818999528884888,
            4.471799850463867
          ]
        }
      ]
    },
    {
      "id": "H:77",
      "chain": "H",
      "resseq": 77,
      "icode": "",
      "resname": "ASN",
      "hetflag": " ",
      "sasa": 0.22156311571598053,
      "atoms": [
        {
          "atom_index": 571,
          "name": "N",
          "element": "N",
          "coord": [
            -0.6345000267028809,
            1.0464999675750732,
            3.7321999073028564
          ]
        },
        {
          "atom_index": 572,
          "name": "CA",
          "element": "C",
          "coord": [
            -0.6898999810218811,
            1.0326999425888062,
            3.5947000980377197
          ]
        },
        {
          "atom_index": 573,
          "name": "C",
          "element": "C",
          "coord": [
            -0.8111000061035156,
            1.128499984741211,
            3.56820011138916
          ]
        },
        {
          "atom_index": 574,
          "name": "O",
          "element": "O",
          "coord": [
            -0.9006999731063843,
            1.0973000526428223,
            3.489300012588501
          ]
        },
        {
          "atom_index": 575,
          "name": "CB",
          "element": "C",
          "coord": [
            -0.7258999943733215,
            0.8845999836921692,
            3.5631000995635986
          ]
        },
        {
          "atom_index": 576,
          "name": "CG",
          "element": "C",
          "coord": [
            -0.6092000007629395,
            0.8008999824523926,
            3.502700090408325
          ]
        },
        {
          "atom_index": 577,
          "name": "OD1",
          "element": "O",
          "coord": [
            -0.6254000067710876,
            0.738099992275238,
            3.3954999446868896
          ]
        },
        {
          "atom_index": 578,
          "name": "ND2",
          "element": "N",
          "coord": [
            -0.4968000054359436,
            0.7921000123023987,
            3.5741000175476074
          ]
        }
      ]
    },
    {
      "id": "H:78",
      "chain": "H",
      "resseq": 78,
      "icode": "",
      "resname": "SER",
      "hetflag": " ",
      "sasa": 0.0,
      "atoms": [
        {
          "atom_index": 579,
          "name": "N",
          "element": "N",
          "coord": [
            -0.809499979019165,
            1.2467999458312988,
            3.6314001083374023
          ]
        },
        {
          "atom_index": 580,
          "name": "CA",
          "element": "C",
          "coord": [
            -0.9244999885559082,
            1.3389999866485596,
            3.6342999935150146
          ]
        },
        {
          "atom_index": 581,
          "name": "C",
          "element": "C",
          "coord": [
            -0.894599974155426,
            1.4803999662399292,
            3.5778000354766846
          ]
        },
        {
          "atom_index": 582,
          "name": "O",
          "element": "O",
          "coord": [
            -0.78329998254776,
            1.5298000574111938,
            3.5871999263763428
          ]
        },
        {
          "atom_index": 583,
          "name": "CB",
          "element": "C",
          "coord": [
            -0.9753999710083008,
            1.3479000329971313,
            3.7797000408172607
          ]
        },
        {
          "atom_index": 584,
          "name": "OG",
          "element": "O",
          "coord": [
            -1.0503000020980835,
            1.465000033378601,
            3.8089001178741455
          ]
        }
      ]
    },
    {
      "id": "H:79",
      "chain": "H",
      "resseq": 79,
      "icode": "",
      "resname": "LEU",
      "hetflag": " ",
      "sasa": 0.0,
      "atoms": [
        {
          "atom_index": 585,
          "name": "N",
          "element": "N",
          "coord": [
            -0.9976000189781189,
            1.5437999963760376,
            3.521199941635132
          ]
        },
        {
          "atom_index": 586,
          "name": "CA",
          "element": "C",
          "coord": [
            -0.9922000169754028,
            1.6792000532150269,
            3.4655001163482666
          ]
        },
        {
          "atom_index": 587,
          "name": "C",
          "element": "C",
          "coord": [
            -1.0779000520706177,
            1.7725000381469727,
            3.5504000186920166
          ]
        },
        {
          "atom_index": 588,
          "name": "O",
          "element": "O",
          "coord": [
            -1.180299997329712,
            1.7289999723434448,
            3.606100082397461
          ]
        },
        {
          "atom_index": 589,
          "name": "CB",
          "element": "C",
          "coord": [
            -1.0484999418258667,
            1.6771999597549438,
            3.3229000568389893
          ]
        },
        {
          "atom_index": 590,
          "name": "CG",
          "element": "C",
          "coord": [
            -1.0388000011444092,
            1.8097000122070312,
            3.242500066757202
          ]
        },
        {
          "atom_index": 591,
          "name": "CD1",
          "element": "C",
          "coord": [
            -0.8970000147819519,
            1.8331999778747559,
            3.1926000118255615
          ]
        },
        {
          "atom_index": 592,
          "name": "CD2",
          "element": "C",
          "coord": [
            -1.1359000205993652,
            1.8133000135421753,
            3.1250998973846436
          ]
        }
      ]
    },
    {
      "id": "H:80",
      "chain": "H",
      "resseq": 80,
      "icode": "",
      "resname": "TYR",
      "hetflag": " ",
      "sasa": 0.0,
      "atoms": [
        {
          "atom_index": 593,
          "name": "N",
          "element": "N",
          "coord": [
            -1.0393999814987183,
            1.9003000259399414,
            3.559799909591675
          ]
        },
        {
          "atom_index": 594,
          "name": "CA",
          "element": "C",
          "coord": [
            -1.1124000549316406,
            1.9988000392913818,
            3.643199920654297
          ]
        },
        {
          "atom_index": 595,
          "name": "C",
          "element": "C",
          "coord": [
            -1.1375000476837158,
            2.1317999362945557,
            3.5745999813079834
          ]
        },
        {
          "atom_index": 596,
          "name": "O",
          "element": "O",
          "coord": [
            -1.0635000467300415,
            2.1719000339508057,
            3.4856998920440674
          ]
        },
        {
          "atom_index": 597,
          "name": "CB",
          "element": "C",
          "coord": [
            -1.0374000072479248,
            2.02620005607605,
            3.7734999656677246
          ]
        },
        {
          "atom_index": 598,
          "name": "CG",
          "element": "C",
          "coord": [
            -1.0160000324249268,
            1.9019999504089355,
            3.85479998588562
          ]
        },
        {
          "atom_index": 599,
          "name": "CD1",
          "element": "C",
          "coord": [
            -1.1236000061035156,
            1.8375999927520752,
            3.9175000190734863
          ]
        },
        {
          "atom_index": 600,
          "name": "CD2",
          "element": "C",
          "coord": [
            -0.8891000151634216,
            1.847100019454956,
            3.868299961090088
          ]
        },
        {
          "atom_index": 601,
          "name": "CE1",
          "element": "C",
          "coord": [
            -1.1044000387191772,
            1.7222000360488892,
            3.990999937057495
          ]
        },
        {
          "atom_index": 602,
          "name": "CE2",
          "element": "C",
          "coord": [
            -0.8694000244140625,
            1.7314000129699707,
            3.9419000148773193
          ]
        },
        {
          "atom_index": 603,
          "name": "CZ",
          "element": "C",
          "coord": [
            -0.9767000079154968,
            1.6694999933242798,
            4.0030999183654785
          ]
        },
        {
          "atom_index": 604,
          "name": "OH",
          "element": "O",
          "coord": [
            -0.954800009727478,
            1.5537999868392944,
            4.073699951171875
          ]
        }
      ]
    },
    {
      "id": "H:81",
      "chain": "H",
      "resseq": 81,
      "icode": "",
      "resname": "LEU",
      "hetflag": " ",
      "sasa": 0.0,
      "atoms": [
        {
          "atom_index": 605,
          "name": "N",
          "element": "N",
          "coord": [
            -1.240399956703186,
            2.2014000415802,
            3.6212000846862793
          ]
        },
        {
          "atom_index": 606,
          "name": "CA",
          "element": "C",
          "coord": [
            -1.2620999813079834,
            2.3382999897003174,
            3.580699920654297
          ]
        },
        {
          "atom_index": 607,
          "name": "C",
          "element": "C",
          "coord": [
            -1.3046000003814697,
            2.4256999492645264,
            3.6963000297546387
          ]
        },
        {
          "atom_index": 608,
          "name": "O",
          "element": "O",
          "coord": [
            -1.4120999574661255,
            2.4130001068115234,
            3.7530999183654785
          ]
        },
        {
          "atom_index": 609,
          "name": "CB",
          "element": "C",
          "coord": [
            -1.367900013923645,
            2.344899892807007,
            3.4714999198913574
          ]
        },
        {
          "atom_index": 610,
          "name": "CG",
          "element": "C",
          "coord": [
            -1.3704999685287476,
            2.475399971008301,
            3.3905999660491943
          ]
        },
        {
          "atom_index": 611,
          "name": "CD1",
          "element": "C",
          "coord": [
            -1.2544000148773193,
            2.48009991645813,
            3.293100118637085
          ]
        },
        {
          "atom_index": 612,
          "name": "CD2",
          "element": "C",
          "coord": [
            -1.5002000331878662,
            2.4842000007629395,
            3.3127999305725098
          ]
        }
      ]
    },
    {
      "id": "H:82",
      "chain": "H",
      "resseq": 82,
      "icode": "",
      "resname": "GLN",
      "hetflag": " ",
      "sasa": 0.0,
      "atoms": [
        {
          "atom_index": 613,
          "name": "N",
          "element": "N",
          "coord": [
            -1.222599983215332,
            2.5209999084472656,
            3.726900100708008
          ]
        },
        {
          "atom_index": 614,
          "name": "CA",
          "element": "C",
          "coord": [
            -1.2544000148773193,
            2.601900100708008,
            3.837399959564209
          ]
        },
        {
          "atom_index": 615,
          "name": "C",
          "element": "C",
          "coord": [
            -1.3205000162124634,
            2.7216999530792236,
            3.778899908065796
          ]
        },
        {
          "atom_index": 616,
          "name": "O",
          "element": "O",
          "coord": [
            -1.256500005722046,
            2.793299913406372,
            3.7060000896453857
          ]
        },
        {
          "atom_index": 617,
          "name": "CB",
          "element": "C",
          "coord": [
            -1.125499963760376,
            2.6433000564575195,
            3.9042000770568848
          ]
        }
      ]
    },
    {
      "id": "H:83",
      "chain": "H",
      "resseq": 83,
      "icode": "",
      "resname": "MET",
      "hetflag": " ",
      "sasa": 0.0,
      "atoms": [
        {
          "atom_index": 618,
          "name": "N",
          "element": "N",
          "coord": [
            -1.4471999406814575,
            2.744999885559082,
            3.807800054550171
          ]
        },
        {
          "atom_index": 619,
          "name": "CA",
          "element": "C",
          "coord": [
            -1.5175000429153442,
            2.8564999103546143,
            3.7439000606536865
          ]
        },
        {
          "atom_index": 620,
          "name": "C",
          "element": "C",
          "coord": [
            -1.5470999479293823,
            2.9600000381469727,
            3.8487000465393066
          ]
        },
        {
          "atom_index": 621,
          "name": "O",
          "element": "O",
          "coord": [
            -1.6030999422073364,
            2.924099922180176,
            3.951200008392334
          ]
        },
        {
          "atom_index": 622,
          "name": "CB",
          "element": "C",
          "coord": [
            -1.6506999731063843,
            2.8089001178741455,
            3.6874001026153564
          ]
        },
        {
          "atom_index": 623,
          "name": "CG",
          "element": "C",
          "coord": [
            -1.6440999507904053,
            2.717099905014038,
            3.5678000450134277
          ]
        },
        {
          "atom_index": 624,
          "name": "SD",
          "element": "S",
          "coord": [
            -1.7956000566482544,
            2.6178998947143555,
            3.558300018310547
          ]
        },
        {
          "atom_index": 625,
          "name": "CE",
          "element": "C",
          "coord": [
            -1.9259999990463257,
            2.738300085067749,
            3.5722999572753906
          ]
        }
      ]
    },
    {
      "id": "H:84",
      "chain": "H",
      "resseq": 84,
      "icode": "",
      "resname": "ASN",
      "hetflag": " ",
      "sasa": 1.2027711868286133,
      "atoms": [
        {
          "atom_index": 626,
          "name": "N",
          "element": "N",
          "coord": [
            -1.5125000476837158,
            3.085900068283081,
            3.8239998817443848
          ]
        },
        {
          "atom_index": 627,
          "name": "CA",
          "element": "C",
          "coord": [
            -1.5303000211715698,
            3.1909000873565674,
            3.923799991607666
          ]
        },
        {
          "atom_index": 628,
          "name": "C",
          "element": "C",
          "coord": [
            -1.6061999797821045,
            3.311000108718872,
            3.869999885559082
          ]
        },
        {
          "atom_index": 629,
          "name": "O",
          "element": "O",
          "coord": [
            -1.6277999877929688,
            3.32069993019104,
            3.7506000995635986
          ]
        },
        {
          "atom_index": 630,
          "name": "CB",
          "element": "C",
          "coord": [
            -1.3946000337600708,
            3.2388999462127686,
            3.9739999771118164
          ]
        },
        {
          "atom_index": 631,
          "name": "CG",
          "element": "C",
          "coord": [
            -1.3125,
            3.128499984741211,
            4.034200191497803
          ]
        },
        {
          "atom_index": 632,
          "name": "OD1",
          "element": "O",
          "coord": [
            -1.3359999656677246,
            3.01200008392334,
            4.007500171661377
          ]
        },
        {
          "atom_index": 633,
          "name": "ND2",
          "element": "N",
          "coord": [
            -1.2167999744415283,
            3.1647000312805176,
            4.118100166320801
          ]
        }
      ]
    },
    {
      "id": "H:85",
      "chain": "H",
      "resseq": 85,
      "icode": "",
      "resname": "SER",
      "hetflag": " ",
      "sasa": 1.6080228090286255,
      "atoms": [
        {
          "atom_index": 634,
          "name": "N",
          "element": "N",
          "coord": [
            -1.6434999704360962,
            3.4030001163482666,
            3.957900047302246
          ]
        },
        {
          "atom_index": 635,
          "name": "CA",
          "element": "C",
          "coord": [
            -1.7077000141143799,
            3.5257999897003174,
            3.916599988937378
          ]
        },
        {
          "atom_index": 636,
          "name": "C",
          "element": "C",
          "coord": [
            -1.8148000240325928,
            3.4971001148223877,
            3.813199996948242
          ]
        },
        {
          "atom_index": 637,
          "name": "O",
          "element": "O",
          "coord": [
            -1.8170000314712524,
            3.558300018310547,
            3.7053000926971436
          ]
        },
        {
          "atom_index": 638,
          "name": "CB",
          "element": "C",
          "coord": [
            -1.6049000024795532,
            3.622499942779541,
            3.8592000007629395
          ]
        },
        {
          "atom_index": 639,
          "name": "OG",
          "element": "O",
          "coord": [
            -1.5176000595092773,
            3.6642000675201416,
            3.960599899291992
          ]
        }
      ]
    },
    {
      "id": "H:86",
      "chain": "H",
      "resseq": 86,
      "icode": "",
      "resname": "LEU",
      "hetflag": " ",
      "sasa": 0.0,
      "atoms": [
        {
          "atom_index": 640,
          "name": "N",
          "element": "N",
          "coord": [
            -1.902899980545044,
            3.40310001373291,
            3.84689998626709
          ]
        },
        {
          "atom_index": 641,
          "name": "CA",
          "element": "C",
          "coord": [
            -2.003499984741211,
            3.3526999950408936,
            3.754300117492676
          ]
        },
        {
          "atom_index": 642,
          "name": "C",
          "element": "C",
          "coord": [
            -2.1120998859405518,
            3.4542999267578125,
            3.726599931716919
          ]
        },
        {
          "atom_index": 643,
          "name": "O",
          "element": "O",
          "coord": [
            -2.1412999629974365,
            3.539400100708008,
            3.8097000122070312
          ]
        },
        {
          "atom_index": 644,
          "name": "CB",
          "element": "C",
          "coord": [
            -2.064300060272217,
            3.2239999771118164,
            3.807800054550171
          ]
        },
        {
          "atom_index": 645,
          "name": "CG",
          "element": "C",
          "coord": [
            -1.9700000286102295,
            3.1041998863220215,
            3.804800033569336
          ]
        },
        {
          "atom_index": 646,
          "name": "CD1",
          "element": "C",
          "coord": [
            -2.0316998958587646,
            2.9839999675750732,
            3.874000072479248
          ]
        },
        {
          "atom_index": 647,
          "name": "CD2",
          "element": "C",
          "coord": [
            -1.9348000288009644,
            3.0671000480651855,
            3.6617000102996826
          ]
        }
      ]
    },
    {
      "id": "H:87",
      "chain": "H",
      "resseq": 87,
      "icode": "",
      "resname": "ARG",
      "hetflag": " ",
      "sasa": 2.790273427963257,
      "atoms": [
        {
          "atom_index": 648,
          "name": "N",
          "element": "N",
          "coord": [
            -2.1679999828338623,
            3.446500062942505,
            3.606100082397461
          ]
        },
        {
          "atom_index": 649,
          "name": "CA",
          "element": "C",
          "coord": [
            -2.2780001163482666,
            3.5329999923706055,
            3.5638999938964844
          ]
        },
        {
          "atom_index": 650,
          "name": "C",
          "element": "C",
          "coord": [
            -2.3817999362945557,
            3.4514999389648438,
            3.4921998977661133
          ]
        },
        {
          "atom_index": 651,
          "name": "O",
          "element": "O",
          "coord": [
            -2.3510000705718994,
            3.345900058746338,
            3.436199903488159
          ]
        },
        {
          "atom_index": 652,
          "name": "CB",
          "element": "C",
          "coord": [
            -2.2314999103546143,
            3.6407999992370605,
            3.466399908065796
          ]
        },
        {
          "atom_index": 653,
          "name": "CG",
          "element": "C",
          "coord": [
            -2.1233999729156494,
            3.7334001064300537,
            3.5178000926971436
          ]
        },
        {
          "atom_index": 654,
          "name": "CD",
          "element": "C",
          "coord": [
            -1.986299991607666,
            3.685499906539917,
            3.47379994392395
          ]
        },
        {
          "atom_index": 655,
          "name": "NE",
          "element": "N",
          "coord": [
            -1.9718999862670898,
            3.68530011177063,
            3.3280999660491943
          ]
        },
        {
          "atom_index": 656,
          "name": "CZ",
          "element": "C",
          "coord": [
            -1.9035999774932861,
            3.7750000953674316,
            3.256200075149536
          ]
        },
        {
          "atom_index": 657,
          "name": "NH1",
          "element": "N",
          "coord": [
            -1.8387999534606934,
            3.876199960708618,
            3.313199996948242
          ]
        },
        {
          "atom_index": 658,
          "name": "NH2",
          "element": "N",
          "coord": [
            -1.8990000486373901,
            3.761699914932251,
            3.1238999366760254
          ]
        }
      ]
    },
    {
      "id": "H:88",
      "chain": "H",
      "resseq": 88,
      "icode": "",
      "resname": "ALA",
      "hetflag": " ",
      "sasa": 0.7421056032180786,
      "atoms": [
        {
          "atom_index": 659,
          "name": "N",
          "element": "N",
          "coord": [
            -2.501800060272217,
            3.507499933242798,
            3.485300064086914
          ]
        },
        {
          "atom_index": 660,
          "name": "CA",
          "element": "C",
          "coord": [
            -2.6187000274658203,
            3.434799909591675,
            3.438699960708618
          ]
        },
        {
          "atom_index": 661,
          "name": "C",
          "element": "C",
          "coord": [
            -2.5889999866485596,
            3.3592000007629395,
            3.3118999004364014
          ]
        },
        {
          "atom_index": 662,
          "name": "O",
          "element": "O",
          "coord": [
            -2.635200023651123,
            3.248699903488159,
            3.2980000972747803
          ]
        },
        {
          "atom_index": 663,
          "name": "CB",
          "element": "C",
          "coord": [
            -2.736999988555908,
            3.528899908065796,
            3.4177000522613525
          ]
        }
      ]
    },
    {
      "id": "H:89",
      "chain": "H",
      "resseq": 89,
      "icode": "",
      "resname": "GLU",
      "hetflag": " ",
      "sasa": 1.3917274475097656,
      "atoms": [
        {
          "atom_index": 664,
          "name": "N",
          "element": "N",
          "coord": [
            -2.5102999210357666,
            3.4151999950408936,
            3.2207999229431152
          ]
        },
        {
          "atom_index": 665,
          "name": "CA",
          "element": "C",
          "coord": [
            -2.484800100326538,
            3.3440001010894775,
            3.0950000286102295
          ]
        },
        {
          "atom_index": 666,
          "name": "C",
          "element": "C",
          "coord": [
            -2.3608999252319336,
            3.258500099182129,
            3.091200113296509
          ]
        },
        {
          "atom_index": 667,
          "name": "O",
          "element": "O",
          "coord": [
            -2.3178000450134277,
            3.2188000679016113,
            2.9834001064300537
          ]
        },
        {
          "atom_index": 668,
          "name": "CB",
          "element": "C",
          "coord": [
            -2.483299970626831,
            3.437999963760376,
            2.974900007247925
          ]
        },
        {
          "atom_index": 669,
          "name": "CG",
          "element": "C",
          "coord": [
            -2.351799964904785,
            3.505500078201294,
            2.9488000869750977
          ]
        },
        {
          "atom_index": 670,
          "name": "CD",
          "element": "C",
          "coord": [
            -2.319999933242798,
            3.6033999919891357,
            3.0559000968933105
          ]
        },
        {
          "atom_index": 671,
          "name": "OE1",
          "element": "O",
          "coord": [
            -2.3808999061584473,
            3.5915000438690186,
            3.164299964904785
          ]
        },
        {
          "atom_index": 672,
          "name": "OE2",
          "element": "O",
          "coord": [
            -2.2370998859405518,
            3.6937999725341797,
            3.0306999683380127
          ]
        }
      ]
    },
    {
      "id": "H:90",
      "chain": "H",
      "resseq": 90,
      "icode": "",
      "resname": "ASP",
      "hetflag": " ",
      "sasa": 0.0,
      "atoms": [
        {
          "atom_index": 673,
          "name": "N",
          "element": "N",
          "coord": [
            -2.30430006980896,
            3.2288999557495117,
            3.2077999114990234
          ]
        },
        {
          "atom_index": 674,
          "name": "CA",
          "element": "C",
          "coord": [
            -2.217600107192993,
            3.1120998859405518,
            3.221400022506714
          ]
        },
        {
          "atom_index": 675,
          "name": "C",
          "element": "C",
          "coord": [
            -2.304800033569336,
            2.989000082015991,
            3.2472000122070312
          ]
        },
        {
          "atom_index": 676,
          "name": "O",
          "element": "O",
          "coord": [
            -2.253700017929077,
            2.8782999515533447,
            3.2614998817443848
          ]
        },
        {
          "atom_index": 677,
          "name": "CB",
          "element": "C",
          "coord": [
            -2.1171000003814697,
            3.1298000812530518,
            3.335700035095215
          ]
        },
        {
          "atom_index": 678,
          "name": "CG",
          "element": "C",
          "coord": [
            -2.0053000450134277,
            3.2279999256134033,
            3.301800012588501
          ]
        },
        {
          "atom_index": 679,
          "name": "OD1",
          "element": "O",
          "coord": [
            -1.9559999704360962,
            3.2272000312805176,
            3.187700033187866
          ]
        },
        {
          "atom_index": 680,
          "name": "OD2",
          "element": "O",
          "coord": [
            -1.9637000560760498,
            3.3048999309539795,
            3.390199899673462
          ]
        }
      ]
    },
    {
      "id": "H:91",
      "chain": "H",
      "resseq": 91,
      "icode": "",
      "resname": "THR",
      "hetflag": " ",
      "sasa": 0.0,
      "atoms": [
        {
          "atom_index": 681,
          "name": "N",
          "element": "N",
          "coord": [
            -2.4361000061035156,
            3.0118000507354736,
            3.2560999393463135
          ]
        },
        {
          "atom_index": 682,
          "name": "CA",
          "element": "C",
          "coord": [
            -2.536400079727173,
            2.908900022506714,
            3.274399995803833
          ]
        },
        {
          "atom_index": 683,
          "name": "C",
          "element": "C",
          "coord": [
            -2.544800043106079,
            2.819700002670288,
            3.1531999111175537
          ]
        },
        {
          "atom_index": 684,
          "name": "O",
          "element": "O",
          "coord": [
            -2.572700023651123,
            2.8668999671936035,
            3.0455000400543213
          ]
        },
        {
          "atom_index": 685,
          "name": "CB",
          "element": "C",
          "coord": [
            -2.6737000942230225,
            2.972599983215332,
            3.2811999320983887
          ]
        },
        {
          "atom_index": 686,
          "name": "OG1",
          "element": "O",
          "coord": [
            -2.6879000663757324,
            3.058799982070923,
            3.166800022125244
          ]
        },
        {
          "atom_index": 687,
          "name": "CG2",
          "element": "C",
          "coord": [
            -2.6851999759674072,
            3.0536000728607178,
            3.4056999683380127
          ]
        }
      ]
    },
    {
      "id": "H:92",
      "chain": "H",
      "resseq": 92,
      "icode": "",
      "resname": "ALA",
      "hetflag": " ",
      "sasa": 0.0,
      "atoms": [
        {
          "atom_index": 688,
          "name": "N",
          "element": "N",
          "coord": [
            -2.5248000621795654,
            2.690500020980835,
            3.170300006866455
          ]
        },
        {
          "atom_index": 689,
          "name": "CA",
          "element": "C",
          "coord": [
            -2.510699987411499,
            2.602099895477295,
            3.0566000938415527
          ]
        },
        {
          "atom_index": 690,
          "name": "C",
          "element": "C",
          "coord": [
            -2.4832000732421875,
            2.460099935531616,
            3.09879994392395
          ]
        },
        {
          "atom_index": 691,
          "name": "O",
          "element": "O",
          "coord": [
            -2.445499897003174,
            2.4340999126434326,
            3.213399887084961
          ]
        },
        {
          "atom_index": 692,
          "name": "CB",
          "element": "C",
          "coord": [
            -2.3966000080108643,
            2.6501998901367188,
            2.966200113296509
          ]
        }
      ]
    },
    {
      "id": "H:93",
      "chain": "H",
      "resseq": 93,
      "icode": "",
      "resname": "VAL",
      "hetflag": " ",
      "sasa": 0.0,
      "atoms": [
        {
          "atom_index": 693,
          "name": "N",
          "element": "N",
          "coord": [
            -2.5006000995635986,
            2.369999885559082,
            3.0030999183654785
          ]
        },
        {
          "atom_index": 694,
          "name": "CA",
          "element": "C",
          "coord": [
            -2.4551000595092773,
            2.2344000339508057,
            3.0162999629974365
          ]
        },
        {
          "atom_index": 695,
          "name": "C",
          "element": "C",
          "coord": [
            -2.308799982070923,
            2.2369000911712646,
            2.9753000736236572
          ]
        },
        {
          "atom_index": 696,
          "name": "O",
          "element": "O",
          "coord": [
            -2.27810001373291,
            2.284600019454956,
            2.8638999462127686
          ]
        },
        {
          "atom_index": 697,
          "name": "CB",
          "element": "C",
          "coord": [
            -2.5376999378204346,
            2.1396000385284424,
            2.928299903869629
          ]
        },
        {
          "atom_index": 698,
          "name": "CG1",
          "element": "C",
          "coord": [
            -2.4751999378204346,
            2.003200054168701,
            2.922499895095825
          ]
        },
        {
          "atom_index": 699,
          "name": "CG2",
          "element": "C",
          "coord": [
            -2.678800106048584,
            2.1275999546051025,
            2.9839999675750732
          ]
        }
      ]
    },
    {
      "id": "H:94",
      "chain": "H",
      "resseq": 94,
      "icode": "",
      "resname": "TYR",
      "hetflag": " ",
      "sasa": 0.0,
      "atoms": [
        {
          "atom_index": 700,
          "name": "N",
          "element": "N",
          "coord": [
            -2.2207999229431152,
            2.187000036239624,
            3.0648999214172363
          ]
        },
        {
          "atom_index": 701,
          "name": "CA",
          "element": "C",
          "coord": [
            -2.0752999782562256,
            2.1849000453948975,
            3.0450000762939453
          ]
        },
        {
          "atom_index": 702,
          "name": "C",
          "element": "C",
          "coord": [
            -2.027600049972534,
            2.042799949645996,
            3.0202999114990234
          ]
        },
        {
          "atom_index": 703,
          "name": "O",
          "element": "O",
          "coord": [
            -2.0557000637054443,
            1.9534000158309937,
            3.1001999378204346
          ]
        },
        {
          "atom_index": 704,
          "name": "CB",
          "element": "C",
          "coord": [
            -2.002700090408325,
            2.240799903869629,
            3.1670000553131104
          ]
        },
        {
          "atom_index": 705,
          "name": "CG",
          "element": "C",
          "coord": [
            -2.006200075149536,
            2.3905999660491943,
            3.176500082015991
          ]
        },
        {
          "atom_index": 706,
          "name": "CD1",
          "element": "C",
          "coord": [
            -2.1161999702453613,
            2.454400062561035,
            3.227299928665161
          ]
        },
        {
          "atom_index": 707,
          "name": "CD2",
          "element": "C",
          "coord": [
            -1.8991999626159668,
            2.4681999683380127,
            3.1324000358581543
          ]
        },
        {
          "atom_index": 708,
          "name": "CE1",
          "element": "C",
          "coord": [
            -2.121999979019165,
            2.592600107192993,
            3.2351999282836914
          ]
        },
        {
          "atom_index": 709,
          "name": "CE2",
          "element": "C",
          "coord": [
            -1.9033000469207764,
            2.6057000160217285,
            3.138700008392334
          ]
        },
        {
          "atom_index": 710,
          "name": "CZ",
          "element": "C",
          "coord": [
            -2.0157999992370605,
            2.6682000160217285,
            3.189199924468994
          ]
        },
        {
          "atom_index": 711,
          "name": "OH",
          "element": "O",
          "coord": [
            -2.0218000411987305,
            2.805299997329712,
            3.1970999240875244
          ]
        }
      ]
    },
    {
      "id": "H:95",
      "chain": "H",
      "resseq": 95,
      "icode": "",
      "resname": "TYR",
      "hetflag": " ",
      "sasa": 0.0,
      "atoms": [
        {
          "atom_index": 712,
          "name": "N",
          "element": "N",
          "coord": [
            -1.954300045967102,
            2.0234999656677246,
            2.910099983215332
          ]
        },
        {
          "atom_index": 713,
          "name": "CA",
          "element": "C",
          "coord": [
            -1.9012999534606934,
            1.8919999599456787,
            2.8698999881744385
          ]
        },
        {
          "atom_index": 714,
          "name": "C",
          "element": "C",
          "coord": [
            -1.7512999773025513,
            1.8884999752044678,
            2.880000114440918
          ]
        },
        {
          "atom_index": 715,
          "name": "O",
          "element": "O",
          "coord": [
            -1.6878999471664429,
            1.986199975013733,
            2.8452000617980957
          ]
        },
        {
          "atom_index": 716,
          "name": "CB",
          "element": "C",
          "coord": [
            -1.9332000017166138,
            1.8622000217437744,
            2.7235000133514404
          ]
        },
        {
          "atom_index": 717,
          "name": "CG",
          "element": "C",
          "coord": [
            -2.0792999267578125,
            1.8595000505447388,
            2.691200017929077
          ]
        },
        {
          "atom_index": 718,
          "name": "CD1",
          "element": "C",
          "coord": [
            -2.1589999198913574,
            1.7481000423431396,
            2.723099946975708
          ]
        },
        {
          "atom_index": 719,
          "name": "CD2",
          "element": "C",
          "coord": [
            -2.1389000415802,
            1.9670000076293945,
            2.630500078201294
          ]
        },
        {
          "atom_index": 720,
          "name": "CE1",
          "element": "C",
          "coord": [
            -2.2934000492095947,
            1.746500015258789,
            2.6939001083374023
          ]
        },
        {
          "atom_index": 721,
          "name": "CE2",
          "element": "C",
          "coord": [
            -2.2730000019073486,
            1.9656000137329102,
            2.6012001037597656
          ]
        },
        {
          "atom_index": 722,
          "name": "CZ",
          "element": "C",
          "coord": [
            -2.348900079727173,
            1.8555999994277954,
            2.6328001022338867
          ]
        },
        {
          "atom_index": 723,
          "name": "OH",
          "element": "O",
          "coord": [
            -2.480299949645996,
            1.8592000007629395,
            2.6015000343322754
          ]
        }
      ]
    },
    {
      "id": "H:96",
      "chain": "H",
      "resseq": 96,
      "icode": "",
      "resname": "CYS",
      "hetflag": " ",
      "sasa": 0.0,
      "atoms": [
        {
          "atom_index": 724,
          "name": "N",
          "element": "N",
          "coord": [
            -1.6953999996185303,
            1.7767000198364258,
            2.9251999855041504
          ]
        },
        {
          "atom_index": 725,
          "name": "CA",
          "element": "C",
          "coord": [
            -1.5556000471115112,
            1.7467999458312988,
            2.8982999324798584
          ]
        },
        {
          "atom_index": 726,
          "name": "C",
          "element": "C",
          "coord": [
            -1.5492000579833984,
            1.6622999906539917,
            2.7690000534057617
          ]
        },
        {
          "atom_index": 727,
          "name": "O",
          "element": "O",
          "coord": [
            -1.6418999433517456,
            1.5882999897003174,
            2.7360999584198
          ]
        },
        {
          "atom_index": 728,
          "name": "CB",
          "element": "C",
          "coord": [
            -1.4836000204086304,
            1.6793999671936035,
            3.018699884414673
          ]
        },
        {
          "atom_index": 729,
          "name": "SG",
          "element": "S",
          "coord": [
            -1.569599986076355,
            1.542199969291687,
            3.0994999408721924
          ]
        }
      ]
    },
    {
      "id": "H:97",
      "chain": "H",
      "resseq": 97,
      "icode": "",
      "resname": "ALA",
      "hetflag": " ",
      "sasa": 0.0,
      "atoms": [
        {
          "atom_index": 730,
          "name": "N",
          "element": "N",
          "coord": [
            -1.4408999681472778,
            1.6779999732971191,
            2.693700075149536
          ]
        },
        {
          "atom_index": 731,
          "name": "CA",
          "element": "C",
          "coord": [
            -1.419100046157837,
            1.5972000360488892,
            2.575200080871582
          ]
        },
        {
          "atom_index": 732,
          "name": "C",
          "element": "C",
          "coord": [
            -1.2756999731063843,
            1.5526000261306763,
            2.5638999938964844
          ]
        },
        {
          "atom_index": 733,
          "name": "O",
          "element": "O",
          "coord": [
            -1.1828999519348145,
            1.6241999864578247,
            2.601900100708008
          ]
        },
        {
          "atom_index": 734,
          "name": "CB",
          "element": "C",
          "coord": [
            -1.4572999477386475,
            1.6750999689102173,
            2.45169997215271
          ]
        }
      ]
    },
    {
      "id": "H:98",
      "chain": "H",
      "resseq": 98,
      "icode": "",
      "resname": "LYS",
      "hetflag": " ",
      "sasa": 0.0,
      "atoms": [
        {
          "atom_index": 735,
          "name": "N",
          "element": "N",
          "coord": [
            -1.2599999904632568,
            1.4332000017166138,
            2.509500026702881
          ]
        },
        {
          "atom_index": 736,
          "name": "CA",
          "element": "C",
          "coord": [
            -1.1299999952316284,
            1.375499963760376,
            2.480799913406372
          ]
        },
        {
          "atom_index": 737,
          "name": "C",
          "element": "C",
          "coord": [
            -1.0931999683380127,
            1.4053000211715698,
            2.3359999656677246
          ]
        },
        {
          "atom_index": 738,
          "name": "O",
          "element": "O",
          "coord": [
            -1.179900050163269,
            1.4164999723434448,
            2.248300075531006
          ]
        },
        {
          "atom_index": 739,
          "name": "CB",
          "element": "C",
          "coord": [
            -1.1375000476837158,
            1.2242000102996826,
            2.5009000301361084
          ]
        },
        {
          "atom_index": 740,
          "name": "CG",
          "element": "C",
          "coord": [
            -1.0164999961853027,
            1.1452000141143799,
            2.4549999237060547
          ]
        },
        {
          "atom_index": 741,
          "name": "CD",
          "element": "C",
          "coord": [
            -1.0515999794006348,
            1.0024000406265259,
            2.418299913406372
          ]
        },
        {
          "atom_index": 742,
          "name": "CE",
          "element": "C",
          "coord": [
            -0.9247999787330627,
            0.9228000044822693,
            2.3893001079559326
          ]
        },
        {
          "atom_index": 743,
          "name": "NZ",
          "element": "N",
          "coord": [
            -0.8737999796867371,
            0.9387000203132629,
            2.251199960708618
          ]
        }
      ]
    },
    {
      "id": "H:99",
      "chain": "H",
      "resseq": 99,
      "icode": "",
      "resname": "VAL",
      "hetflag": " ",
      "sasa": 0.0,
      "atoms": [
        {
          "atom_index": 744,
          "name": "N",
          "element": "N",
          "coord": [
            -0.9635000228881836,
            1.4124000072479248,
            2.312700033187866
          ]
        },
        {
          "atom_index": 745,
          "name": "CA",
          "element": "C",
          "coord": [
            -0.9067999720573425,
            1.4443000555038452,
            2.1847000122070312
          ]
        },
        {
          "atom_index": 746,
          "name": "C",
          "element": "C",
          "coord": [
            -0.8684999942779541,
            1.3144999742507935,
            2.1150999069213867
          ]
        },
        {
          "atom_index": 747,
          "name": "O",
          "element": "O",
          "coord": [
            -0.8224999904632568,
            1.222499966621399,
            2.180799961090088
          ]
        },
        {
          "atom_index": 748,
          "name": "CB",
          "element": "C",
          "coord": [
            -0.7888000011444092,
            1.5420000553131104,
            2.20770001411438
          ]
        },
        {
          "atom_index": 749,
          "name": "CG1",
          "element": "C",
          "coord": [
            -0.6610999703407288,
            1.5,
            2.137200117111206
          ]
        },
        {
          "atom_index": 750,
          "name": "CG2",
          "element": "C",
          "coord": [
            -0.8321999907493591,
            1.6825000047683716,
            2.1679000854492188
          ]
        }
      ]
    },
    {
      "id": "H:100",
      "chain": "H",
      "resseq": 100,
      "icode": "",
      "resname": "SER",
      "hetflag": " ",
      "sasa": 0.0,
      "atoms": [
        {
          "atom_index": 751,
          "name": "N",
          "element": "N",
          "coord": [
            -0.8849999904632568,
            1.3065999746322632,
            1.9824999570846558
          ]
        },
        {
          "atom_index": 752,
          "name": "CA",
          "element": "C",
          "coord": [
            -0.8762000203132629,
            1.1756000518798828,
            1.9110000133514404
          ]
        },
        {
          "atom_index": 753,
          "name": "C",
          "element": "C",
          "coord": [
            -0.7339000105857849,
            1.1226999759674072,
            1.9020999670028687
          ]
        },
        {
          "atom_index": 754,
          "name": "O",
          "element": "O",
          "coord": [
            -0.7085000276565552,
            1.003600001335144,
            1.9213000535964966
          ]
        },
        {
          "atom_index": 755,
          "name": "CB",
          "element": "C",
          "coord": [
            -0.9325000047683716,
            1.1825000047683716,
            1.767899990081787
          ]
        },
        {
          "atom_index": 756,
          "name": "OG",
          "element": "O",
          "coord": [
            -1.0103000402450562,
            1.299299955368042,
            1.7470999956130981
          ]
        }
      ]
    },
    {
      "id": "H:101",
      "chain": "H",
      "resseq": 101,
      "icode": "",
      "resname": "TYR",
      "hetflag": " ",
      "sasa": 1.482740044593811,
      "atoms": [
        {
          "atom_index": 757,
          "name": "N",
          "element": "N",
          "coord": [
            -0.6409000158309937,
            1.2101000547409058,
            1.8662999868392944
          ]
        },
        {
          "atom_index": 758,
          "name": "CA",
          "element": "C",
          "coord": [
            -0.503000020980835,
            1.167799949645996,
            1.854099988937378
          ]
        },
        {
          "atom_index": 759,
          "name": "C",
          "element": "C",
          "coord": [
            -0.4219000041484833,
            1.2524000406265259,
            1.947100043296814
          ]
        },
        {
          "atom_index": 760,
          "name": "O",
          "element": "O",
          "coord": [
            -0.45719999074935913,
            1.3639999628067017,
            1.979699969291687
          ]
        },
        {
          "atom_index": 761,
          "name": "CB",
          "element": "C",
          "coord": [
            -0.4553999900817871,
            1.1776000261306763,
            1.7099000215530396
          ]
        },
        {
          "atom_index": 762,
          "name": "CG",
          "element": "C",
          "coord": [
            -0.545199990272522,
            1.0986000299453735,
            1.617799997329712
          ]
        },
        {
          "atom_index": 763,
          "name": "CD1",
          "element": "C",
          "coord": [
            -0.5325999855995178,
            0.960099995136261,
            1.6086000204086304
          ]
        },
        {
          "atom_index": 764,
          "name": "CD2",
          "element": "C",
          "coord": [
            -0.6452999711036682,
            1.1603000164031982,
            1.5442999601364136
          ]
        },
        {
          "atom_index": 765,
          "name": "CE1",
          "element": "C",
          "coord": [
            -0.6129000186920166,
            0.8853999972343445,
            1.5256999731063843
          ]
        },
        {
          "atom_index": 766,
          "name": "CE2",
          "element": "C",
          "coord": [
            -0.7268999814987183,
            1.0851000547409058,
            1.4625999927520752
          ]
        },
        {
          "atom_index": 767,
          "name": "CZ",
          "element": "C",
          "coord": [
            -0.7095999717712402,
            0.9474999904632568,
            1.4538999795913696
          ]
        },
        {
          "atom_index": 768,
          "name": "OH",
          "element": "O",
          "coord": [
            -0.7921000123023987,
            0.869700014591217,
            1.3753999471664429
          ]
        }
      ]
    },
    {
      "id": "H:102",
      "chain": "H",
      "resseq": 102,
      "icode": "",
      "resname": "LEU",
      "hetflag": " ",
      "sasa": 2.2263169288635254,
      "atoms": [
        {
          "atom_index": 769,
          "name": "N",
          "element": "N",
          "coord": [
            -0.3224000036716461,
            1.1895999908447266,
            2.003000020980835
          ]
        },
        {
          "atom_index": 770,
          "name": "CA",
          "element": "C",
          "coord": [
            -0.20960000157356262,
            1.254699945449829,
            2.0571999549865723
          ]
        },
        {
          "atom_index": 771,
          "name": "C",
          "element": "C",
          "coord": [
            -0.2150000035762787,
            1.4098999500274658,
            2.0659000873565674
          ]
        },
        {
          "atom_index": 772,
          "name": "O",
          "element": "O",
          "coord": [
            -0.2538999915122986,
            1.4656000137329102,
            2.1700000762939453
          ]
        },
        {
          "atom_index": 773,
          "name": "CB",
          "element": "C",
          "coord": [
            -0.09669999778270721,
            1.2067999839782715,
            1.9699000120162964
          ]
        },
        {
          "atom_index": 774,
          "name": "CG",
          "element": "C",
          "coord": [
            0.03359999880194664,
            1.2070000171661377,
            2.041100025177002
          ]
        },
        {
          "atom_index": 775,
          "name": "CD1",
          "element": "C",
          "coord": [
            0.07419999688863754,
            1.3524999618530273,
            2.059499979019165
          ]
        },
        {
          "atom_index": 776,
          "name": "CD2",
          "element": "C",
          "coord": [
            0.0210999995470047,
            1.1232000589370728,
            2.1684000492095947
          ]
        }
      ]
    },
    {
      "id": "H:103",
      "chain": "H",
      "resseq": 103,
      "icode": "",
      "resname": "SER",
      "hetflag": " ",
      "sasa": 0.0,
      "atoms": [
        {
          "atom_index": 777,
          "name": "N",
          "element": "N",
          "coord": [
            -0.17339999973773956,
            1.4766000509262085,
            1.957800030708313
          ]
        },
        {
          "atom_index": 778,
          "name": "CA",
          "element": "C",
          "coord": [
            -0.17260000109672546,
            1.621999979019165,
            1.937399983406067
          ]
        },
        {
          "atom_index": 779,
          "name": "C",
          "element": "C",
          "coord": [
            -0.29649999737739563,
            1.6985000371932983,
            1.9831000566482544
          ]
        },
        {
          "atom_index": 780,
          "name": "O",
          "element": "O",
          "coord": [
            -0.40779998898506165,
            1.649899959564209,
            1.964400053024292
          ]
        },
        {
          "atom_index": 781,
          "name": "CB",
          "element": "C",
          "coord": [
            -0.1565999984741211,
            1.641700029373169,
            1.7828999757766724
          ]
        },
        {
          "atom_index": 782,
          "name": "OG",
          "element": "O",
          "coord": [
            -0.1551000028848648,
            1.7763999700546265,
            1.7372000217437744
          ]
        }
      ]
    },
    {
      "id": "H:104",
      "chain": "H",
      "resseq": 104,
      "icode": "",
      "resname": "THR",
      "hetflag": " ",
      "sasa": 0.0,
      "atoms": [
        {
          "atom_index": 783,
          "name": "N",
          "element": "N",
          "coord": [
            -0.28049999475479126,
            1.8217999935150146,
            2.0341999530792236
          ]
        },
        {
          "atom_index": 784,
          "name": "CA",
          "element": "C",
          "coord": [
            -0.39719998836517334,
            1.912500023841858,
            2.0473999977111816
          ]
        },
        {
          "atom_index": 785,
          "name": "C",
          "element": "C",
          "coord": [
            -0.4562000036239624,
            1.947700023651123,
            1.9086999893188477
          ]
        },
        {
          "atom_index": 786,
          "name": "O",
          "element": "O",
          "coord": [
            -0.5687000155448914,
            1.9996999502182007,
            1.9012000560760498
          ]
        },
        {
          "atom_index": 787,
          "name": "CB",
          "element": "C",
          "coord": [
            -0.3725999891757965,
            2.047499895095825,
            2.12280011177063
          ]
        },
        {
          "atom_index": 788,
          "name": "OG1",
          "element": "O",
          "coord": [
            -0.26570001244544983,
            2.038599967956543,
            2.216200113296509
          ]
        },
        {
          "atom_index": 789,
          "name": "CG2",
          "element": "C",
          "coord": [
            -0.4984000027179718,
            2.0905001163482666,
            2.203000068664551
          ]
        }
      ]
    },
    {
      "id": "H:105",
      "chain": "H",
      "resseq": 105,
      "icode": "",
      "resname": "ALA",
      "hetflag": " ",
      "sasa": 0.0,
      "atoms": [
        {
          "atom_index": 790,
          "name": "N",
          "element": "N",
          "coord": [
            -0.3840000033378601,
            1.919600009918213,
            1.7998000383377075
          ]
        },
        {
          "atom_index": 791,
          "name": "CA",
          "element": "C",
          "coord": [
            -0.43220001459121704,
            1.9515000581741333,
            1.6647000312805176
          ]
        },
        {
          "atom_index": 792,
          "name": "C",
          "element": "C",
          "coord": [
            -0.522599995136261,
            1.840499997138977,
            1.6100000143051147
          ]
        },
        {
          "atom_index": 793,
          "name": "O",
          "element": "O",
          "coord": [
            -0.5145000219345093,
            1.801200032234192,
            1.4946999549865723
          ]
        },
        {
          "atom_index": 794,
          "name": "CB",
          "element": "C",
          "coord": [
            -0.3140999972820282,
            1.9797999858856201,
            1.570099949836731
          ]
        }
      ]
    },
    {
      "id": "H:106",
      "chain": "H",
      "resseq": 106,
      "icode": "",
      "resname": "SER",
      "hetflag": " ",
      "sasa": 0.0,
      "atoms": [
        {
          "atom_index": 795,
          "name": "N",
          "element": "N",
          "coord": [
            -0.6139000058174133,
            1.7960000038146973,
            1.6937999725341797
          ]
        },
        {
          "atom_index": 796,
          "name": "CA",
          "element": "C",
          "coord": [
            -0.6868000030517578,
            1.6718000173568726,
            1.6729999780654907
          ]
        },
        {
          "atom_index": 797,
          "name": "C",
          "element": "C",
          "coord": [
            -0.8321999907493591,
            1.6955000162124634,
            1.7108999490737915
          ]
        },
        {
          "atom_index": 798,
          "name": "O",
          "element": "O",
          "coord": [
            -0.8616999983787537,
            1.7821999788284302,
            1.7929999828338623
          ]
        },
        {
          "atom_index": 799,
          "name": "CB",
          "element": "C",
          "coord": [
            -0.6237000226974487,
            1.5658999681472778,
            1.7625000476837158
          ]
        },
        {
          "atom_index": 800,
          "name": "OG",
          "element": "O",
          "coord": [
            -0.6590999960899353,
            1.4350999593734741,
            1.7243000268936157
          ]
        }
      ]
    },
    {
      "id": "H:107",
      "chain": "H",
      "resseq": 107,
      "icode": "",
      "resname": "SER",
      "hetflag": " ",
      "sasa": 0.0,
      "atoms": [
        {
          "atom_index": 801,
          "name": "N",
          "element": "N",
          "coord": [
            -0.9241999983787537,
            1.6204999685287476,
            1.652899980545044
          ]
        },
        {
          "atom_index": 802,
          "name": "CA",
          "element": "C",
          "coord": [
            -1.0667999982833862,
            1.6413999795913696,
            1.6857999563217163
          ]
        },
        {
          "atom_index": 803,
          "name": "C",
          "element": "C",
          "coord": [
            -1.1028000116348267,
            1.5887999534606934,
            1.8243999481201172
          ]
        },
        {
          "atom_index": 804,
          "name": "O",
          "element": "O",
          "coord": [
            -1.0285999774932861,
            1.5110000371932983,
            1.8834999799728394
          ]
        },
        {
          "atom_index": 805,
          "name": "CB",
          "element": "C",
          "coord": [
            -1.1563999652862549,
            1.5738999843597412,
            1.5824999809265137
          ]
        },
        {
          "atom_index": 806,
          "name": "OG",
          "element": "O",
          "coord": [
            -1.128100037574768,
            1.4361000061035156,
            1.5806000232696533
          ]
        }
      ]
    },
    {
      "id": "H:108",
      "chain": "H",
      "resseq": 108,
      "icode": "",
      "resname": "LEU",
      "hetflag": " ",
      "sasa": 0.0,
      "atoms": [
        {
          "atom_index": 807,
          "name": "N",
          "element": "N",
          "coord": [
            -1.2173999547958374,
            1.631700038909912,
            1.875100016593933
          ]
        },
        {
          "atom_index": 808,
          "name": "CA",
          "element": "C",
          "coord": [
            -1.2711000442504883,
            1.5780999660491943,
            1.9993000030517578
          ]
        },
        {
          "atom_index": 809,
          "name": "C",
          "element": "C",
          "coord": [
            -1.3402999639511108,
            1.4496999979019165,
            1.9645999670028687
          ]
        },
        {
          "atom_index": 810,
          "name": "O",
          "element": "O",
          "coord": [
            -1.4392000436782837,
            1.455399990081787,
            1.8945000171661377
          ]
        },
        {
          "atom_index": 811,
          "name": "CB",
          "element": "C",
          "coord": [
            -1.3733999729156494,
            1.6739000082015991,
            2.061199903488159
          ]
        },
        {
          "atom_index": 812,
          "name": "CG",
          "element": "C",
          "coord": [
            -1.3308000564575195,
            1.8186999559402466,
            2.077199935913086
          ]
        },
        {
          "atom_index": 813,
          "name": "CD1",
          "element": "C",
          "coord": [
            -1.4253000020980835,
            1.8933000564575195,
            2.1698999404907227
          ]
        },
        {
          "atom_index": 814,
          "name": "CD2",
          "element": "C",
          "coord": [
            -1.1895999908447266,
            1.826300024986267,
            2.1296000480651855
          ]
        }
      ]
    },
    {
      "id": "H:109",
      "chain": "H",
      "resseq": 109,
      "icode": "",
      "resname": "ASP",
      "hetflag": " ",
      "sasa": 0.0,
      "atoms": [
        {
          "atom_index": 815,
          "name": "N",
          "element": "N",
          "coord": [
            -1.2941999435424805,
            1.3344000577926636,
            2.0130999088287354
          ]
        },
        {
          "atom_index": 816,
          "name": "CA",
          "element": "C",
          "coord": [
            -1.3589999675750732,
            1.2102999687194824,
            1.968500018119812
          ]
        },
        {
          "atom_index": 817,
          "name": "C",
          "element": "C",
          "coord": [
            -1.4564000368118286,
            1.1401000022888184,
            2.066200017929077
          ]
        },
        {
          "atom_index": 818,
          "name": "O",
          "element": "O",
          "coord": [
            -1.520300030708313,
            1.0413000583648682,
            2.0272998809814453
          ]
        },
        {
          "atom_index": 819,
          "name": "CB",
          "element": "C",
          "coord": [
            -1.2595000267028809,
            1.1155999898910522,
            1.8976000547409058
          ]
        },
        {
          "atom_index": 820,
          "name": "CG",
          "element": "C",
          "coord": [
            -1.190000057220459,
            1.0189000368118286,
            1.9890999794006348
          ]
        },
        {
          "atom_index": 821,
          "name": "OD1",
          "element": "O",
          "coord": [
            -1.1713999509811401,
            1.0507999658584595,
            2.107599973678589
          ]
        },
        {
          "atom_index": 822,
          "name": "OD2",
          "element": "O",
          "coord": [
            -1.1502000093460083,
            0.9103000164031982,
            1.940000057220459
          ]
        }
      ]
    },
    {
      "id": "H:110",
      "chain": "H",
      "resseq": 110,
      "icode": "",
      "resname": "TYR",
      "hetflag": " ",
      "sasa": 0.0,
      "atoms": [
        {
          "atom_index": 823,
          "name": "N",
          "element": "N",
          "coord": [
            -1.4759999513626099,
            1.198099970817566,
            2.184999942779541
          ]
        },
        {
          "atom_index": 824,
          "name": "CA",
          "element": "C",
          "coord": [
            -1.5693999528884888,
            1.1444000005722046,
            2.28629994392395
          ]
        },
        {
          "atom_index": 825,
          "name": "C",
          "element": "C",
          "coord": [
            -1.6008000373840332,
            1.2486000061035156,
            2.3940000534057617
          ]
        },
        {
          "atom_index": 826,
          "name": "O",
          "element": "O",
          "coord": [
            -1.5097999572753906,
            1.309000015258789,
            2.450900077819824
          ]
        },
        {
          "atom_index": 827,
          "name": "CB",
          "element": "C",
          "coord": [
            -1.5145000219345093,
            1.017799973487854,
            2.3541998863220215
          ]
        },
        {
          "atom_index": 828,
          "name": "CG",
          "element": "C",
          "coord": [
            -1.6220999956130981,
            0.9379000067710876,
            2.424499988555908
          ]
        },
        {
          "atom_index": 829,
          "name": "CD1",
          "element": "C",
          "coord": [
            -1.6640000343322754,
            0.9710999727249146,
            2.5541999340057373
          ]
        },
        {
          "atom_index": 830,
          "name": "CD2",
          "element": "C",
          "coord": [
            -1.6845999956130981,
            0.8312000036239624,
            2.3610999584198
          ]
        },
        {
          "atom_index": 831,
          "name": "CE1",
          "element": "C",
          "coord": [
            -1.7630000114440918,
            0.8998000025749207,
            2.618799924850464
          ]
        },
        {
          "atom_index": 832,
          "name": "CE2",
          "element": "C",
          "coord": [
            -1.7842999696731567,
            0.7587000131607056,
            2.4249000549316406
          ]
        },
        {
          "atom_index": 833,
          "name": "CZ",
          "element": "C",
          "coord": [
            -1.8234000205993652,
            0.7936000227928162,
            2.5539000034332275
          ]
        },
        {
          "atom_index": 834,
          "name": "OH",
          "element": "O",
          "coord": [
            -1.9230999946594238,
            0.7218000292778015,
            2.6180999279022217
          ]
        }
      ]
    },
    {
      "id": "H:111",
      "chain": "H",
      "resseq": 111,
      "icode": "",
      "resname": "TRP",
      "hetflag": " ",
      "sasa": 0.0,
      "atoms": [
        {
          "atom_index": 835,
          "name": "N",
          "element": "N",
          "coord": [
            -1.729699969291687,
            1.2666000127792358,
            2.421299934387207
          ]
        },
        {
          "atom_index": 836,
          "name": "CA",
          "element": "C",
          "coord": [
            -1.7770999670028687,
            1.3698999881744385,
            2.5120999813079834
          ]
        },
        {
          "atom_index": 837,
          "name": "C",
          "element": "C",
          "coord": [
            -1.8659000396728516,
            1.3106000423431396,
            2.6242001056671143
          ]
        },
        {
          "atom_index": 838,
          "name": "O",
          "element": "O",
          "coord": [
            -1.9430999755859375,
            1.2174999713897705,
            2.601599931716919
          ]
        },
        {
          "atom_index": 839,
          "name": "CB",
          "element": "C",
          "coord": [
            -1.8609999418258667,
            1.4713000059127808,
            2.436000108718872
          ]
        },
        {
          "atom_index": 840,
          "name": "CG",
          "element": "C",
          "coord": [
            -1.8026000261306763,
            1.5319000482559204,
            2.3087000846862793
          ]
        },
        {
          "atom_index": 841,
          "name": "CD1",
          "element": "C",
          "coord": [
            -1.73989999294281,
            1.4681999683380127,
            2.2032999992370605
          ]
        },
        {
          "atom_index": 842,
          "name": "CD2",
          "element": "C",
          "coord": [
            -1.8114999532699585,
            1.6686999797821045,
            2.2713000774383545
          ]
        },
        {
          "atom_index": 843,
          "name": "NE1",
          "element": "N",
          "coord": [
            -1.707200050354004,
            1.559000015258789,
            2.1054000854492188
          ]
        },
        {
          "atom_index": 844,
          "name": "CE2",
          "element": "C",
          "coord": [
            -1.7502000331878662,
            1.6827000379562378,
            2.1454999446868896
          ]
        },
        {
          "atom_index": 845,
          "name": "CE3",
          "element": "C",
          "coord": [
            -1.8654999732971191,
            1.781599998474121,
            2.3327999114990234
          ]
        },
        {
          "atom_index": 846,
          "name": "CZ2",
          "element": "C",
          "coord": [
            -1.742300033569336,
            1.804900050163269,
            2.0810000896453857
          ]
        },
        {
          "atom_index": 847,
          "name": "CZ3",
          "element": "C",
          "coord": [
            -1.856600046157837,
            1.9023000001907349,
            2.2688000202178955
          ]
        },
        {
          "atom_index": 848,
          "name": "CH2",
          "element": "C",
          "coord": [
            -1.797700047492981,
            1.9128999710083008,
            2.1438000202178955
          ]
        }
      ]
    },
    {
      "id": "H:112",
      "chain": "H",
      "resseq": 112,
      "icode": "",
      "resname": "GLY",
      "hetflag": " ",
      "sasa": 0.0,
      "atoms": [
        {
          "atom_index": 849,
          "name": "N",
          "element": "N",
          "coord": [
            -1.8560999631881714,
            1.3662999868392944,
            2.7446000576019287
          ]
        },
        {
          "atom_index": 850,
          "name": "CA",
          "element": "C",
          "coord": [
            -1.9392999410629272,
            1.3215999603271484,
            2.854599952697754
          ]
        },
        {
          "atom_index": 851,
          "name": "C",
          "element": "C",
          "coord": [
            -2.0815999507904053,
            1.364799976348877,
            2.833699941635132
          ]
        },
        {
          "atom_index": 852,
          "name": "O",
          "element": "O",
          "coord": [
            -2.1096999645233154,
            1.4392000436782837,
            2.740499973297119
          ]
        }
      ]
    },
    {
      "id": "H:113",
      "chain": "H",
      "resseq": 113,
      "icode": "",
      "resname": "GLN",
      "hetflag": " ",
      "sasa": 0.0,
      "atoms": [
        {
          "atom_index": 853,
          "name": "N",
          "element": "N",
          "coord": [
            -2.171600103378296,
            1.3173999786376953,
            2.918800115585327
          ]
        },
        {
          "atom_index": 854,
          "name": "CA",
          "element": "C",
          "coord": [
            -2.314500093460083,
            1.3538999557495117,
            2.911400079727173
          ]
        },
        {
          "atom_index": 855,
          "name": "C",
          "element": "C",
          "coord": [
            -2.335200071334839,
            1.495300054550171,
            2.965100049972534
          ]
        },
        {
          "atom_index": 856,
          "name": "O",
          "element": "O",
          "coord": [
            -2.4381000995635986,
            1.5615999698638916,
            2.939199924468994
          ]
        },
        {
          "atom_index": 857,
          "name": "CB",
          "element": "C",
          "coord": [
            -2.399399995803833,
            1.253100037574768,
            2.990999937057495
          ]
        },
        {
          "atom_index": 858,
          "name": "CG",
          "element": "C",
          "coord": [
            -2.54830002784729,
            1.2517999410629272,
            2.95740008354187
          ]
        },
        {
          "atom_index": 859,
          "name": "CD",
          "element": "C",
          "coord": [
            -2.5862998962402344,
            1.162600040435791,
            2.8389999866485596
          ]
        },
        {
          "atom_index": 860,
          "name": "OE1",
          "element": "O",
          "coord": [
            -2.6991000175476074,
            1.1123000383377075,
            2.8336000442504883
          ]
        },
        {
          "atom_index": 861,
          "name": "NE2",
          "element": "N",
          "coord": [
            -2.4941000938415527,
            1.1439000368118286,
            2.7427000999450684
          ]
        }
      ]
    },
    {
      "id": "H:114",
      "chain": "H",
      "resseq": 114,
      "icode": "",
      "resname": "GLY",
      "hetflag": " ",
      "sasa": 0.0,
      "atoms": [
        {
          "atom_index": 862,
          "name": "N",
          "element": "N",
          "coord": [
            -2.2363998889923096,
            1.541200041770935,
            3.040600061416626
          ]
        },
        {
          "atom_index": 863,
          "name": "CA",
          "element": "C",
          "coord": [
            -2.232800006866455,
            1.6793999671936035,
            3.0824999809265137
          ]
        },
        {
          "atom_index": 864,
          "name": "C",
          "element": "C",
          "coord": [
            -2.306999921798706,
            1.702299952507019,
            3.2118000984191895
          ]
        },
        {
          "atom_index": 865,
          "name": "O",
          "element": "O",
          "coord": [
            -2.380199909210205,
            1.6171000003814697,
            3.25819993019104
          ]
        }
      ]
    },
    {
      "id": "H:115",
      "chain": "H",
      "resseq": 115,
      "icode": "",
      "resname": "THR",
      "hetflag": " ",
      "sasa": 0.0,
      "atoms": [
        {
          "atom_index": 866,
          "name": "N",
          "element": "N",
          "coord": [
            -2.2841999530792236,
            1.81850004196167,
            3.270900011062622
          ]
        },
        {
          "atom_index": 867,
          "name": "CA",
          "element": "C",
          "coord": [
            -2.3513998985290527,
            1.8600000143051147,
            3.3924999237060547
          ]
        },
        {
          "atom_index": 868,
          "name": "C",
          "element": "C",
          "coord": [
            -2.4072000980377197,
            1.9986000061035156,
            3.3687000274658203
          ]
        },
        {
          "atom_index": 869,
          "name": "O",
          "element": "O",
          "coord": [
            -2.344599962234497,
            2.0815999507904053,
            3.3024001121520996
          ]
        },
        {
          "atom_index": 870,
          "name": "CB",
          "element": "C",
          "coord": [
            -2.258699893951416,
            1.8601000308990479,
            3.516400098800659
          ]
        },
        {
          "atom_index": 871,
          "name": "OG1",
          "element": "O",
          "coord": [
            -2.329699993133545,
            1.9160000085830688,
            3.626800060272217
          ]
        },
        {
          "atom_index": 872,
          "name": "CG2",
          "element": "C",
          "coord": [
            -2.131500005722046,
            1.9422999620437622,
            3.495699882507324
          ]
        }
      ]
    },
    {
      "id": "H:116",
      "chain": "H",
      "resseq": 116,
      "icode": "",
      "resname": "LEU",
      "hetflag": " ",
      "sasa": 0.0,
      "atoms": [
        {
          "atom_index": 873,
          "name": "N",
          "element": "N",
          "coord": [
            -2.5272998809814453,
            2.0208001136779785,
            3.4184999465942383
          ]
        },
        {
          "atom_index": 874,
          "name": "CA",
          "element": "C",
          "coord": [
            -2.589200019836426,
            2.1496999263763428,
            3.408400058746338
          ]
        },
        {
          "atom_index": 875,
          "name": "C",
          "element": "C",
          "coord": [
            -2.536799907684326,
            2.2411000728607178,
            3.5188000202178955
          ]
        },
        {
          "atom_index": 876,
          "name": "O",
          "element": "O",
          "coord": [
            -2.5216000080108643,
            2.200700044631958,
            3.635200023651123
          ]
        },
        {
          "atom_index": 877,
          "name": "CB",
          "element": "C",
          "coord": [
            -2.739500045776367,
            2.1368000507354736,
            3.422600030899048
          ]
        },
        {
          "atom_index": 878,
          "name": "CG",
          "element": "C",
          "coord": [
            -2.8125998973846436,
            2.2715001106262207,
            3.4212000370025635
          ]
        },
        {
          "atom_index": 879,
          "name": "CD1",
          "element": "C",
          "coord": [
            -2.7922000885009766,
            2.345099925994873,
            3.2871999740600586
          ]
        },
        {
          "atom_index": 880,
          "name": "CD2",
          "element": "C",
          "coord": [
            -2.9605000019073486,
            2.2479000091552734,
            3.4514999389648438
          ]
        }
      ]
    },
    {
      "id": "H:117",
      "chain": "H",
      "resseq": 117,
      "icode": "",
      "resname": "VAL",
      "hetflag": " ",
      "sasa": 0.0,
      "atoms": [
        {
          "atom_index": 881,
          "name": "N",
          "element": "N",
          "coord": [
            -2.507999897003174,
            2.364500045776367,
            3.4811999797821045
          ]
        },
        {
          "atom_index": 882,
          "name": "CA",
          "element": "C",
          "coord": [
            -2.4709999561309814,
            2.467400074005127,
            3.575500011444092
          ]
        },
        {
          "atom_index": 883,
          "name": "C",
          "element": "C",
          "coord": [
            -2.573199987411499,
            2.577899932861328,
            3.554800033569336
          ]
        },
        {
          "atom_index": 884,
          "name": "O",
          "element": "O",
          "coord": [
            -2.60260009765625,
            2.613100051879883,
            3.441200017929077
          ]
        },
        {
          "atom_index": 885,
          "name": "CB",
          "element": "C",
          "coord": [
            -2.3271000385284424,
            2.5162999629974365,
            3.550600051879883
          ]
        },
        {
          "atom_index": 886,
          "name": "CG1",
          "element": "C",
          "coord": [
            -2.2945001125335693,
            2.639899969100952,
            3.634399890899658
          ]
        },
        {
          "atom_index": 887,
          "name": "CG2",
          "element": "C",
          "coord": [
            -2.2281999588012695,
            2.4035000801086426,
            3.5799999237060547
          ]
        }
      ]
    },
    {
      "id": "H:118",
      "chain": "H",
      "resseq": 118,
      "icode": "",
      "resname": "THR",
      "hetflag": " ",
      "sasa": 0.0,
      "atoms": [
        {
          "atom_index": 888,
          "name": "N",
          "element": "N",
          "coord": [
            -2.6284000873565674,
            2.6282999515533447,
            3.6656999588012695
          ]
        },
        {
          "atom_index": 889,
          "name": "CA",
          "element": "C",
          "coord": [
            -2.72979998588562,
            2.7311999797821045,
            3.664599895477295
          ]
        },
        {
          "atom_index": 890,
          "name": "C",
          "element": "C",
          "coord": [
            -2.6886000633239746,
            2.842099905014038,
            3.759000062942505
          ]
        },
        {
          "atom_index": 891,
          "name": "O",
          "element": "O",
          "coord": [
            -2.6633999347686768,
            2.818000078201294,
            3.8754000663757324
          ]
        },
        {
          "atom_index": 892,
          "name": "CB",
          "element": "C",
          "coord": [
            -2.8647000789642334,
            2.6768999099731445,
            3.7130000591278076
          ]
        },
        {
          "atom_index": 893,
          "name": "OG1",
          "element": "O",
          "coord": [
            -2.904599905014038,
            2.5666000843048096,
            3.6314001083374023
          ]
        },
        {
          "atom_index": 894,
          "name": "CG2",
          "element": "C",
          "coord": [
            -2.97189998626709,
            2.7846999168395996,
            3.7065999507904053
          ]
        }
      ]
    },
    {
      "id": "H:119",
      "chain": "H",
      "resseq": 119,
      "icode": "",
      "resname": "VAL",
      "hetflag": " ",
      "sasa": 0.0,
      "atoms": [
        {
          "atom_index": 895,
          "name": "N",
          "element": "N",
          "coord": [
            -2.6879000663757324,
            2.964400053024292,
            3.7091000080108643
          ]
        },
        {
          "atom_index": 896,
          "name": "CA",
          "element": "C",
          "coord": [
            -2.632499933242798,
            3.077500104904175,
            3.7780001163482666
          ]
        },
        {
          "atom_index": 897,
          "name": "C",
          "element": "C",
          "coord": [
            -2.7548999786376953,
            3.162100076675415,
            3.809299945831299
          ]
        },
        {
          "atom_index": 898,
          "name": "O",
          "element": "O",
          "coord": [
            -2.8217999935150146,
            3.2109999656677246,
            3.718899965286255
          ]
        },
        {
          "atom_index": 899,
          "name": "CB",
          "element": "C",
          "coord": [
            -2.525399923324585,
            3.153899908065796,
            3.6914000511169434
          ]
        },
        {
          "atom_index": 900,
          "name": "CG1",
          "element": "C",
          "coord": [
            -2.475800037384033,
            3.276900053024292,
            3.763000011444092
          ]
        },
        {
          "atom_index": 901,
          "name": "CG2",
          "element": "C",
          "coord": [
            -2.4049999713897705,
            3.066699981689453,
            3.6654000282287598
          ]
        }
      ]
    },
    {
      "id": "H:120",
      "chain": "H",
      "resseq": 120,
      "icode": "",
      "resname": "SER",
      "hetflag": " ",
      "sasa": 0.0,
      "atoms": [
        {
          "atom_index": 902,
          "name": "N",
          "element": "N",
          "coord": [
            -2.7846999168395996,
            3.1779000759124756,
            3.937700033187866
          ]
        },
        {
          "atom_index": 903,
          "name": "CA",
          "element": "C",
          "coord": [
            -2.9107000827789307,
            3.2383999824523926,
            3.9809999465942383
          ]
        },
        {
          "atom_index": 904,
          "name": "C",
          "element": "C",
          "coord": [
            -2.918600082397461,
            3.256700038909912,
            4.130799770355225
          ]
        },
        {
          "atom_index": 905,
          "name": "O",
          "element": "O",
          "coord": [
            -2.876699924468994,
            3.1689000129699707,
            4.208399772644043
          ]
        },
        {
          "atom_index": 906,
          "name": "CB",
          "element": "C",
          "coord": [
            -3.0280001163482666,
            3.1505000591278076,
            3.9421000480651855
          ]
        },
        {
          "atom_index": 907,
          "name": "OG",
          "element": "O",
          "coord": [
            -3.1470999717712402,
            3.2067999839782715,
            3.9902000427246094
          ]
        }
      ]
    },
    {
      "id": "H:121",
      "chain": "H",
      "resseq": 121,
      "icode": "",
      "resname": "SER",
      "hetflag": " ",
      "sasa": 2.8692171573638916,
      "atoms": [
        {
          "atom_index": 908,
          "name": "N",
          "element": "N",
          "coord": [
            -2.9772000312805176,
            3.3689000606536865,
            4.17140007019043
          ]
        },
        {
          "atom_index": 909,
          "name": "CA",
          "element": "C",
          "coord": [
            -2.994999885559082,
            3.3993000984191895,
            4.313199996948242
          ]
        },
        {
          "atom_index": 910,
          "name": "C",
          "element": "C",
          "coord": [
            -3.1312999725341797,
            3.3517000675201416,
            4.368199825286865
          ]
        },
        {
          "atom_index": 911,
          "name": "O",
          "element": "O",
          "coord": [
            -3.1798999309539795,
            3.4028000831604004,
            4.468699932098389
          ]
        },
        {
          "atom_index": 912,
          "name": "CB",
          "element": "C",
          "coord": [
            -2.9779999256134033,
            3.549499988555908,
            4.333099842071533
          ]
        },
        {
          "atom_index": 913,
          "name": "OG",
          "element": "O",
          "coord": [
            -3.092900037765503,
            3.61899995803833,
            4.288300037384033
          ]
        }
      ]
    },
    {
      "id": "H:122",
      "chain": "H",
      "resseq": 122,
      "icode": "",
      "resname": "ALA",
      "hetflag": " ",
      "sasa": 0.0,
      "atoms": [
        {
          "atom_index": 914,
          "name": "N",
          "element": "N",
          "coord": [
            -3.1928000450134277,
            3.2553999423980713,
            4.3007001876831055
          ]
        },
        {
          "atom_index": 915,
          "name": "CA",
          "element": "C",
          "coord": [
            -3.3178999423980713,
            3.1960999965667725,
            4.345900058746338
          ]
        },
        {
          "atom_index": 916,
          "name": "C",
          "element": "C",
          "coord": [
            -3.290299892425537,
            3.060499906539917,
            4.409900188446045
          ]
        },
        {
          "atom_index": 917,
          "name": "O",
          "element": "O",
          "coord": [
            -3.2039999961853027,
            2.984600067138672,
            4.362100124359131
          ]
        },
        {
          "atom_index": 918,
          "name": "CB",
          "element": "C",
          "coord": [
            -3.4142000675201416,
            3.180500030517578,
            4.229599952697754
          ]
        }
      ]
    },
    {
      "id": "H:123",
      "chain": "H",
      "resseq": 123,
      "icode": "",
      "resname": "SER",
      "hetflag": " ",
      "sasa": 2.259216785430908,
      "atoms": [
        {
          "atom_index": 919,
          "name": "N",
          "element": "N",
          "coord": [
            -3.364799976348877,
            3.0299999713897705,
            4.51639986038208
          ]
        },
        {
          "atom_index": 920,
          "name": "CA",
          "element": "C",
          "coord": [
            -3.344899892807007,
            2.907099962234497,
            4.592199802398682
          ]
        },
        {
          "atom_index": 921,
          "name": "C",
          "element": "C",
          "coord": [
            -3.410399913787842,
            2.7888998985290527,
            4.5243000984191895
          ]
        },
        {
          "atom_index": 922,
          "name": "O",
          "element": "O",
          "coord": [
            -3.501499891281128,
            2.804500102996826,
            4.445000171661377
          ]
        },
        {
          "atom_index": 923,
          "name": "CB",
          "element": "C",
          "coord": [
            -3.402600049972534,
            2.9212000370025635,
            4.732600212097168
          ]
        },
        {
          "atom_index": 924,
          "name": "OG",
          "element": "O",
          "coord": [
            -3.541800022125244,
            2.9467999935150146,
            4.727799892425537
          ]
        }
      ]
    },
    {
      "id": "H:124",
      "chain": "H",
      "resseq": 124,
      "icode": "",
      "resname": "THR",
      "hetflag": " ",
      "sasa": 0.1261194348335266,
      "atoms": [
        {
          "atom_index": 925,
          "name": "N",
          "element": "N",
          "coord": [
            -3.3642001152038574,
            2.6695001125335693,
            4.557600021362305
          ]
        },
        {
          "atom_index": 926,
          "name": "CA",
          "element": "C",
          "coord": [
            -3.422800064086914,
            2.5492000579833984,
            4.501399993896484
          ]
        },
        {
          "atom_index": 927,
          "name": "C",
          "element": "C",
          "coord": [
            -3.5599000453948975,
            2.531100034713745,
            4.56820011138916
          ]
        },
        {
          "atom_index": 928,
          "name": "O",
          "element": "O",
          "coord": [
            -3.5803000926971436,
            2.568700075149536,
            4.684800148010254
          ]
        },
        {
          "atom_index": 929,
          "name": "CB",
          "element": "C",
          "coord": [
            -3.3357999324798584,
            2.4205000400543213,
            4.519000053405762
          ]
        },
        {
          "atom_index": 930,
          "name": "OG1",
          "element": "O",
          "coord": [
            -3.363300085067749,
            2.3596999645233154,
            4.644999980926514
          ]
        },
        {
          "atom_index": 931,
          "name": "CG2",
          "element": "C",
          "coord": [
            -3.1839001178741455,
            2.4474000930786133,
            4.509500026702881
          ]
        }
      ]
    },
    {
      "id": "H:125",
      "chain": "H",
      "resseq": 125,
      "icode": "",
      "resname": "LYS",
      "hetflag": " ",
      "sasa": 1.2027711868286133,
      "atoms": [
        {
          "atom_index": 932,
          "name": "N",
          "element": "N",
          "coord": [
            -3.6528000831604004,
            2.4767000675201416,
            4.490799903869629
          ]
        },
        {
          "atom_index": 933,
          "name": "CA",
          "element": "C",
          "coord": [
            -3.786400079727173,
            2.4474000930786133,
            4.535799980163574
          ]
        },
        {
          "atom_index": 934,
          "name": "C",
          "element": "C",
          "coord": [
            -3.8183000087738037,
            2.3153998851776123,
            4.466599941253662
          ]
        },
        {
          "atom_index": 935,
          "name": "O",
          "element": "O",
          "coord": [
            -3.7994000911712646,
            2.303499937057495,
            4.3460001945495605
          ]
        },
        {
          "atom_index": 936,
          "name": "CB",
          "element": "C",
          "coord": [
            -3.8812999725341797,
            2.562299966812134,
            4.496399879455566
          ]
        },
        {
          "atom_index": 937,
          "name": "CG",
          "element": "C",
          "coord": [
            -4.028600215911865,
            2.5267999172210693,
            4.472300052642822
          ]
        },
        {
          "atom_index": 938,
          "name": "CD",
          "element": "C",
          "coord": [
            -4.11870002746582,
            2.5425000190734863,
            4.5945000648498535
          ]
        },
        {
          "atom_index": 939,
          "name": "CE",
          "element": "C",
          "coord": [
            -4.251100063323975,
            2.4672999382019043,
            4.576200008392334
          ]
        },
        {
          "atom_index": 940,
          "name": "NZ",
          "element": "N",
          "coord": [
            -4.361599922180176,
            2.5216000080108643,
            4.660200119018555
          ]
        }
      ]
    },
    {
      "id": "H:126",
      "chain": "H",
      "resseq": 126,
      "icode": "",
      "resname": "GLY",
      "hetflag": " ",
      "sasa": 0.0,
      "atoms": [
        {
          "atom_index": 941,
          "name": "N",
          "element": "N",
          "coord": [
            -3.860300064086914,
            2.2151999473571777,
            4.544600009918213
          ]
        },
        {
          "atom_index": 942,
          "name": "CA",
          "element": "C",
          "coord": [
            -3.8907999992370605,
            2.0820000171661377,
            4.492099761962891
          ]
        },
        {
          "atom_index": 943,
          "name": "C",
          "element": "C",
          "coord": [
            -4.027900218963623,
            2.08270001411438,
            4.427299976348877
          ]
        },
        {
          "atom_index": 944,
          "name": "O",
          "element": "O",
          "coord": [
            -4.112400054931641,
            2.15939998626709,
            4.467400074005127
          ]
        }
      ]
    },
    {
      "id": "H:127",
      "chain": "H",
      "resseq": 127,
      "icode": "",
      "resname": "PRO",
      "hetflag": " ",
      "sasa": 0.0,
      "atoms": [
        {
          "atom_index": 945,
          "name": "N",
          "element": "N",
          "coord": [
            -4.05049991607666,
            1.998900055885315,
            4.3256001472473145
          ]
        },
        {
          "atom_index": 946,
          "name": "CA",
          "element": "C",
          "coord": [
            -4.18149995803833,
            1.9982000589370728,
            4.263199806213379
          ]
        },
        {
          "atom_index": 947,
          "name": "C",
          "element": "C",
          "coord": [
            -4.291600227355957,
            1.927299976348877,
            4.345399856567383
          ]
        },
        {
          "atom_index": 948,
          "name": "O",
          "element": "O",
          "coord": [
            -4.265500068664551,
            1.8436000347137451,
            4.433499813079834
          ]
        },
        {
          "atom_index": 949,
          "name": "CB",
          "element": "C",
          "coord": [
            -4.15880012512207,
            1.9210000038146973,
            4.133500099182129
          ]
        },
        {
          "atom_index": 950,
          "name": "CG",
          "element": "C",
          "coord": [
            -4.041999816894531,
            1.8310999870300293,
            4.162499904632568
          ]
        },
        {
          "atom_index": 951,
          "name": "CD",
          "element": "C",
          "coord": [
            -3.9619998931884766,
            1.8938000202178955,
            4.272299766540527
          ]
        }
      ]
    },
    {
      "id": "H:128",
      "chain": "H",
      "resseq": 128,
      "icode": "",
      "resname": "SER",
      "hetflag": " ",
      "sasa": 0.0,
      "atoms": [
        {
          "atom_index": 952,
          "name": "N",
          "element": "N",
          "coord": [
            -4.415200233459473,
            1.9643000364303589,
            4.313799858093262
          ]
        },
        {
          "atom_index": 953,
          "name": "CA",
          "element": "C",
          "coord": [
            -4.530900001525879,
            1.8871999979019165,
            4.3516998291015625
          ]
        },
        {
          "atom_index": 954,
          "name": "C",
          "element": "C",
          "coord": [
            -4.566199779510498,
            1.8107999563217163,
            4.224100112915039
          ]
        },
        {
          "atom_index": 955,
          "name": "O",
          "element": "O",
          "coord": [
            -4.55049991607666,
            1.8645999431610107,
            4.11359977722168
          ]
        },
        {
          "atom_index": 956,
          "name": "CB",
          "element": "C",
          "coord": [
            -4.642899990081787,
            1.9795000553131104,
            4.399600028991699
          ]
        }
      ]
    },
    {
      "id": "H:129",
      "chain": "H",
      "resseq": 129,
      "icode": "",
      "resname": "VAL",
      "hetflag": " ",
      "sasa": 0.0,
      "atoms": [
        {
          "atom_index": 957,
          "name": "N",
          "element": "N",
          "coord": [
            -4.6072998046875,
            1.684999942779541,
            4.238900184631348
          ]
        },
        {
          "atom_index": 958,
          "name": "CA",
          "element": "C",
          "coord": [
            -4.635000228881836,
            1.5994999408721924,
            4.12470006942749
          ]
        },
        {
          "atom_index": 959,
          "name": "C",
          "element": "C",
          "coord": [
            -4.778800010681152,
            1.5506000518798828,
            4.128900051116943
          ]
        },
        {
          "atom_index": 960,
          "name": "O",
          "element": "O",
          "coord": [
            -4.821300029754639,
            1.4908000230789185,
            4.226900100708008
          ]
        },
        {
          "atom_index": 961,
          "name": "CB",
          "element": "C",
          "coord": [
            -4.542699813842773,
            1.4780000448226929,
            4.1203999519348145
          ]
        },
        {
          "atom_index": 962,
          "name": "CG1",
          "element": "C",
          "coord": [
            -4.579599857330322,
            1.3869999647140503,
            4.003499984741211
          ]
        },
        {
          "atom_index": 963,
          "name": "CG2",
          "element": "C",
          "coord": [
            -4.39769983291626,
            1.5226999521255493,
            4.107500076293945
          ]
        }
      ]
    },
    {
      "id": "H:130",
      "chain": "H",
      "resseq": 130,
      "icode": "",
      "resname": "PHE",
      "hetflag": " ",
      "sasa": 0.0,
      "atoms": [
        {
          "atom_index": 964,
          "name": "N",
          "element": "N",
          "coord": [
            -4.851500034332275,
            1.5742000341415405,
            4.019700050354004
          ]
        },
        {
          "atom_index": 965,
          "name": "CA",
          "element": "C",
          "coord": [
            -4.994100093841553,
            1.548699975013733,
            4.012800216674805
          ]
        },
        {
          "atom_index": 966,
          "name": "C",
          "element": "C",
          "coord": [
            -5.027900218963623,
            1.4490000009536743,
            3.900899887084961
          ]
        },
        {
          "atom_index": 967,
          "name": "O",
          "element": "O",
          "coord": [
            -4.965199947357178,
            1.451200008392334,
            3.7959001064300537
          ]
        },
        {
          "atom_index": 968,
          "name": "CB",
          "element": "C",
          "coord": [
            -5.065400123596191,
            1.6821999549865723,
            3.9904000759124756
          ]
        },
        {
          "atom_index": 969,
          "name": "CG",
          "element": "C",
          "coord": [
            -5.042200088500977,
            1.7841999530792236,
            4.100500106811523
          ]
        },
        {
          "atom_index": 970,
          "name": "CD1",
          "element": "C",
          "coord": [
            -5.081399917602539,
            1.7582000494003296,
            4.231200218200684
          ]
        },
        {
          "atom_index": 971,
          "name": "CD2",
          "element": "C",
          "coord": [
            -4.984499931335449,
            1.9082000255584717,
            4.072199821472168
          ]
        },
        {
          "atom_index": 972,
          "name": "CE1",
          "element": "C",
          "coord": [
            -5.06220006942749,
            1.8517999649047852,
            4.3317999839782715
          ]
        },
        {
          "atom_index": 973,
          "name": "CE2",
          "element": "C",
          "coord": [
            -4.964799880981445,
            2.0023999214172363,
            4.172699928283691
          ]
        },
        {
          "atom_index": 974,
          "name": "CZ",
          "element": "C",
          "coord": [
            -5.003900051116943,
            1.9737999439239502,
            4.303199768066406
          ]
        }
      ]
    },
    {
      "id": "H:131",
      "chain": "H",
      "resseq": 131,
      "icode": "",
      "resname": "PRO",
      "hetflag": " ",
      "sasa": 0.0,
      "atoms": [
        {
          "atom_index": 975,
          "name": "N",
          "element": "N",
          "coord": [
            -5.127200126647949,
            1.3602999448776245,
            3.922100067138672
          ]
        },
        {
          "atom_index": 976,
          "name": "CA",
          "element": "C",
          "coord": [
            -5.157899856567383,
            1.2632999420166016,
            3.8171000480651855
          ]
        },
        {
          "atom_index": 977,
          "name": "C",
          "element": "C",
          "coord": [
            -5.246699810028076,
            1.3228000402450562,
            3.7111001014709473
          ]
        },
        {
          "atom_index": 978,
          "name": "O",
          "element": "O",
          "coord": [
            -5.336400032043457,
            1.399399995803833,
            3.7437000274658203
          ]
        },
        {
          "atom_index": 979,
          "name": "CB",
          "element": "C",
          "coord": [
            -5.235400199890137,
            1.154099941253662,
            3.8915998935699463
          ]
        },
        {
          "atom_index": 980,
          "name": "CG",
          "element": "C",
          "coord": [
            -5.306600093841553,
            1.2272000312805176,
            3.998300075531006
          ]
        },
        {
          "atom_index": 981,
          "name": "CD",
          "element": "C",
          "coord": [
            -5.217700004577637,
            1.3437999486923218,
            4.037399768829346
          ]
        }
      ]
    },
    {
      "id": "H:132",
      "chain": "H",
      "resseq": 132,
      "icode": "",
      "resname": "LEU",
      "hetflag": " ",
      "sasa": 0.0,
      "atoms": [
        {
          "atom_index": 982,
          "name": "N",
          "element": "N",
          "coord": [
            -5.22189998626709,
            1.2858999967575073,
            3.5857999324798584
          ]
        },
        {
          "atom_index": 983,
          "name": "CA",
          "element": "C",
          "coord": [
            -5.3119001388549805,
            1.316499948501587,
            3.4758999347686768
          ]
        },
        {
          "atom_index": 984,
          "name": "C",
          "element": "C",
          "coord": [
            -5.372399806976318,
            1.1863000392913818,
            3.4296998977661133
          ]
        },
        {
          "atom_index": 985,
          "name": "O",
          "element": "O",
          "coord": [
            -5.305799961090088,
            1.1096999645233154,
            3.3587000370025635
          ]
        },
        {
          "atom_index": 986,
          "name": "CB",
          "element": "C",
          "coord": [
            -5.237299919128418,
            1.3837000131607056,
            3.3608999252319336
          ]
        },
        {
          "atom_index": 987,
          "name": "CG",
          "element": "C",
          "coord": [
            -5.170000076293945,
            1.5139000415802002,
            3.401099920272827
          ]
        },
        {
          "atom_index": 988,
          "name": "CD1",
          "element": "C",
          "coord": [
            -5.072000026702881,
            1.5571999549865723,
            3.2934999465942383
          ]
        },
        {
          "atom_index": 989,
          "name": "CD2",
          "element": "C",
          "coord": [
            -5.274400234222412,
            1.6205999851226807,
            3.4284000396728516
          ]
        }
      ]
    },
    {
      "id": "H:133",
      "chain": "H",
      "resseq": 133,
      "icode": "",
      "resname": "ALA",
      "hetflag": " ",
      "sasa": 0.0,
      "atoms": [
        {
          "atom_index": 990,
          "name": "N",
          "element": "N",
          "coord": [
            -5.497799873352051,
            1.1634000539779663,
            3.4714999198913574
          ]
        },
        {
          "atom_index": 991,
          "name": "CA",
          "element": "C",
          "coord": [
            -5.573299884796143,
            1.0398999452590942,
            3.4437999725341797
          ]
        },
        {
          "atom_index": 992,
          "name": "C",
          "element": "C",
          "coord": [
            -5.682600021362305,
            1.0637999773025513,
            3.3382999897003174
          ]
        },
        {
          "atom_index": 993,
          "name": "O",
          "element": "O",
          "coord": [
            -5.7393999099731445,
            1.1727999448776245,
            3.3320999145507812
          ]
        },
        {
          "atom_index": 994,
          "name": "CB",
          "element": "C",
          "coord": [
            -5.63640022277832,
            0.9873999953269958,
            3.571700096130371
          ]
        }
      ]
    },
    {
      "id": "H:134",
      "chain": "H",
      "resseq": 134,
      "icode": "",
      "resname": "PRO",
      "hetflag": " ",
      "sasa": 0.0,
      "atoms": [
        {
          "atom_index": 995,
          "name": "N",
          "element": "N",
          "coord": [
            -5.713699817657471,
            0.9610999822616577,
            3.256700038909912
          ]
        },
        {
          "atom_index": 996,
          "name": "CA",
          "element": "C",
          "coord": [
            -5.814000129699707,
            0.9728999733924866,
            3.1503000259399414
          ]
        },
        {
          "atom_index": 997,
          "name": "C",
          "element": "C",
          "coord": [
            -5.9552998542785645,
            0.9498000144958496,
            3.1995999813079834
          ]
        },
        {
          "atom_index": 998,
          "name": "O",
          "element": "O",
          "coord": [
            -6.005899906158447,
            1.0312000513076782,
            3.2762999534606934
          ]
        },
        {
          "atom_index": 999,
          "name": "CB",
          "element": "C",
          "coord": [
            -5.77400016784668,
            0.8622000217437744,
            3.052500009536743
          ]
        },
        {
          "atom_index": 1000,
          "name": "CG",
          "element": "C",
          "coord": [
            -5.708399772644043,
            0.7581999897956848,
            3.136899948120117
          ]
        },
        {
          "atom_index": 1001,
          "name": "CD",
          "element": "C",
          "coord": [
            -5.651599884033203,
            0.8270000219345093,
            3.258500099182129
          ]
        }
      ]
    },
    {
      "id": "H:142",
      "chain": "H",
      "resseq": 142,
      "icode": "",
      "resname": "GLY",
      "hetflag": " ",
      "sasa": 4.4960479736328125,
      "atoms": [
        {
          "atom_index": 1002,
          "name": "N",
          "element": "N",
          "coord": [
            -5.993299961090088,
            0.22390000522136688,
            2.2095999717712402
          ]
        },
        {
          "atom_index": 1003,
          "name": "CA",
          "element": "C",
          "coord": [
            -5.864999771118164,
            0.1996999979019165,
            2.16510009765625
          ]
        },
        {
          "atom_index": 1004,
          "name": "C",
          "element": "C",
          "coord": [
            -5.744500160217285,
            0.22789999842643738,
            2.251300096511841
          ]
        },
        {
          "atom_index": 1005,
          "name": "O",
          "element": "O",
          "coord": [
            -5.712399959564209,
            0.15700000524520874,
            2.3452000617980957
          ]
        }
      ]
    },
    {
      "id": "H:143",
      "chain": "H",
      "resseq": 143,
      "icode": "",
      "resname": "THR",
      "hetflag": " ",
      "sasa": 0.31529858708381653,
      "atoms": [
        {
          "atom_index": 1006,
          "name": "N",
          "element": "N",
          "coord": [
            -5.679100036621094,
            0.337799996137619,
            2.2195000648498535
          ]
        },
        {
          "atom_index": 1007,
          "name": "CA",
          "element": "C",
          "coord": [
            -5.564700126647949,
            0.3788999915122986,
            2.293100118637085
          ]
        },
        {
          "atom_index": 1008,
          "name": "C",
          "element": "C",
          "coord": [
            -5.609799861907959,
            0.4787999987602234,
            2.3958001136779785
          ]
        },
        {
          "atom_index": 1009,
          "name": "O",
          "element": "O",
          "coord": [
            -5.698500156402588,
            0.5580999851226807,
            2.3687000274658203
          ]
        },
        {
          "atom_index": 1010,
          "name": "CB",
          "element": "C",
          "coord": [
            -5.465000152587891,
            0.4440000057220459,
            2.198699951171875
          ]
        },
        {
          "atom_index": 1011,
          "name": "OG1",
          "element": "O",
          "coord": [
            -5.417699813842773,
            0.34380000829696655,
            2.109600067138672
          ]
        },
        {
          "atom_index": 1012,
          "name": "CG2",
          "element": "C",
          "coord": [
            -5.350100040435791,
            0.5012999773025513,
            2.274199962615967
          ]
        }
      ]
    },
    {
      "id": "H:144",
      "chain": "H",
      "resseq": 144,
      "icode": "",
      "resname": "ALA",
      "hetflag": " ",
      "sasa": 0.0,
      "atoms": [
        {
          "atom_index": 1013,
          "name": "N",
          "element": "N",
          "coord": [
            -5.548600196838379,
            0.47380000352859497,
            2.5134999752044678
          ]
        },
        {
          "atom_index": 1014,
          "name": "CA",
          "element": "C",
          "coord": [
            -5.565000057220459,
            0.5774000287055969,
            2.6145999431610107
          ]
        },
        {
          "atom_index": 1015,
          "name": "C",
          "element": "C",
          "coord": [
            -5.430500030517578,
            0.6419000029563904,
            2.645400047302246
          ]
        },
        {
          "atom_index": 1016,
          "name": "O",
          "element": "O",
          "coord": [
            -5.32480001449585,
            0.590399980545044,
            2.6106998920440674
          ]
        },
        {
          "atom_index": 1017,
          "name": "CB",
          "element": "C",
          "coord": [
            -5.623899936676025,
            0.519599974155426,
            2.742000102996826
          ]
        }
      ]
    },
    {
      "id": "H:145",
      "chain": "H",
      "resseq": 145,
      "icode": "",
      "resname": "ALA",
      "hetflag": " ",
      "sasa": 0.0,
      "atoms": [
        {
          "atom_index": 1018,
          "name": "N",
          "element": "N",
          "coord": [
            -5.437099933624268,
            0.7555000185966492,
            2.7125000953674316
          ]
        },
        {
          "atom_index": 1019,
          "name": "CA",
          "element": "C",
          "coord": [
            -5.321499824523926,
            0.8306999802589417,
            2.748699903488159
          ]
        },
        {
          "atom_index": 1020,
          "name": "C",
          "element": "C",
          "coord": [
            -5.329400062561035,
            0.8637999892234802,
            2.895699977874756
          ]
        },
        {
          "atom_index": 1021,
          "name": "O",
          "element": "O",
          "coord": [
            -5.434800148010254,
            0.8996999859809875,
            2.9460999965667725
          ]
        },
        {
          "atom_index": 1022,
          "name": "CB",
          "element": "C",
          "coord": [
            -5.316500186920166,
            0.9585000276565552,
            2.6666998863220215
          ]
        }
      ]
    },
    {
      "id": "H:146",
      "chain": "H",
      "resseq": 146,
      "icode": "",
      "resname": "LEU",
      "hetflag": " ",
      "sasa": 0.0,
      "atoms": [
        {
          "atom_index": 1023,
          "name": "N",
          "element": "N",
          "coord": [
            -5.217400074005127,
            0.8521999716758728,
            2.9647998809814453
          ]
        },
        {
          "atom_index": 1024,
          "name": "CA",
          "element": "C",
          "coord": [
            -5.205900192260742,
            0.9107000231742859,
            3.0977001190185547
          ]
        },
        {
          "atom_index": 1025,
          "name": "C",
          "element": "C",
          "coord": [
            -5.066699981689453,
            0.9685999751091003,
            3.1152000427246094
          ]
        },
        {
          "atom_index": 1026,
          "name": "O",
          "element": "O",
          "coord": [
            -4.979300022125244,
            0.9506000280380249,
            3.030100107192993
          ]
        },
        {
          "atom_index": 1027,
          "name": "CB",
          "element": "C",
          "coord": [
            -5.238800048828125,
            0.8076000213623047,
            3.2056000232696533
          ]
        },
        {
          "atom_index": 1028,
          "name": "CG",
          "element": "C",
          "coord": [
            -5.190499782562256,
            0.6660000085830688,
            3.179800033569336
          ]
        },
        {
          "atom_index": 1029,
          "name": "CD1",
          "element": "C",
          "coord": [
            -5.03879976272583,
            0.6617000102996826,
            3.1893999576568604
          ]
        },
        {
          "atom_index": 1030,
          "name": "CD2",
          "element": "C",
          "coord": [
            -5.254499912261963,
            0.5734000205993652,
            3.2806999683380127
          ]
        }
      ]
    },
    {
      "id": "H:147",
      "chain": "H",
      "resseq": 147,
      "icode": "",
      "resname": "GLY",
      "hetflag": " ",
      "sasa": 0.0,
      "atoms": [
        {
          "atom_index": 1031,
          "name": "N",
          "element": "N",
          "coord": [
            -5.047500133514404,
            1.0391000509262085,
            3.2256999015808105
          ]
        },
        {
          "atom_index": 1032,
          "name": "CA",
          "element": "C",
          "coord": [
            -4.92110013961792,
            1.1067999601364136,
            3.2506000995635986
          ]
        },
        {
          "atom_index": 1033,
          "name": "C",
          "element": "C",
          "coord": [
            -4.915900230407715,
            1.1734999418258667,
            3.385999917984009
          ]
        },
        {
          "atom_index": 1034,
          "name": "O",
          "element": "O",
          "coord": [
            -5.009300231933594,
            1.1643999814987183,
            3.4642999172210693
          ]
        }
      ]
    },
    {
      "id": "H:148",
      "chain": "H",
      "resseq": 148,
      "icode": "",
      "resname": "CYS",
      "hetflag": " ",
      "sasa": 0.0,
      "atoms": [
        {
          "atom_index": 1035,
          "name": "N",
          "element": "N",
          "coord": [
            -4.805799961090088,
            1.2407000064849854,
            3.413800001144409
          ]
        },
        {
          "atom_index": 1036,
          "name": "CA",
          "element": "C",
          "coord": [
            -4.790299892425537,
            1.3147000074386597,
            3.5380001068115234
          ]
        },
        {
          "atom_index": 1037,
          "name": "C",
          "element": "C",
          "coord": [
            -4.755799770355225,
            1.458899974822998,
            3.509700059890747
          ]
        },
        {
          "atom_index": 1038,
          "name": "O",
          "element": "O",
          "coord": [
            -4.677800178527832,
            1.4910999536514282,
            3.418100118637085
          ]
        },
        {
          "atom_index": 1039,
          "name": "CB",
          "element": "C",
          "coord": [
            -4.681099891662598,
            1.2546000480651855,
            3.6257998943328857
          ]
        },
        {
          "atom_index": 1040,
          "name": "SG",
          "element": "S",
          "coord": [
            -4.735899925231934,
            1.1110999584197998,
            3.7211999893188477
          ]
        }
      ]
    },
    {
      "id": "H:149",
      "chain": "H",
      "resseq": 149,
      "icode": "",
      "resname": "LEU",
      "hetflag": " ",
      "sasa": 0.0,
      "atoms": [
        {
          "atom_index": 1041,
          "name": "N",
          "element": "N",
          "coord": [
            -4.8144001960754395,
            1.544700026512146,
            3.5917000770568848
          ]
        },
        {
          "atom_index": 1042,
          "name": "CA",
          "element": "C",
          "coord": [
            -4.788599967956543,
            1.6845999956130981,
            3.5871999263763428
          ]
        },
        {
          "atom_index": 1043,
          "name": "C",
          "element": "C",
          "coord": [
            -4.689199924468994,
            1.7143000364303589,
            3.700900077819824
          ]
        },
        {
          "atom_index": 1044,
          "name": "O",
          "element": "O",
          "coord": [
            -4.719900131225586,
            1.6924999952316284,
            3.8178000450134277
          ]
        },
        {
          "atom_index": 1045,
          "name": "CB",
          "element": "C",
          "coord": [
            -4.922399997711182,
            1.7580000162124634,
            3.6013998985290527
          ]
        },
        {
          "atom_index": 1046,
          "name": "CG",
          "element": "C",
          "coord": [
            -4.921000003814697,
            1.910599946975708,
            3.6047000885009766
          ]
        },
        {
          "atom_index": 1047,
          "name": "CD1",
          "element": "C",
          "coord": [
            -4.854300022125244,
            1.9723999500274658,
            3.482800006866455
          ]
        },
        {
          "atom_index": 1048,
          "name": "CD2",
          "element": "C",
          "coord": [
            -5.063799858093262,
            1.9596999883651733,
            3.6178998947143555
          ]
        }
      ]
    },
    {
      "id": "H:150",
      "chain": "H",
      "resseq": 150,
      "icode": "",
      "resname": "VAL",
      "hetflag": " ",
      "sasa": 0.0,
      "atoms": [
        {
          "atom_index": 1049,
          "name": "N",
          "element": "N",
          "coord": [
            -4.56879997253418,
            1.7596999406814575,
            3.663800001144409
          ]
        },
        {
          "atom_index": 1050,
          "name": "CA",
          "element": "C",
          "coord": [
            -4.459099769592285,
            1.7878999710083008,
            3.757499933242798
          ]
        },
        {
          "atom_index": 1051,
          "name": "C",
          "element": "C",
          "coord": [
            -4.441800117492676,
            1.9387999773025513,
            3.7702999114990234
          ]
        },
        {
          "atom_index": 1052,
          "name": "O",
          "element": "O",
          "coord": [
            -4.372799873352051,
            2.001800060272217,
            3.6891000270843506
          ]
        },
        {
          "atom_index": 1053,
          "name": "CB",
          "element": "C",
          "coord": [
            -4.32480001449585,
            1.7311999797821045,
            3.708199977874756
          ]
        },
        {
          "atom_index": 1054,
          "name": "CG1",
          "element": "C",
          "coord": [
            -4.21589994430542,
            1.7581000328063965,
            3.811000108718872
          ]
        },
        {
          "atom_index": 1055,
          "name": "CG2",
          "element": "C",
          "coord": [
            -4.334700107574463,
            1.5819000005722046,
            3.6793999671936035
          ]
        }
      ]
    },
    {
      "id": "H:151",
      "chain": "H",
      "resseq": 151,
      "icode": "",
      "resname": "LYS",
      "hetflag": " ",
      "sasa": 0.0,
      "atoms": [
        {
          "atom_index": 1056,
          "name": "N",
          "element": "N",
          "coord": [
            -4.500699996948242,
            1.9954999685287476,
            3.8749001026153564
          ]
        },
        {
          "atom_index": 1057,
          "name": "CA",
          "element": "C",
          "coord": [
            -4.5254998207092285,
            2.138000011444092,
            3.8775999546051025
          ]
        },
        {
          "atom_index": 1058,
          "name": "C",
          "element": "C",
          "coord": [
            -4.445899963378906,
            2.2128000259399414,
            3.9837000370025635
          ]
        },
        {
          "atom_index": 1059,
          "name": "O",
          "element": "O",
          "coord": [
            -4.4268999099731445,
            2.164900064468384,
            4.095399856567383
          ]
        },
        {
          "atom_index": 1060,
          "name": "CB",
          "element": "C",
          "coord": [
            -4.676000118255615,
            2.1633999347686768,
            3.8959999084472656
          ]
        },
        {
          "atom_index": 1061,
          "name": "CG",
          "element": "C",
          "coord": [
            -4.724599838256836,
            2.2943999767303467,
            3.8336000442504883
          ]
        },
        {
          "atom_index": 1062,
          "name": "CD",
          "element": "C",
          "coord": [
            -4.868299961090088,
            2.3238000869750977,
            3.872499942779541
          ]
        },
        {
          "atom_index": 1063,
          "name": "CE",
          "element": "C",
          "coord": [
            -4.913000106811523,
            2.4618000984191895,
            3.8264000415802
          ]
        },
        {
          "atom_index": 1064,
          "name": "NZ",
          "element": "N",
          "coord": [
            -4.88700008392334,
            2.565200090408325,
            3.928299903869629
          ]
        }
      ]
    },
    {
      "id": "H:152",
      "chain": "H",
      "resseq": 152,
      "icode": "",
      "resname": "ASP",
      "hetflag": " ",
      "sasa": 0.0,
      "atoms": [
        {
          "atom_index": 1065,
          "name": "N",
          "element": "N",
          "coord": [
            -4.400899887084961,
            2.331899881362915,
            3.944499969482422
          ]
        },
        {
          "atom_index": 1066,
          "name": "CA",
          "element": "C",
          "coord": [
            -4.337399959564209,
            2.430999994277954,
            4.032100200653076
          ]
        },
        {
          "atom_index": 1067,
          "name": "C",
          "element": "C",
          "coord": [
            -4.2118000984191895,
            2.381500005722046,
            4.101500034332275
          ]
        },
        {
          "atom_index": 1068,
          "name": "O",
          "element": "O",
          "coord": [
            -4.21120023727417,
            2.3601999282836914,
            4.222799777984619
          ]
        },
        {
          "atom_index": 1069,
          "name": "CB",
          "element": "C",
          "coord": [
            -4.4369001388549805,
            2.484600067138672,
            4.134799957275391
          ]
        },
        {
          "atom_index": 1070,
          "name": "CG",
          "element": "C",
          "coord": [
            -4.549300193786621,
            2.5652999877929688,
            4.071000099182129
          ]
        },
        {
          "atom_index": 1071,
          "name": "OD1",
          "element": "O",
          "coord": [
            -4.521500110626221,
            2.649199962615967,
            3.9820001125335693
          ]
        },
        {
          "atom_index": 1072,
          "name": "OD2",
          "element": "O",
          "coord": [
            -4.666100025177002,
            2.545300006866455,
            4.1107001304626465
          ]
        }
      ]
    },
    {
      "id": "H:153",
      "chain": "H",
      "resseq": 153,
      "icode": "",
      "resname": "TYR",
      "hetflag": " ",
      "sasa": 0.0,
      "atoms": [
        {
          "atom_index": 1073,
          "name": "N",
          "element": "N",
          "coord": [
            -4.105500221252441,
            2.3647000789642334,
            4.023099899291992
          ]
        },
        {
          "atom_index": 1074,
          "name": "CA",
          "element": "C",
          "coord": [
            -3.975100040435791,
            2.3252999782562256,
            4.075099945068359
          ]
        },
        {
          "atom_index": 1075,
          "name": "C",
          "element": "C",
          "coord": [
            -3.8620998859405518,
            2.411600112915039,
            4.020699977874756
          ]
        },
        {
          "atom_index": 1076,
          "name": "O",
          "element": "O",
          "coord": [
            -3.875499963760376,
            2.47189998626709,
            3.9140000343322754
          ]
        },
        {
          "atom_index": 1077,
          "name": "CB",
          "element": "C",
          "coord": [
            -3.9482998847961426,
            2.179800033569336,
            4.042300224304199
          ]
        },
        {
          "atom_index": 1078,
          "name": "CG",
          "element": "C",
          "coord": [
            -3.9300999641418457,
            2.146899938583374,
            3.896699905395508
          ]
        },
        {
          "atom_index": 1079,
          "name": "CD1",
          "element": "C",
          "coord": [
            -4.033100128173828,
            2.088900089263916,
            3.8220999240875244
          ]
        },
        {
          "atom_index": 1080,
          "name": "CD2",
          "element": "C",
          "coord": [
            -3.8087000846862793,
            2.1703999042510986,
            3.832900047302246
          ]
        },
        {
          "atom_index": 1081,
          "name": "CE1",
          "element": "C",
          "coord": [
            -4.0157999992370605,
            2.055999994277954,
            3.688499927520752
          ]
        },
        {
          "atom_index": 1082,
          "name": "CE2",
          "element": "C",
          "coord": [
            -3.7906999588012695,
            2.1384999752044678,
            3.6988000869750977
          ]
        },
        {
          "atom_index": 1083,
          "name": "CZ",
          "element": "C",
          "coord": [
            -3.8935000896453857,
            2.080399990081787,
            3.628200054168701
          ]
        },
        {
          "atom_index": 1084,
          "name": "OH",
          "element": "O",
          "coord": [
            -3.873699903488159,
            2.049499988555908,
            3.497299909591675
          ]
        }
      ]
    },
    {
      "id": "H:154",
      "chain": "H",
      "resseq": 154,
      "icode": "",
      "resname": "PHE",
      "hetflag": " ",
      "sasa": 0.0,
      "atoms": [
        {
          "atom_index": 1085,
          "name": "N",
          "element": "N",
          "coord": [
            -3.7509000301361084,
            2.4156999588012695,
            4.094399929046631
          ]
        },
        {
          "atom_index": 1086,
          "name": "CA",
          "element": "C",
          "coord": [
            -3.632699966430664,
            2.4927000999450684,
            4.054699897766113
          ]
        },
        {
          "atom_index": 1087,
          "name": "C",
          "element": "C",
          "coord": [
            -3.504300117492676,
            2.437999963760376,
            4.116499900817871
          ]
        },
        {
          "atom_index": 1088,
          "name": "O",
          "element": "O",
          "coord": [
            -3.5046000480651855,
            2.396199941635132,
            4.230500221252441
          ]
        },
        {
          "atom_index": 1089,
          "name": "CB",
          "element": "C",
          "coord": [
            -3.648200035095215,
            2.639899969100952,
            4.095600128173828
          ]
        },
        {
          "atom_index": 1090,
          "name": "CG",
          "element": "C",
          "coord": [
            -3.545599937438965,
            2.731800079345703,
            4.033599853515625
          ]
        },
        {
          "atom_index": 1091,
          "name": "CD1",
          "element": "C",
          "coord": [
            -3.574899911880493,
            2.8008999824523926,
            3.9161999225616455
          ]
        },
        {
          "atom_index": 1092,
          "name": "CD2",
          "element": "C",
          "coord": [
            -3.4195001125335693,
            2.7493999004364014,
            4.092199802398682
          ]
        },
        {
          "atom_index": 1093,
          "name": "CE1",
          "element": "C",
          "coord": [
            -3.481300115585327,
            2.8854000568389893,
            3.8578999042510986
          ]
        },
        {
          "atom_index": 1094,
          "name": "CE2",
          "element": "C",
          "coord": [
            -3.3257999420166016,
            2.8348000049591064,
            4.034299850463867
          ]
        },
        {
          "atom_index": 1095,
          "name": "CZ",
          "element": "C",
          "coord": [
            -3.3564000129699707,
            2.9019999504089355,
            3.916100025177002
          ]
        }
      ]
    },
    {
      "id": "H:155",
      "chain": "H",
      "resseq": 155,
      "icode": "",
      "resname": "PRO",
      "hetflag": " ",
      "sasa": 0.0,
      "atoms": [
        {
          "atom_index": 1096,
          "name": "N",
          "element": "N",
          "coord": [
            -3.3935000896453857,
            2.437700033187866,
            4.040200233459473
          ]
        },
        {
          "atom_index": 1097,
          "name": "CA",
          "element": "C",
          "coord": [
            -3.3833000659942627,
            2.4626998901367188,
            3.8958001136779785
          ]
        },
        {
          "atom_index": 1098,
          "name": "C",
          "element": "C",
          "coord": [
            -3.410799980163574,
            2.3333001136779785,
            3.8199000358581543
          ]
        },
        {
          "atom_index": 1099,
          "name": "O",
          "element": "O",
          "coord": [
            -3.453000068664551,
            2.2353999614715576,
            3.8803999423980713
          ]
        },
        {
          "atom_index": 1100,
          "name": "CB",
          "element": "C",
          "coord": [
            -3.237499952316284,
            2.5058000087738037,
            3.878999948501587
          ]
        },
        {
          "atom_index": 1101,
          "name": "CG",
          "element": "C",
          "coord": [
            -3.164799928665161,
            2.4303998947143555,
            3.9855000972747803
          ]
        },
        {
          "atom_index": 1102,
          "name": "CD",
          "element": "C",
          "coord": [
            -3.260699987411499,
            2.416599988937378,
            4.10129976272583
          ]
        }
      ]
    },
    {
      "id": "H:156",
      "chain": "H",
      "resseq": 156,
      "icode": "",
      "resname": "GLU",
      "hetflag": " ",
      "sasa": 0.0,
      "atoms": [
        {
          "atom_index": 1103,
          "name": "N",
          "element": "N",
          "coord": [
            -3.3889000415802,
            2.332900047302246,
            3.689300060272217
          ]
        },
        {
          "atom_index": 1104,
          "name": "CA",
          "element": "C",
          "coord": [
            -3.387200117111206,
            2.2077999114990234,
            3.6142001152038574
          ]
        },
        {
          "atom_index": 1105,
          "name": "C",
          "element": "C",
          "coord": [
            -3.2613000869750977,
            2.13070011138916,
            3.661400079727173
          ]
        },
        {
          "atom_index": 1106,
          "name": "O",
          "element": "O",
          "coord": [
            -3.1816999912261963,
            2.1858999729156494,
            3.73799991607666
          ]
        },
        {
          "atom_index": 1107,
          "name": "CB",
          "element": "C",
          "coord": [
            -3.3863000869750977,
            2.2360999584198,
            3.4630000591278076
          ]
        },
        {
          "atom_index": 1108,
          "name": "CG",
          "element": "C",
          "coord": [
            -3.523099899291992,
            2.2625999450683594,
            3.40120005607605
          ]
        },
        {
          "atom_index": 1109,
          "name": "CD",
          "element": "C",
          "coord": [
            -3.5806000232696533,
            2.143199920654297,
            3.3248000144958496
          ]
        },
        {
          "atom_index": 1110,
          "name": "OE1",
          "element": "O",
          "coord": [
            -3.5876998901367188,
            2.156100034713745,
            3.200200080871582
          ]
        },
        {
          "atom_index": 1111,
          "name": "OE2",
          "element": "O",
          "coord": [
            -3.6184000968933105,
            2.0378000736236572,
            3.385499954223633
          ]
        }
      ]
    },
    {
      "id": "H:157",
      "chain": "H",
      "resseq": 157,
      "icode": "",
      "resname": "PRO",
      "hetflag": " ",
      "sasa": 0.0,
      "atoms": [
        {
          "atom_index": 1112,
          "name": "N",
          "element": "N",
          "coord": [
            -3.2451999187469482,
            2.0023999214172363,
            3.6236000061035156
          ]
        },
        {
          "atom_index": 1113,
          "name": "CA",
          "element": "C",
          "coord": [
            -3.335599899291992,
            1.9118000268936157,
            3.5599000453948975
          ]
        },
        {
          "atom_index": 1114,
          "name": "C",
          "element": "C",
          "coord": [
            -3.4175000190734863,
            1.8299000263214111,
            3.6594998836517334
          ]
        },
        {
          "atom_index": 1115,
          "name": "O",
          "element": "O",
          "coord": [
            -3.3754000663757324,
            1.809999942779541,
            3.773400068283081
          ]
        },
        {
          "atom_index": 1116,
          "name": "CB",
          "element": "C",
          "coord": [
            -3.2407000064849854,
            1.8164000511169434,
            3.486599922180176
          ]
        },
        {
          "atom_index": 1117,
          "name": "CG",
          "element": "C",
          "coord": [
            -3.125,
            1.8082000017166138,
            3.5715999603271484
          ]
        },
        {
          "atom_index": 1118,
          "name": "CD",
          "element": "C",
          "coord": [
            -3.1177000999450684,
            1.9358999729156494,
            3.650899887084961
          ]
        }
      ]
    },
    {
      "id": "H:158",
      "chain": "H",
      "resseq": 158,
      "icode": "",
      "resname": "VAL",
      "hetflag": " ",
      "sasa": 0.0,
      "atoms": [
        {
          "atom_index": 1119,
          "name": "N",
          "element": "N",
          "coord": [
            -3.5341999530792236,
            1.7855000495910645,
            3.614500045776367
          ]
        },
        {
          "atom_index": 1120,
          "name": "CA",
          "element": "C",
          "coord": [
            -3.600100040435791,
            1.6679999828338623,
            3.667799949645996
          ]
        },
        {
          "atom_index": 1121,
          "name": "C",
          "element": "C",
          "coord": [
            -3.59060001373291,
            1.5609999895095825,
            3.5583999156951904
          ]
        },
        {
          "atom_index": 1122,
          "name": "O",
          "element": "O",
          "coord": [
            -3.5817999839782715,
            1.5937999486923218,
            3.4405999183654785
          ]
        },
        {
          "atom_index": 1123,
          "name": "CB",
          "element": "C",
          "coord": [
            -3.748500108718872,
            1.69350004196167,
            3.705899953842163
          ]
        },
        {
          "atom_index": 1124,
          "name": "CG1",
          "element": "C",
          "coord": [
            -3.7627999782562256,
            1.8167999982833862,
            3.793100118637085
          ]
        },
        {
          "atom_index": 1125,
          "name": "CG2",
          "element": "C",
          "coord": [
            -3.837100028991699,
            1.7065000534057617,
            3.58240008354187
          ]
        }
      ]
    },
    {
      "id": "H:159",
      "chain": "H",
      "resseq": 159,
      "icode": "",
      "resname": "THR",
      "hetflag": " ",
      "sasa": 0.0,
      "atoms": [
        {
          "atom_index": 1126,
          "name": "N",
          "element": "N",
          "coord": [
            -3.5908000469207764,
            1.4341000318527222,
            3.59879994392395
          ]
        },
        {
          "atom_index": 1127,
          "name": "CA",
          "element": "C",
          "coord": [
            -3.6022000312805176,
            1.3200000524520874,
            3.5071001052856445
          ]
        },
        {
          "atom_index": 1128,
          "name": "C",
          "element": "C",
          "coord": [
            -3.728600025177002,
            1.242900013923645,
            3.5460000038146973
          ]
        },
        {
          "atom_index": 1129,
          "name": "O",
          "element": "O",
          "coord": [
            -3.7734999656677246,
            1.2506999969482422,
            3.661099910736084
          ]
        },
        {
          "atom_index": 1130,
          "name": "CB",
          "element": "C",
          "coord": [
            -3.478600025177002,
            1.2264000177383423,
            3.5136001110076904
          ]
        },
        {
          "atom_index": 1131,
          "name": "OG1",
          "element": "O",
          "coord": [
            -3.43969988822937,
            1.2085000276565552,
            3.6501998901367188
          ]
        },
        {
          "atom_index": 1132,
          "name": "CG2",
          "element": "C",
          "coord": [
            -3.357800006866455,
            1.281999945640564,
            3.430999994277954
          ]
        }
      ]
    },
    {
      "id": "H:160",
      "chain": "H",
      "resseq": 160,
      "icode": "",
      "resname": "VAL",
      "hetflag": " ",
      "sasa": 0.0,
      "atoms": [
        {
          "atom_index": 1133,
          "name": "N",
          "element": "N",
          "coord": [
            -3.7878000736236572,
            1.1713999509811401,
            3.4500999450683594
          ]
        },
        {
          "atom_index": 1134,
          "name": "CA",
          "element": "C",
          "coord": [
            -3.911900043487549,
            1.0973000526428223,
            3.474400043487549
          ]
        },
        {
          "atom_index": 1135,
          "name": "C",
          "element": "C",
          "coord": [
            -3.9103000164031982,
            0.9666000008583069,
            3.3973000049591064
          ]
        },
        {
          "atom_index": 1136,
          "name": "O",
          "element": "O",
          "coord": [
            -3.901599884033203,
            0.9660999774932861,
            3.2755000591278076
          ]
        },
        {
          "atom_index": 1137,
          "name": "CB",
          "element": "C",
          "coord": [
            -4.036200046539307,
            1.1770999431610107,
            3.430000066757202
          ]
        },
        {
          "atom_index": 1138,
          "name": "CG1",
          "element": "C",
          "coord": [
            -4.164700031280518,
            1.101699948310852,
            3.460900068283081
          ]
        },
        {
          "atom_index": 1139,
          "name": "CG2",
          "element": "C",
          "coord": [
            -4.04040002822876,
            1.3145999908447266,
            3.4951999187469482
          ]
        }
      ]
    },
    {
      "id": "H:161",
      "chain": "H",
      "resseq": 161,
      "icode": "",
      "resname": "SER",
      "hetflag": " ",
      "sasa": 0.0,
      "atoms": [
        {
          "atom_index": 1140,
          "name": "N",
          "element": "N",
          "coord": [
            -3.9179999828338623,
            0.8554999828338623,
            3.469599962234497
          ]
        },
        {
          "atom_index": 1141,
          "name": "CA",
          "element": "C",
          "coord": [
            -3.9428000450134277,
            0.7250999808311462,
            3.4103000164031982
          ]
        },
        {
          "atom_index": 1142,
          "name": "C",
          "element": "C",
          "coord": [
            -4.0782999992370605,
            0.6761999726295471,
            3.4579999446868896
          ]
        },
        {
          "atom_index": 1143,
          "name": "O",
          "element": "O",
          "coord": [
            -4.132500171661377,
            0.7297000288963318,
            3.5552000999450684
          ]
        },
        {
          "atom_index": 1144,
          "name": "CB",
          "element": "C",
          "coord": [
            -3.8345999717712402,
            0.6237999796867371,
            3.451900005340576
          ]
        },
        {
          "atom_index": 1145,
          "name": "OG",
          "element": "O",
          "coord": [
            -3.841599941253662,
            0.5910000205039978,
            3.5896999835968018
          ]
        }
      ]
    },
    {
      "id": "H:162",
      "chain": "H",
      "resseq": 162,
      "icode": "",
      "resname": "TRP",
      "hetflag": " ",
      "sasa": 0.0,
      "atoms": [
        {
          "atom_index": 1146,
          "name": "N",
          "element": "N",
          "coord": [
            -4.128900051116943,
            0.573199987411499,
            3.3886001110076904
          ]
        },
        {
          "atom_index": 1147,
          "name": "CA",
          "element": "C",
          "coord": [
            -4.255000114440918,
            0.5042999982833862,
            3.4191999435424805
          ]
        },
        {
          "atom_index": 1148,
          "name": "C",
          "element": "C",
          "coord": [
            -4.232999801635742,
            0.35740000009536743,
            3.451200008392334
          ]
        },
        {
          "atom_index": 1149,
          "name": "O",
          "element": "O",
          "coord": [
            -4.171599864959717,
            0.28630000352859497,
            3.373199939727783
          ]
        },
        {
          "atom_index": 1150,
          "name": "CB",
          "element": "C",
          "coord": [
            -4.348599910736084,
            0.5110999941825867,
            3.2976999282836914
          ]
        },
        {
          "atom_index": 1151,
          "name": "CG",
          "element": "C",
          "coord": [
            -4.400599956512451,
            0.6453999876976013,
            3.276400089263916
          ]
        },
        {
          "atom_index": 1152,
          "name": "CD1",
          "element": "C",
          "coord": [
            -4.343299865722656,
            0.7437000274658203,
            3.203700065612793
          ]
        },
        {
          "atom_index": 1153,
          "name": "CD2",
          "element": "C",
          "coord": [
            -4.518599987030029,
            0.7002000212669373,
            3.3340001106262207
          ]
        },
        {
          "atom_index": 1154,
          "name": "NE1",
          "element": "N",
          "coord": [
            -4.418900012969971,
            0.8571000099182129,
            3.210200071334839
          ]
        },
        {
          "atom_index": 1155,
          "name": "CE2",
          "element": "C",
          "coord": [
            -4.527500152587891,
            0.8334000110626221,
            3.29010009765625
          ]
        },
        {
          "atom_index": 1156,
          "name": "CE3",
          "element": "C",
          "coord": [
            -4.617599964141846,
            0.6499000191688538,
            3.418299913406372
          ]
        },
        {
          "atom_index": 1157,
          "name": "CZ2",
          "element": "C",
          "coord": [
            -4.631100177764893,
            0.9178000092506409,
            3.3280999660491943
          ]
        },
        {
          "atom_index": 1158,
          "name": "CZ3",
          "element": "C",
          "coord": [
            -4.7220001220703125,
            0.7333999872207642,
            3.4551000595092773
          ]
        },
        {
          "atom_index": 1159,
          "name": "CH2",
          "element": "C",
          "coord": [
            -4.727499961853027,
            0.8658999800682068,
            3.4103000164031982
          ]
        }
      ]
    },
    {
      "id": "H:163",
      "chain": "H",
      "resseq": 163,
      "icode": "",
      "resname": "ASN",
      "hetflag": " ",
      "sasa": 0.0,
      "atoms": [
        {
          "atom_index": 1160,
          "name": "N",
          "element": "N",
          "coord": [
            -4.286099910736084,
            0.3118000030517578,
            3.5638999938964844
          ]
        },
        {
          "atom_index": 1161,
          "name": "CA",
          "element": "C",
          "coord": [
            -4.276500225067139,
            0.17020000517368317,
            3.607300043106079
          ]
        },
        {
          "atom_index": 1162,
          "name": "C",
          "element": "C",
          "coord": [
            -4.133299827575684,
            0.12319999933242798,
            3.62280011177063
          ]
        },
        {
          "atom_index": 1163,
          "name": "O",
          "element": "O",
          "coord": [
            -4.095799922943115,
            0.014800000004470348,
            3.575500011444092
          ]
        },
        {
          "atom_index": 1164,
          "name": "CB",
          "element": "C",
          "coord": [
            -4.350399971008301,
            0.07670000195503235,
            3.511399984359741
          ]
        },
        {
          "atom_index": 1165,
          "name": "CG",
          "element": "C",
          "coord": [
            -4.499300003051758,
            0.09799999743700027,
            3.5104000568389893
          ]
        },
        {
          "atom_index": 1166,
          "name": "OD1",
          "element": "O",
          "coord": [
            -4.5671000480651855,
            0.04749999940395355,
            3.4214000701904297
          ]
        },
        {
          "atom_index": 1167,
          "name": "ND2",
          "element": "N",
          "coord": [
            -4.551700115203857,
            0.16949999332427979,
            3.6087000370025635
          ]
        }
      ]
    },
    {
      "id": "H:164",
      "chain": "H",
      "resseq": 164,
      "icode": "",
      "resname": "SER",
      "hetflag": " ",
      "sasa": 2.830432415008545,
      "atoms": [
        {
          "atom_index": 1168,
          "name": "N",
          "element": "N",
          "coord": [
            -4.054200172424316,
            0.2076999992132187,
            3.687999963760376
          ]
        },
        {
          "atom_index": 1169,
          "name": "CA",
          "element": "C",
          "coord": [
            -3.9137001037597656,
            0.1808999925851822,
            3.7156999111175537
          ]
        },
        {
          "atom_index": 1170,
          "name": "C",
          "element": "C",
          "coord": [
            -3.8359999656677246,
            0.15070000290870667,
            3.5887999534606934
          ]
        },
        {
          "atom_index": 1171,
          "name": "O",
          "element": "O",
          "coord": [
            -3.757699966430664,
            0.056299999356269836,
            3.58489990234375
          ]
        },
        {
          "atom_index": 1172,
          "name": "CB",
          "element": "C",
          "coord": [
            -3.900700092315674,
            0.065700002014637,
            3.816699981689453
          ]
        },
        {
          "atom_index": 1173,
          "name": "OG",
          "element": "O",
          "coord": [
            -3.988800048828125,
            0.08579999953508377,
            3.927299976348877
          ]
        }
      ]
    },
    {
      "id": "H:165",
      "chain": "H",
      "resseq": 165,
      "icode": "",
      "resname": "GLY",
      "hetflag": " ",
      "sasa": 0.0,
      "atoms": [
        {
          "atom_index": 1174,
          "name": "N",
          "element": "N",
          "coord": [
            -3.8578999042510986,
            0.2304999977350235,
            3.4851999282836914
          ]
        },
        {
          "atom_index": 1175,
          "name": "CA",
          "element": "C",
          "coord": [
            -3.790800094604492,
            0.2094999998807907,
            3.357300043106079
          ]
        },
        {
          "atom_index": 1176,
          "name": "C",
          "element": "C",
          "coord": [
            -3.847100019454956,
            0.09920000284910202,
            3.2688000202178955
          ]
        },
        {
          "atom_index": 1177,
          "name": "O",
          "element": "O",
          "coord": [
            -3.813699960708618,
            0.09229999780654907,
            3.1510000228881836
          ]
        }
      ]
    },
    {
      "id": "H:166",
      "chain": "H",
      "resseq": 166,
      "icode": "",
      "resname": "ALA",
      "hetflag": " ",
      "sasa": 2.5019938945770264,
      "atoms": [
        {
          "atom_index": 1178,
          "name": "N",
          "element": "N",
          "coord": [
            -3.9340999126434326,
            0.014600000344216824,
            3.323899984359741
          ]
        },
        {
          "atom_index": 1179,
          "name": "CA",
          "element": "C",
          "coord": [
            -3.9939000606536865,
            -0.09709999710321426,
            3.248699903488159
          ]
        },
        {
          "atom_index": 1180,
          "name": "C",
          "element": "C",
          "coord": [
            -4.071899890899658,
            -0.052799999713897705,
            3.1222000122070312
          ]
        },
        {
          "atom_index": 1181,
          "name": "O",
          "element": "O",
          "coord": [
            -4.0960001945495605,
            -0.1347000002861023,
            3.0322999954223633
          ]
        },
        {
          "atom_index": 1182,
          "name": "CB",
          "element": "C",
          "coord": [
            -4.085999965667725,
            -0.17900000512599945,
            3.340100049972534
          ]
        }
      ]
    },
    {
      "id": "H:167",
      "chain": "H",
      "resseq": 167,
      "icode": "",
      "resname": "LEU",
      "hetflag": " ",
      "sasa": 0.0,
      "atoms": [
        {
          "atom_index": 1183,
          "name": "N",
          "element": "N",
          "coord": [
            -4.109000205993652,
            0.07530000060796738,
            3.1152000427246094
          ]
        },
        {
          "atom_index": 1184,
          "name": "CA",
          "element": "C",
          "coord": [
            -4.205699920654297,
            0.1234000027179718,
            3.017899990081787
          ]
        },
        {
          "atom_index": 1185,
          "name": "C",
          "element": "C",
          "coord": [
            -4.145199775695801,
            0.22990000247955322,
            2.9267001152038574
          ]
        },
        {
          "atom_index": 1186,
          "name": "O",
          "element": "O",
          "coord": [
            -4.136099815368652,
            0.34549999237060547,
            2.964200019836426
          ]
        },
        {
          "atom_index": 1187,
          "name": "CB",
          "element": "C",
          "coord": [
            -4.325699806213379,
            0.181099995970726,
            3.093400001525879
          ]
        },
        {
          "atom_index": 1188,
          "name": "CG",
          "element": "C",
          "coord": [
            -4.446899890899658,
            0.22259999811649323,
            3.0114998817443848
          ]
        },
        {
          "atom_index": 1189,
          "name": "CD1",
          "element": "C",
          "coord": [
            -4.495100021362305,
            0.11180000007152557,
            2.9184999465942383
          ]
        },
        {
          "atom_index": 1190,
          "name": "CD2",
          "element": "C",
          "coord": [
            -4.55709981918335,
            0.2678999900817871,
            3.1043999195098877
          ]
        }
      ]
    },
    {
      "id": "H:168",
      "chain": "H",
      "resseq": 168,
      "icode": "",
      "resname": "THR",
      "hetflag": " ",
      "sasa": 0.7251867651939392,
      "atoms": [
        {
          "atom_index": 1191,
          "name": "N",
          "element": "N",
          "coord": [
            -4.106900215148926,
            0.19120000302791595,
            2.8062000274658203
          ]
        },
        {
          "atom_index": 1192,
          "name": "CA",
          "element": "C",
          "coord": [
            -4.034599781036377,
            0.2809000015258789,
            2.7163000106811523
          ]
        },
        {
          "atom_index": 1193,
          "name": "C",
          "element": "C",
          "coord": [
            -4.11899995803833,
            0.3296999931335449,
            2.5964999198913574
          ]
        },
        {
          "atom_index": 1194,
          "name": "O",
          "element": "O",
          "coord": [
            -4.1269001960754395,
            0.4496999979019165,
            2.569999933242798
          ]
        },
        {
          "atom_index": 1195,
          "name": "CB",
          "element": "C",
          "coord": [
            -3.903899908065796,
            0.2134000062942505,
            2.6672000885009766
          ]
        },
        {
          "atom_index": 1196,
          "name": "OG1",
          "element": "O",
          "coord": [
            -3.921999931335449,
            0.07020000368356705,
            2.656399965286255
          ]
        },
        {
          "atom_index": 1197,
          "name": "CG2",
          "element": "C",
          "coord": [
            -3.7890000343322754,
            0.24469999969005585,
            2.7646000385284424
          ]
        }
      ]
    },
    {
      "id": "H:169",
      "chain": "H",
      "resseq": 169,
      "icode": "",
      "resname": "SER",
      "hetflag": " ",
      "sasa": 1.8602616786956787,
      "atoms": [
        {
          "atom_index": 1198,
          "name": "N",
          "element": "N",
          "coord": [
            -4.180300235748291,
            0.23659999668598175,
            2.5239999294281006
          ]
        },
        {
          "atom_index": 1199,
          "name": "CA",
          "element": "C",
          "coord": [
            -4.267300128936768,
            0.27079999446868896,
            2.4114999771118164
          ]
        },
        {
          "atom_index": 1200,
          "name": "C",
          "element": "C",
          "coord": [
            -4.382500171661377,
            0.3610000014305115,
            2.4570999145507812
          ]
        },
        {
          "atom_index": 1201,
          "name": "O",
          "element": "O",
          "coord": [
            -4.441199779510498,
            0.3391000032424927,
            2.5631000995635986
          ]
        },
        {
          "atom_index": 1202,
          "name": "CB",
          "element": "C",
          "coord": [
            -4.323699951171875,
            0.14329999685287476,
            2.3454999923706055
          ]
        },
        {
          "atom_index": 1203,
          "name": "OG",
          "element": "O",
          "coord": [
            -4.222599983215332,
            0.06790000200271606,
            2.279099941253662
          ]
        }
      ]
    },
    {
      "id": "H:170",
      "chain": "H",
      "resseq": 170,
      "icode": "",
      "resname": "GLY",
      "hetflag": " ",
      "sasa": 0.0,
      "atoms": [
        {
          "atom_index": 1204,
          "name": "N",
          "element": "N",
          "coord": [
            -4.411600112915039,
            0.4641000032424927,
            2.378499984741211
          ]
        },
        {
          "atom_index": 1205,
          "name": "CA",
          "element": "C",
          "coord": [
            -4.52239990234375,
            0.5550000071525574,
            2.406100034713745
          ]
        },
        {
          "atom_index": 1206,
          "name": "C",
          "element": "C",
          "coord": [
            -4.497300148010254,
            0.6654000282287598,
            2.5085999965667725
          ]
        },
        {
          "atom_index": 1207,
          "name": "O",
          "element": "O",
          "coord": [
            -4.59060001373291,
            0.7391999959945679,
            2.5420000553131104
          ]
        }
      ]
    },
    {
      "id": "H:171",
      "chain": "H",
      "resseq": 171,
      "icode": "",
      "resname": "VAL",
      "hetflag": " ",
      "sasa": 0.0,
      "atoms": [
        {
          "atom_index": 1208,
          "name": "N",
          "element": "N",
          "coord": [
            -4.374000072479248,
            0.6787999868392944,
            2.5587000846862793
          ]
        },
        {
          "atom_index": 1209,
          "name": "CA",
          "element": "C",
          "coord": [
            -4.342700004577637,
            0.7850000262260437,
            2.6563000679016113
          ]
        },
        {
          "atom_index": 1210,
          "name": "C",
          "element": "C",
          "coord": [
            -4.303500175476074,
            0.9160000085830688,
            2.58870005607605
          ]
        },
        {
          "atom_index": 1211,
          "name": "O",
          "element": "O",
          "coord": [
            -4.21750020980835,
            0.9172999858856201,
            2.5009000301361084
          ]
        },
        {
          "atom_index": 1212,
          "name": "CB",
          "element": "C",
          "coord": [
            -4.22760009765625,
            0.7470999956130981,
            2.751800060272217
          ]
        },
        {
          "atom_index": 1213,
          "name": "CG1",
          "element": "C",
          "coord": [
            -4.19980001449585,
            0.8615000247955322,
            2.848400115966797
          ]
        },
        {
          "atom_index": 1214,
          "name": "CG2",
          "element": "C",
          "coord": [
            -4.2621002197265625,
            0.6229000091552734,
            2.830899953842163
          ]
        }
      ]
    },
    {
      "id": "H:172",
      "chain": "H",
      "resseq": 172,
      "icode": "",
      "resname": "HIS",
      "hetflag": " ",
      "sasa": 0.0,
      "atoms": [
        {
          "atom_index": 1215,
          "name": "N",
          "element": "N",
          "coord": [
            -4.366199970245361,
            1.0254000425338745,
            2.6328999996185303
          ]
        },
        {
          "atom_index": 1216,
          "name": "CA",
          "element": "C",
          "coord": [
            -4.329800128936768,
            1.1592999696731567,
            2.5927000045776367
          ]
        },
        {
          "atom_index": 1217,
          "name": "C",
          "element": "C",
          "coord": [
            -4.314700126647949,
            1.2486000061035156,
            2.7132999897003174
          ]
        },
        {
          "atom_index": 1218,
          "name": "O",
          "element": "O",
          "coord": [
            -4.413000106811523,
            1.2761000394821167,
            2.7822000980377197
          ]
        },
        {
          "atom_index": 1219,
          "name": "CB",
          "element": "C",
          "coord": [
            -4.436600208282471,
            1.2163000106811523,
            2.5030999183654785
          ]
        },
        {
          "atom_index": 1220,
          "name": "CG",
          "element": "C",
          "coord": [
            -4.427700042724609,
            1.1678999662399292,
            2.3619000911712646
          ]
        },
        {
          "atom_index": 1221,
          "name": "ND1",
          "element": "N",
          "coord": [
            -4.532899856567383,
            1.1052000522613525,
            2.297800064086914
          ]
        },
        {
          "atom_index": 1222,
          "name": "CD2",
          "element": "C",
          "coord": [
            -4.326300144195557,
            1.1723999977111816,
            2.2725000381469727
          ]
        },
        {
          "atom_index": 1223,
          "name": "CE1",
          "element": "C",
          "coord": [
            -4.497000217437744,
            1.0746999979019165,
            2.1745998859405518
          ]
        },
        {
          "atom_index": 1224,
          "name": "NE2",
          "element": "N",
          "coord": [
            -4.371799945831299,
            1.1133999824523926,
            2.1572000980377197
          ]
        }
      ]
    },
    {
      "id": "H:173",
      "chain": "H",
      "resseq": 173,
      "icode": "",
      "resname": "THR",
      "hetflag": " ",
      "sasa": 0.0,
      "atoms": [
        {
          "atom_index": 1225,
          "name": "N",
          "element": "N",
          "coord": [
            -4.1915998458862305,
            1.294700026512146,
            2.738100051879883
          ]
        },
        {
          "atom_index": 1226,
          "name": "CA",
          "element": "C",
          "coord": [
            -4.161200046539307,
            1.3907999992370605,
            2.8459999561309814
          ]
        },
        {
          "atom_index": 1227,
          "name": "C",
          "element": "C",
          "coord": [
            -4.132599830627441,
            1.5255999565124512,
            2.7806999683380127
          ]
        },
        {
          "atom_index": 1228,
          "name": "O",
          "element": "O",
          "coord": [
            -4.03879976272583,
            1.5403000116348267,
            2.701900005340576
          ]
        },
        {
          "atom_index": 1229,
          "name": "CB",
          "element": "C",
          "coord": [
            -4.039899826049805,
            1.348099946975708,
            2.9326999187469482
          ]
        },
        {
          "atom_index": 1230,
          "name": "OG1",
          "element": "O",
          "coord": [
            -4.068699836730957,
            1.2249000072479248,
            2.998199939727783
          ]
        },
        {
          "atom_index": 1231,
          "name": "CG2",
          "element": "C",
          "coord": [
            -4.009699821472168,
            1.450700044631958,
            3.0392000675201416
          ]
        }
      ]
    },
    {
      "id": "H:174",
      "chain": "H",
      "resseq": 174,
      "icode": "",
      "resname": "PHE",
      "hetflag": " ",
      "sasa": 0.0,
      "atoms": [
        {
          "atom_index": 1232,
          "name": "N",
          "element": "N",
          "coord": [
            -4.214600086212158,
            1.623900055885315,
            2.813800096511841
          ]
        },
        {
          "atom_index": 1233,
          "name": "CA",
          "element": "C",
          "coord": [
            -4.214000225067139,
            1.7486000061035156,
            2.74180006980896
          ]
        },
        {
          "atom_index": 1234,
          "name": "C",
          "element": "C",
          "coord": [
            -4.10890007019043,
            1.8388999700546265,
            2.8015999794006348
          ]
        },
        {
          "atom_index": 1235,
          "name": "O",
          "element": "O",
          "coord": [
            -4.085100173950195,
            1.832200050354004,
            2.9214000701904297
          ]
        },
        {
          "atom_index": 1236,
          "name": "CB",
          "element": "C",
          "coord": [
            -4.353899955749512,
            1.8114999532699585,
            2.7451999187469482
          ]
        },
        {
          "atom_index": 1237,
          "name": "CG",
          "element": "C",
          "coord": [
            -4.452700138092041,
            1.7373000383377075,
            2.660599946975708
          ]
        },
        {
          "atom_index": 1238,
          "name": "CD1",
          "element": "C",
          "coord": [
            -4.531700134277344,
            1.6361000537872314,
            2.71560001373291
          ]
        },
        {
          "atom_index": 1239,
          "name": "CD2",
          "element": "C",
          "coord": [
            -4.462200164794922,
            1.7633999586105347,
            2.5250000953674316
          ]
        },
        {
          "atom_index": 1240,
          "name": "CE1",
          "element": "C",
          "coord": [
            -4.620699882507324,
            1.5654000043869019,
            2.6375999450683594
          ]
        },
        {
          "atom_index": 1241,
          "name": "CE2",
          "element": "C",
          "coord": [
            -4.55049991607666,
            1.6927000284194946,
            2.446899890899658
          ]
        },
        {
          "atom_index": 1242,
          "name": "CZ",
          "element": "C",
          "coord": [
            -4.630000114440918,
            1.5938999652862549,
            2.502700090408325
          ]
        }
      ]
    },
    {
      "id": "H:175",
      "chain": "H",
      "resseq": 175,
      "icode": "",
      "resname": "PRO",
      "hetflag": " ",
      "sasa": 0.0,
      "atoms": [
        {
          "atom_index": 1243,
          "name": "N",
          "element": "N",
          "coord": [
            -4.042799949645996,
            1.9211000204086304,
            2.718600034713745
          ]
        },
        {
          "atom_index": 1244,
          "name": "CA",
          "element": "C",
          "coord": [
            -3.9511001110076904,
            2.0192999839782715,
            2.775599956512451
          ]
        },
        {
          "atom_index": 1245,
          "name": "C",
          "element": "C",
          "coord": [
            -4.019800186157227,
            2.1038999557495117,
            2.882499933242798
          ]
        },
        {
          "atom_index": 1246,
          "name": "O",
          "element": "O",
          "coord": [
            -4.139999866485596,
            2.1238999366760254,
            2.878200054168701
          ]
        },
        {
          "atom_index": 1247,
          "name": "CB",
          "element": "C",
          "coord": [
            -3.9103000164031982,
            2.104099988937378,
            2.6547000408172607
          ]
        },
        {
          "atom_index": 1248,
          "name": "CG",
          "element": "C",
          "coord": [
            -3.919300079345703,
            2.009700059890747,
            2.5401999950408936
          ]
        },
        {
          "atom_index": 1249,
          "name": "CD",
          "element": "C",
          "coord": [
            -4.029699802398682,
            1.9111000299453735,
            2.5725998878479004
          ]
        }
      ]
    },
    {
      "id": "H:176",
      "chain": "H",
      "resseq": 176,
      "icode": "",
      "resname": "ALA",
      "hetflag": " ",
      "sasa": 0.0,
      "atoms": [
        {
          "atom_index": 1250,
          "name": "N",
          "element": "N",
          "coord": [
            -3.944700002670288,
            2.1517999172210693,
            2.9793999195098877
          ]
        },
        {
          "atom_index": 1251,
          "name": "CA",
          "element": "C",
          "coord": [
            -4.005499839782715,
            2.2232000827789307,
            3.0889999866485596
          ]
        },
        {
          "atom_index": 1252,
          "name": "C",
          "element": "C",
          "coord": [
            -4.033400058746338,
            2.362299919128418,
            3.043299913406372
          ]
        },
        {
          "atom_index": 1253,
          "name": "O",
          "element": "O",
          "coord": [
            -3.958899974822998,
            2.4149999618530273,
            2.962100028991699
          ]
        },
        {
          "atom_index": 1254,
          "name": "CB",
          "element": "C",
          "coord": [
            -3.9133999347686768,
            2.2258999347686768,
            3.20989990234375
          ]
        }
      ]
    },
    {
      "id": "H:177",
      "chain": "H",
      "resseq": 177,
      "icode": "",
      "resname": "VAL",
      "hetflag": " ",
      "sasa": 0.0,
      "atoms": [
        {
          "atom_index": 1255,
          "name": "N",
          "element": "N",
          "coord": [
            -4.140399932861328,
            2.421099901199341,
            3.096400022506714
          ]
        },
        {
          "atom_index": 1256,
          "name": "CA",
          "element": "C",
          "coord": [
            -4.174600124359131,
            2.5597000122070312,
            3.069999933242798
          ]
        },
        {
          "atom_index": 1257,
          "name": "C",
          "element": "C",
          "coord": [
            -4.155799865722656,
            2.6394999027252197,
            3.198199987411499
          ]
        },
        {
          "atom_index": 1258,
          "name": "O",
          "element": "O",
          "coord": [
            -4.200099945068359,
            2.598400115966797,
            3.3053998947143555
          ]
        },
        {
          "atom_index": 1259,
          "name": "CB",
          "element": "C",
          "coord": [
            -4.321499824523926,
            2.5759999752044678,
            3.024399995803833
          ]
        },
        {
          "atom_index": 1260,
          "name": "CG1",
          "element": "C",
          "coord": [
            -4.340000152587891,
            2.7098000049591064,
            2.9535999298095703
          ]
        },
        {
          "atom_index": 1261,
          "name": "CG2",
          "element": "C",
          "coord": [
            -4.364500045776367,
            2.4612998962402344,
            2.933300018310547
          ]
        }
      ]
    },
    {
      "id": "H:178",
      "chain": "H",
      "resseq": 178,
      "icode": "",
      "resname": "LEU",
      "hetflag": " ",
      "sasa": 0.4194509983062744,
      "atoms": [
        {
          "atom_index": 1262,
          "name": "N",
          "element": "N",
          "coord": [
            -4.089900016784668,
            2.7539000511169434,
            3.186000108718872
          ]
        },
        {
          "atom_index": 1263,
          "name": "CA",
          "element": "C",
          "coord": [
            -4.077700138092041,
            2.8489999771118164,
            3.295799970626831
          ]
        },
        {
          "atom_index": 1264,
          "name": "C",
          "element": "C",
          "coord": [
            -4.210999965667725,
            2.9173998832702637,
            3.3122000694274902
          ]
        },
        {
          "atom_index": 1265,
          "name": "O",
          "element": "O",
          "coord": [
            -4.2718000411987305,
            2.9560000896453857,
            3.2125000953674316
          ]
        },
        {
          "atom_index": 1266,
          "name": "CB",
          "element": "C",
          "coord": [
            -3.968899965286255,
            2.952399969100952,
            3.2641000747680664
          ]
        },
        {
          "atom_index": 1267,
          "name": "CG",
          "element": "C",
          "coord": [
            -3.943700075149536,
            3.068700075149536,
            3.359800100326538
          ]
        },
        {
          "atom_index": 1268,
          "name": "CD1",
          "element": "C",
          "coord": [
            -3.9465999603271484,
            3.0262999534606934,
            3.505199909210205
          ]
        },
        {
          "atom_index": 1269,
          "name": "CD2",
          "element": "C",
          "coord": [
            -3.808799982070923,
            3.13070011138916,
            3.3269999027252197
          ]
        }
      ]
    },
    {
      "id": "H:179",
      "chain": "H",
      "resseq": 179,
      "icode": "",
      "resname": "GLN",
      "hetflag": " ",
      "sasa": 0.0,
      "atoms": [
        {
          "atom_index": 1270,
          "name": "N",
          "element": "N",
          "coord": [
            -4.257699966430664,
            2.9291999340057373,
            3.436500072479248
          ]
        },
        {
          "atom_index": 1271,
          "name": "CA",
          "element": "C",
          "coord": [
            -4.383900165557861,
            2.9983999729156494,
            3.4663000106811523
          ]
        },
        {
          "atom_index": 1272,
          "name": "C",
          "element": "C",
          "coord": [
            -4.3628997802734375,
            3.143199920654297,
            3.508699893951416
          ]
        },
        {
          "atom_index": 1273,
          "name": "O",
          "element": "O",
          "coord": [
            -4.250899791717529,
            3.1884000301361084,
            3.5283000469207764
          ]
        },
        {
          "atom_index": 1274,
          "name": "CB",
          "element": "C",
          "coord": [
            -4.462399959564209,
            2.9228999614715576,
            3.5741000175476074
          ]
        },
        {
          "atom_index": 1275,
          "name": "CG",
          "element": "C",
          "coord": [
            -4.500500202178955,
            2.7816998958587646,
            3.5327999591827393
          ]
        },
        {
          "atom_index": 1276,
          "name": "CD",
          "element": "C",
          "coord": [
            -4.5731000900268555,
            2.7070000171661377,
            3.6431000232696533
          ]
        },
        {
          "atom_index": 1277,
          "name": "OE1",
          "element": "O",
          "coord": [
            -4.691800117492676,
            2.6744000911712646,
            3.63100004196167
          ]
        },
        {
          "atom_index": 1278,
          "name": "NE2",
          "element": "N",
          "coord": [
            -4.501800060272217,
            2.6798999309539795,
            3.7525999546051025
          ]
        }
      ]
    },
    {
      "id": "H:180",
      "chain": "H",
      "resseq": 180,
      "icode": "",
      "resname": "SER",
      "hetflag": " ",
      "sasa": 2.4528098106384277,
      "atoms": [
        {
          "atom_index": 1279,
          "name": "N",
          "element": "N",
          "coord": [
            -4.473100185394287,
            3.2163000106811523,
            3.5164999961853027
          ]
        },
        {
          "atom_index": 1280,
          "name": "CA",
          "element": "C",
          "coord": [
            -4.475800037384033,
            3.3496999740600586,
            3.5743000507354736
          ]
        },
        {
          "atom_index": 1281,
          "name": "C",
          "element": "C",
          "coord": [
            -4.3942999839782715,
            3.350600004196167,
            3.702699899673462
          ]
        },
        {
          "atom_index": 1282,
          "name": "O",
          "element": "O",
          "coord": [
            -4.3003997802734375,
            3.427299976348877,
            3.7163000106811523
          ]
        },
        {
          "atom_index": 1283,
          "name": "CB",
          "element": "C",
          "coord": [
            -4.6209001541137695,
            3.3894999027252197,
            3.6059999465942383
          ]
        }
      ]
    },
    {
      "id": "H:181",
      "chain": "H",
      "resseq": 181,
      "icode": "",
      "resname": "SER",
      "hetflag": " ",
      "sasa": 1.174696445465088,
      "atoms": [
        {
          "atom_index": 1284,
          "name": "N",
          "element": "N",
          "coord": [
            -4.429999828338623,
            3.2607998847961426,
            3.7943999767303467
          ]
        },
        {
          "atom_index": 1285,
          "name": "CA",
          "element": "C",
          "coord": [
            -4.373600006103516,
            3.2558000087738037,
            3.930999994277954
          ]
        },
        {
          "atom_index": 1286,
          "name": "C",
          "element": "C",
          "coord": [
            -4.218599796295166,
            3.253000020980835,
            3.937299966812134
          ]
        },
        {
          "atom_index": 1287,
          "name": "O",
          "element": "O",
          "coord": [
            -4.159200191497803,
            3.301300048828125,
            4.033699989318848
          ]
        },
        {
          "atom_index": 1288,
          "name": "CB",
          "element": "C",
          "coord": [
            -4.434999942779541,
            3.1379001140594482,
            4.0106000900268555
          ]
        },
        {
          "atom_index": 1289,
          "name": "OG",
          "element": "O",
          "coord": [
            -4.462900161743164,
            3.024199962615967,
            3.9282000064849854
          ]
        }
      ]
    },
    {
      "id": "H:182",
      "chain": "H",
      "resseq": 182,
      "icode": "",
      "resname": "GLY",
      "hetflag": " ",
      "sasa": 0.0,
      "atoms": [
        {
          "atom_index": 1290,
          "name": "N",
          "element": "N",
          "coord": [
            -4.154600143432617,
            3.1993000507354736,
            3.8338000774383545
          ]
        },
        {
          "atom_index": 1291,
          "name": "CA",
          "element": "C",
          "coord": [
            -4.008800029754639,
            3.184499979019165,
            3.8308000564575195
          ]
        },
        {
          "atom_index": 1292,
          "name": "C",
          "element": "C",
          "coord": [
            -3.9688000679016113,
            3.038599967956543,
            3.8466999530792236
          ]
        },
        {
          "atom_index": 1293,
          "name": "O",
          "element": "O",
          "coord": [
            -3.8506999015808105,
            3.0064001083374023,
            3.853800058364868
          ]
        }
      ]
    },
    {
      "id": "H:183",
      "chain": "H",
      "resseq": 183,
      "icode": "",
      "resname": "LEU",
      "hetflag": " ",
      "sasa": 0.0,
      "atoms": [
        {
          "atom_index": 1294,
          "name": "N",
          "element": "N",
          "coord": [
            -4.067500114440918,
            2.9498000144958496,
            3.852400064468384
          ]
        },
        {
          "atom_index": 1295,
          "name": "CA",
          "element": "C",
          "coord": [
            -4.041999816894531,
            2.8078999519348145,
            3.8673999309539795
          ]
        },
        {
          "atom_index": 1296,
          "name": "C",
          "element": "C",
          "coord": [
            -4.072700023651123,
            2.7393999099731445,
            3.734600067138672
          ]
        },
        {
          "atom_index": 1297,
          "name": "O",
          "element": "O",
          "coord": [
            -4.132699966430664,
            2.7995998859405518,
            3.643699884414673
          ]
        },
        {
          "atom_index": 1298,
          "name": "CB",
          "element": "C",
          "coord": [
            -4.128300189971924,
            2.751199960708618,
            3.9811999797821045
          ]
        },
        {
          "atom_index": 1299,
          "name": "CG",
          "element": "C",
          "coord": [
            -4.137700080871582,
            2.840100049972534,
            4.1072001457214355
          ]
        },
        {
          "atom_index": 1300,
          "name": "CD1",
          "element": "C",
          "coord": [
            -4.233500003814697,
            2.780400037765503,
            4.210000038146973
          ]
        },
        {
          "atom_index": 1301,
          "name": "CD2",
          "element": "C",
          "coord": [
            -4.000500202178955,
            2.8631999492645264,
            4.169099807739258
          ]
        }
      ]
    },
    {
      "id": "H:184",
      "chain": "H",
      "resseq": 184,
      "icode": "",
      "resname": "TYR",
      "hetflag": " ",
      "sasa": 0.0,
      "atoms": [
        {
          "atom_index": 1302,
          "name": "N",
          "element": "N",
          "coord": [
            -4.0295000076293945,
            2.614500045776367,
            3.7218000888824463
          ]
        },
        {
          "atom_index": 1303,
          "name": "CA",
          "element": "C",
          "coord": [
            -4.054200172424316,
            2.539299964904785,
            3.598900079727173
          ]
        },
        {
          "atom_index": 1304,
          "name": "C",
          "element": "C",
          "coord": [
            -4.174099922180176,
            2.445199966430664,
            3.614300012588501
          ]
        },
        {
          "atom_index": 1305,
          "name": "O",
          "element": "O",
          "coord": [
            -4.214900016784668,
            2.4142000675201416,
            3.7253000736236572
          ]
        },
        {
          "atom_index": 1306,
          "name": "CB",
          "element": "C",
          "coord": [
            -3.930299997329712,
            2.4595000743865967,
            3.557800054550171
          ]
        },
        {
          "atom_index": 1307,
          "name": "CG",
          "element": "C",
          "coord": [
            -3.814300060272217,
            2.5446999073028564,
            3.5109000205993652
          ]
        },
        {
          "atom_index": 1308,
          "name": "CD1",
          "element": "C",
          "coord": [
            -3.7506000995635986,
            2.6328001022338867,
            3.5973000526428223
          ]
        },
        {
          "atom_index": 1309,
          "name": "CD2",
          "element": "C",
          "coord": [
            -3.7648000717163086,
            2.5336999893188477,
            3.3814001083374023
          ]
        },
        {
          "atom_index": 1310,
          "name": "CE1",
          "element": "C",
          "coord": [
            -3.6431000232696533,
            2.7086000442504883,
            3.5557000637054443
          ]
        },
        {
          "atom_index": 1311,
          "name": "CE2",
          "element": "C",
          "coord": [
            -3.6563000679016113,
            2.609299898147583,
            3.338599920272827
          ]
        },
        {
          "atom_index": 1312,
          "name": "CZ",
          "element": "C",
          "coord": [
            -3.596299886703491,
            2.6963000297546387,
            3.426300048828125
          ]
        },
        {
          "atom_index": 1313,
          "name": "OH",
          "element": "O",
          "coord": [
            -3.4909000396728516,
            2.773400068283081,
            3.384399890899658
          ]
        }
      ]
    },
    {
      "id": "H:185",
      "chain": "H",
      "resseq": 185,
      "icode": "",
      "resname": "SER",
      "hetflag": " ",
      "sasa": 0.0,
      "atoms": [
        {
          "atom_index": 1314,
          "name": "N",
          "element": "N",
          "coord": [
            -4.229000091552734,
            2.399399995803833,
            3.5018999576568604
          ]
        },
        {
          "atom_index": 1315,
          "name": "CA",
          "element": "C",
          "coord": [
            -4.328700065612793,
            2.2934000492095947,
            3.5035998821258545
          ]
        },
        {
          "atom_index": 1316,
          "name": "C",
          "element": "C",
          "coord": [
            -4.310299873352051,
            2.194700002670288,
            3.389899969100952
          ]
        },
        {
          "atom_index": 1317,
          "name": "O",
          "element": "O",
          "coord": [
            -4.278500080108643,
            2.234100103378296,
            3.2778000831604004
          ]
        },
        {
          "atom_index": 1318,
          "name": "CB",
          "element": "C",
          "coord": [
            -4.468299865722656,
            2.3506999015808105,
            3.496999979019165
          ]
        },
        {
          "atom_index": 1319,
          "name": "OG",
          "element": "O",
          "coord": [
            -4.561500072479248,
            2.246799945831299,
            3.517400026321411
          ]
        }
      ]
    },
    {
      "id": "H:186",
      "chain": "H",
      "resseq": 186,
      "icode": "",
      "resname": "LEU",
      "hetflag": " ",
      "sasa": 0.0,
      "atoms": [
        {
          "atom_index": 1320,
          "name": "N",
          "element": "N",
          "coord": [
            -4.332499980926514,
            2.0669000148773193,
            3.4214000701904297
          ]
        },
        {
          "atom_index": 1321,
          "name": "CA",
          "element": "C",
          "coord": [
            -4.311999797821045,
            1.9537999629974365,
            3.3297998905181885
          ]
        },
        {
          "atom_index": 1322,
          "name": "C",
          "element": "C",
          "coord": [
            -4.437600135803223,
            1.874400019645691,
            3.3227999210357666
          ]
        },
        {
          "atom_index": 1323,
          "name": "O",
          "element": "O",
          "coord": [
            -4.521999835968018,
            1.881600022315979,
            3.412100076675415
          ]
        },
        {
          "atom_index": 1324,
          "name": "CB",
          "element": "C",
          "coord": [
            -4.208199977874756,
            1.8552000522613525,
            3.382499933242798
          ]
        },
        {
          "atom_index": 1325,
          "name": "CG",
          "element": "C",
          "coord": [
            -4.070499897003174,
            1.833799958229065,
            3.3208999633789062
          ]
        },
        {
          "atom_index": 1326,
          "name": "CD1",
          "element": "C",
          "coord": [
            -4.0493998527526855,
            1.6856000423431396,
            3.2985999584198
          ]
        },
        {
          "atom_index": 1327,
          "name": "CD2",
          "element": "C",
          "coord": [
            -4.055099964141846,
            1.9068000316619873,
            3.1910998821258545
          ]
        }
      ]
    },
    {
      "id": "H:187",
      "chain": "H",
      "resseq": 187,
      "icode": "",
      "resname": "SER",
      "hetflag": " ",
      "sasa": 0.0,
      "atoms": [
        {
          "atom_index": 1328,
          "name": "N",
          "element": "N",
          "coord": [
            -4.446700096130371,
            1.7942999601364136,
            3.2177000045776367
          ]
        },
        {
          "atom_index": 1329,
          "name": "CA",
          "element": "C",
          "coord": [
            -4.552700042724609,
            1.6993000507354736,
            3.202899932861328
          ]
        },
        {
          "atom_index": 1330,
          "name": "C",
          "element": "C",
          "coord": [
            -4.492800235748291,
            1.585800051689148,
            3.128200054168701
          ]
        },
        {
          "atom_index": 1331,
          "name": "O",
          "element": "O",
          "coord": [
            -4.432300090789795,
            1.6100000143051147,
            3.0251998901367188
          ]
        },
        {
          "atom_index": 1332,
          "name": "CB",
          "element": "C",
          "coord": [
            -4.660699844360352,
            1.7569999694824219,
            3.1166999340057373
          ]
        },
        {
          "atom_index": 1333,
          "name": "OG",
          "element": "O",
          "coord": [
            -4.609399795532227,
            1.7684999704360962,
            2.985100030899048
          ]
        }
      ]
    },
    {
      "id": "H:188",
      "chain": "H",
      "resseq": 188,
      "icode": "",
      "resname": "SER",
      "hetflag": " ",
      "sasa": 0.0,
      "atoms": [
        {
          "atom_index": 1334,
          "name": "N",
          "element": "N",
          "coord": [
            -4.507400035858154,
            1.4631999731063843,
            3.17930006980896
          ]
        },
        {
          "atom_index": 1335,
          "name": "CA",
          "element": "C",
          "coord": [
            -4.468400001525879,
            1.3432999849319458,
            3.1034998893737793
          ]
        },
        {
          "atom_index": 1336,
          "name": "C",
          "element": "C",
          "coord": [
            -4.591700077056885,
            1.2625999450683594,
            3.0752999782562256
          ]
        },
        {
          "atom_index": 1337,
          "name": "O",
          "element": "O",
          "coord": [
            -4.682300090789795,
            1.2633999586105347,
            3.15339994430542
          ]
        },
        {
          "atom_index": 1338,
          "name": "CB",
          "element": "C",
          "coord": [
            -4.369200229644775,
            1.256100058555603,
            3.1789000034332275
          ]
        },
        {
          "atom_index": 1339,
          "name": "OG",
          "element": "O",
          "coord": [
            -4.34660005569458,
            1.1346999406814575,
            3.107800006866455
          ]
        }
      ]
    },
    {
      "id": "H:189",
      "chain": "H",
      "resseq": 189,
      "icode": "",
      "resname": "VAL",
      "hetflag": " ",
      "sasa": 0.0,
      "atoms": [
        {
          "atom_index": 1340,
          "name": "N",
          "element": "N",
          "coord": [
            -4.595799922943115,
            1.194200038909912,
            2.9623000621795654
          ]
        },
        {
          "atom_index": 1341,
          "name": "CA",
          "element": "C",
          "coord": [
            -4.711699962615967,
            1.1162999868392944,
            2.9293999671936035
          ]
        },
        {
          "atom_index": 1342,
          "name": "C",
          "element": "C",
          "coord": [
            -4.677199840545654,
            0.9839000105857849,
            2.8596999645233154
          ]
        },
        {
          "atom_index": 1343,
          "name": "O",
          "element": "O",
          "coord": [
            -4.563899993896484,
            0.9571999907493591,
            2.8208999633789062
          ]
        },
        {
          "atom_index": 1344,
          "name": "CB",
          "element": "C",
          "coord": [
            -4.81279993057251,
            1.198799967765808,
            2.847399950027466
          ]
        },
        {
          "atom_index": 1345,
          "name": "CG1",
          "element": "C",
          "coord": [
            -4.820899963378906,
            1.3410999774932861,
            2.898099899291992
          ]
        },
        {
          "atom_index": 1346,
          "name": "CG2",
          "element": "C",
          "coord": [
            -4.776899814605713,
            1.2002999782562256,
            2.7011001110076904
          ]
        }
      ]
    },
    {
      "id": "H:190",
      "chain": "H",
      "resseq": 190,
      "icode": "",
      "resname": "VAL",
      "hetflag": " ",
      "sasa": 0.0,
      "atoms": [
        {
          "atom_index": 1347,
          "name": "N",
          "element": "N",
          "coord": [
            -4.776899814605713,
            0.8981000185012817,
            2.851599931716919
          ]
        },
        {
          "atom_index": 1348,
          "name": "CA",
          "element": "C",
          "coord": [
            -4.761499881744385,
            0.7671999931335449,
            2.7925000190734863
          ]
        },
        {
          "atom_index": 1349,
          "name": "C",
          "element": "C",
          "coord": [
            -4.891499996185303,
            0.7425000071525574,
            2.7204999923706055
          ]
        },
        {
          "atom_index": 1350,
          "name": "O",
          "element": "O",
          "coord": [
            -4.996500015258789,
            0.798799991607666,
            2.7565999031066895
          ]
        },
        {
          "atom_index": 1351,
          "name": "CB",
          "element": "C",
          "coord": [
            -4.746399879455566,
            0.6532999873161316,
            2.8965001106262207
          ]
        },
        {
          "atom_index": 1352,
          "name": "CG1",
          "element": "C",
          "coord": [
            -4.646900177001953,
            0.5476999878883362,
            2.847599983215332
          ]
        },
        {
          "atom_index": 1353,
          "name": "CG2",
          "element": "C",
          "coord": [
            -4.702099800109863,
            0.7087000012397766,
            3.0295000076293945
          ]
        }
      ]
    },
    {
      "id": "H:191",
      "chain": "H",
      "resseq": 191,
      "icode": "",
      "resname": "THR",
      "hetflag": " ",
      "sasa": 0.0,
      "atoms": [
        {
          "atom_index": 1354,
          "name": "N",
          "element": "N",
          "coord": [
            -4.884399890899658,
            0.6557000279426575,
            2.6212000846862793
          ]
        },
        {
          "atom_index": 1355,
          "name": "CA",
          "element": "C",
          "coord": [
            -5.0030999183654785,
            0.609000027179718,
            2.553999900817871
          ]
        },
        {
          "atom_index": 1356,
          "name": "C",
          "element": "C",
          "coord": [
            -5.005099773406982,
            0.4586000144481659,
            2.5773000717163086
          ]
        },
        {
          "atom_index": 1357,
          "name": "O",
          "element": "O",
          "coord": [
            -4.9029998779296875,
            0.39169999957084656,
            2.562299966812134
          ]
        },
        {
          "atom_index": 1358,
          "name": "CB",
          "element": "C",
          "coord": [
            -5.002500057220459,
            0.6503999829292297,
            2.4047000408172607
          ]
        },
        {
          "atom_index": 1359,
          "name": "OG1",
          "element": "O",
          "coord": [
            -4.867499828338623,
            0.6559000015258789,
            2.3559000492095947
          ]
        },
        {
          "atom_index": 1360,
          "name": "CG2",
          "element": "C",
          "coord": [
            -5.067299842834473,
            0.789900004863739,
            2.386699914932251
          ]
        }
      ]
    },
    {
      "id": "H:192",
      "chain": "H",
      "resseq": 192,
      "icode": "",
      "resname": "VAL",
      "hetflag": " ",
      "sasa": 0.0,
      "atoms": [
        {
          "atom_index": 1361,
          "name": "N",
          "element": "N",
          "coord": [
            -5.119900226593018,
            0.4074000120162964,
            2.6191999912261963
          ]
        },
        {
          "atom_index": 1362,
          "name": "CA",
          "element": "C",
          "coord": [
            -5.135799884796143,
            0.2655999958515167,
            2.6521999835968018
          ]
        },
        {
          "atom_index": 1363,
          "name": "C",
          "element": "C",
          "coord": [
            -5.271100044250488,
            0.21870000660419464,
            2.6033999919891357
          ]
        },
        {
          "atom_index": 1364,
          "name": "O",
          "element": "O",
          "coord": [
            -5.358500003814697,
            0.30149999260902405,
            2.581399917602539
          ]
        },
        {
          "atom_index": 1365,
          "name": "CB",
          "element": "C",
          "coord": [
            -5.127900123596191,
            0.24279999732971191,
            2.803800106048584
          ]
        },
        {
          "atom_index": 1366,
          "name": "CG1",
          "element": "C",
          "coord": [
            -4.982999801635742,
            0.23520000278949738,
            2.8498001098632812
          ]
        },
        {
          "atom_index": 1367,
          "name": "CG2",
          "element": "C",
          "coord": [
            -5.202000141143799,
            0.3522000014781952,
            2.8780999183654785
          ]
        }
      ]
    },
    {
      "id": "H:193",
      "chain": "H",
      "resseq": 193,
      "icode": "",
      "resname": "PRO",
      "hetflag": " ",
      "sasa": 0.8389019966125488,
      "atoms": [
        {
          "atom_index": 1368,
          "name": "N",
          "element": "N",
          "coord": [
            -5.290900230407715,
            0.08649999648332596,
            2.5878000259399414
          ]
        },
        {
          "atom_index": 1369,
          "name": "CA",
          "element": "C",
          "coord": [
            -5.424099922180176,
            0.04349999874830246,
            2.543100118637085
          ]
        },
        {
          "atom_index": 1370,
          "name": "C",
          "element": "C",
          "coord": [
            -5.533199787139893,
            0.08510000258684158,
            2.640700101852417
          ]
        },
        {
          "atom_index": 1371,
          "name": "O",
          "element": "O",
          "coord": [
            -5.513400077819824,
            0.07739999890327454,
            2.7590999603271484
          ]
        },
        {
          "atom_index": 1372,
          "name": "CB",
          "element": "C",
          "coord": [
            -5.412199974060059,
            -0.10970000177621841,
            2.535599946975708
          ]
        },
        {
          "atom_index": 1373,
          "name": "CG",
          "element": "C",
          "coord": [
            -5.2657999992370605,
            -0.13779999315738678,
            2.5269999504089355
          ]
        },
        {
          "atom_index": 1374,
          "name": "CD",
          "element": "C",
          "coord": [
            -5.199999809265137,
            -0.02810000069439411,
            2.6059000492095947
          ]
        }
      ]
    },
    {
      "id": "H:194",
      "chain": "H",
      "resseq": 194,
      "icode": "",
      "resname": "SER",
      "hetflag": " ",
      "sasa": 0.4098881483078003,
      "atoms": [
        {
          "atom_index": 1375,
          "name": "N",
          "element": "N",
          "coord": [
            -5.646699905395508,
            0.1315000057220459,
            2.589900016784668
          ]
        },
        {
          "atom_index": 1376,
          "name": "CA",
          "element": "C",
          "coord": [
            -5.762800216674805,
            0.1599999964237213,
            2.674799919128418
          ]
        },
        {
          "atom_index": 1377,
          "name": "C",
          "element": "C",
          "coord": [
            -5.808199882507324,
            0.033900000154972076,
            2.751499891281128
          ]
        },
        {
          "atom_index": 1378,
          "name": "O",
          "element": "O",
          "coord": [
            -5.867599964141846,
            0.04450000077486038,
            2.858599901199341
          ]
        },
        {
          "atom_index": 1379,
          "name": "CB",
          "element": "C",
          "coord": [
            -5.879199981689453,
            0.22130000591278076,
            2.5929999351501465
          ]
        },
        {
          "atom_index": 1380,
          "name": "OG",
          "element": "O",
          "coord": [
            -5.93209981918335,
            0.13220000267028809,
            2.4944000244140625
          ]
        }
      ]
    },
    {
      "id": "H:195",
      "chain": "H",
      "resseq": 195,
      "icode": "",
      "resname": "SER",
      "hetflag": " ",
      "sasa": 4.277329921722412,
      "atoms": [
        {
          "atom_index": 1381,
          "name": "N",
          "element": "N",
          "coord": [
            -5.774700164794922,
            -0.0835999995470047,
            2.6989998817443848
          ]
        },
        {
          "atom_index": 1382,
          "name": "CA",
          "element": "C",
          "coord": [
            -5.815100193023682,
            -0.210999995470047,
            2.759399890899658
          ]
        },
        {
          "atom_index": 1383,
          "name": "C",
          "element": "C",
          "coord": [
            -5.756899833679199,
            -0.23420000076293945,
            2.8970999717712402
          ]
        },
        {
          "atom_index": 1384,
          "name": "O",
          "element": "O",
          "coord": [
            -5.827099800109863,
            -0.28029999136924744,
            2.9865000247955322
          ]
        },
        {
          "atom_index": 1385,
          "name": "CB",
          "element": "C",
          "coord": [
            -5.774899959564209,
            -0.32910001277923584,
            2.6695001125335693
          ]
        }
      ]
    },
    {
      "id": "H:196",
      "chain": "H",
      "resseq": 196,
      "icode": "",
      "resname": "SER",
      "hetflag": " ",
      "sasa": 0.0,
      "atoms": [
        {
          "atom_index": 1386,
          "name": "N",
          "element": "N",
          "coord": [
            -5.631499767303467,
            -0.20829999446868896,
            2.916300058364868
          ]
        },
        {
          "atom_index": 1387,
          "name": "CA",
          "element": "C",
          "coord": [
            -5.561399936676025,
            -0.21230000257492065,
            3.044800043106079
          ]
        },
        {
          "atom_index": 1388,
          "name": "C",
          "element": "C",
          "coord": [
            -5.640200138092041,
            -0.1103999987244606,
            3.1212000846862793
          ]
        },
        {
          "atom_index": 1389,
          "name": "O",
          "element": "O",
          "coord": [
            -5.75600004196167,
            -0.08669999986886978,
            3.0917000770568848
          ]
        },
        {
          "atom_index": 1390,
          "name": "CB",
          "element": "C",
          "coord": [
            -5.420000076293945,
            -0.1615000069141388,
            3.028599977493286
          ]
        },
        {
          "atom_index": 1391,
          "name": "OG",
          "element": "O",
          "coord": [
            -5.417200088500977,
            -0.022600000724196434,
            3.052500009536743
          ]
        }
      ]
    },
    {
      "id": "H:197",
      "chain": "H",
      "resseq": 197,
      "icode": "",
      "resname": "LEU",
      "hetflag": " ",
      "sasa": 0.2522388696670532,
      "atoms": [
        {
          "atom_index": 1392,
          "name": "N",
          "element": "N",
          "coord": [
            -5.579800128936768,
            -0.04910000041127205,
            3.220599889755249
          ]
        },
        {
          "atom_index": 1393,
          "name": "CA",
          "element": "C",
          "coord": [
            -5.659800052642822,
            0.039900001138448715,
            3.2981998920440674
          ]
        },
        {
          "atom_index": 1394,
          "name": "C",
          "element": "C",
          "coord": [
            -5.756100177764893,
            -0.051500000059604645,
            3.3696999549865723
          ]
        },
        {
          "atom_index": 1395,
          "name": "O",
          "element": "O",
          "coord": [
            -5.838699817657471,
            -0.11829999834299088,
            3.3073999881744385
          ]
        },
        {
          "atom_index": 1396,
          "name": "CB",
          "element": "C",
          "coord": [
            -5.7403998374938965,
            0.13439999520778656,
            3.209700107574463
          ]
        },
        {
          "atom_index": 1397,
          "name": "CG",
          "element": "C",
          "coord": [
            -5.655399799346924,
            0.21400000154972076,
            3.113600015640259
          ]
        },
        {
          "atom_index": 1398,
          "name": "CD1",
          "element": "C",
          "coord": [
            -5.682000160217285,
            0.3614000082015991,
            3.1340999603271484
          ]
        },
        {
          "atom_index": 1399,
          "name": "CD2",
          "element": "C",
          "coord": [
            -5.509699821472168,
            0.18080000579357147,
            3.1373000144958496
          ]
        }
      ]
    },
    {
      "id": "H:198",
      "chain": "H",
      "resseq": 198,
      "icode": "",
      "resname": "GLY",
      "hetflag": " ",
      "sasa": 5.37846565246582,
      "atoms": [
        {
          "atom_index": 1400,
          "name": "N",
          "element": "N",
          "coord": [
            -5.742700099945068,
            -0.059700001031160355,
            3.500999927520752
          ]
        },
        {
          "atom_index": 1401,
          "name": "CA",
          "element": "C",
          "coord": [
            -5.807799816131592,
            -0.16019999980926514,
            3.5815999507904053
          ]
        },
        {
          "atom_index": 1402,
          "name": "C",
          "element": "C",
          "coord": [
            -5.744800090789795,
            -0.2939999997615814,
            3.578399896621704
          ]
        },
        {
          "atom_index": 1403,
          "name": "O",
          "element": "O",
          "coord": [
            -5.805500030517578,
            -0.3903999924659729,
            3.623699903488159
          ]
        }
      ]
    },
    {
      "id": "H:199",
      "chain": "H",
      "resseq": 199,
      "icode": "",
      "resname": "THR",
      "hetflag": " ",
      "sasa": 3.218353271484375,
      "atoms": [
        {
          "atom_index": 1404,
          "name": "N",
          "element": "N",
          "coord": [
            -5.625199794769287,
            -0.3041999936103821,
            3.5211000442504883
          ]
        },
        {
          "atom_index": 1405,
          "name": "CA",
          "element": "C",
          "coord": [
            -5.555300235748291,
            -0.43209999799728394,
            3.5100998878479004
          ]
        },
        {
          "atom_index": 1406,
          "name": "C",
          "element": "C",
          "coord": [
            -5.407700061798096,
            -0.41530001163482666,
            3.543299913406372
          ]
        },
        {
          "atom_index": 1407,
          "name": "O",
          "element": "O",
          "coord": [
            -5.361400127410889,
            -0.462799996137619,
            3.646199941635132
          ]
        },
        {
          "atom_index": 1408,
          "name": "CB",
          "element": "C",
          "coord": [
            -5.565100193023682,
            -0.49050000309944153,
            3.368499994277954
          ]
        }
      ]
    },
    {
      "id": "H:200",
      "chain": "H",
      "resseq": 200,
      "icode": "",
      "resname": "GLN",
      "hetflag": " ",
      "sasa": 1.957058072090149,
      "atoms": [
        {
          "atom_index": 1409,
          "name": "N",
          "element": "N",
          "coord": [
            -5.333799839019775,
            -0.3495999872684479,
            3.4539999961853027
          ]
        },
        {
          "atom_index": 1410,
          "name": "CA",
          "element": "C",
          "coord": [
            -5.194900035858154,
            -0.31520000100135803,
            3.4786999225616455
          ]
        },
        {
          "atom_index": 1411,
          "name": "C",
          "element": "C",
          "coord": [
            -5.192999839782715,
            -0.181099995970726,
            3.5494000911712646
          ]
        },
        {
          "atom_index": 1412,
          "name": "O",
          "element": "O",
          "coord": [
            -5.279099941253662,
            -0.09700000286102295,
            3.5237998962402344
          ]
        },
        {
          "atom_index": 1413,
          "name": "CB",
          "element": "C",
          "coord": [
            -5.118000030517578,
            -0.305400013923645,
            3.347599983215332
          ]
        },
        {
          "atom_index": 1414,
          "name": "CG",
          "element": "C",
          "coord": [
            -4.970900058746338,
            -0.3434999883174896,
            3.3559000492095947
          ]
        },
        {
          "atom_index": 1415,
          "name": "CD",
          "element": "C",
          "coord": [
            -4.913599967956543,
            -0.3765999972820282,
            3.2184998989105225
          ]
        },
        {
          "atom_index": 1416,
          "name": "OE1",
          "element": "O",
          "coord": [
            -4.972099781036377,
            -0.4544999897480011,
            3.141400098800659
          ]
        },
        {
          "atom_index": 1417,
          "name": "NE2",
          "element": "N",
          "coord": [
            -4.798799991607666,
            -0.3174000084400177,
            3.186500072479248
          ]
        }
      ]
    },
    {
      "id": "H:201",
      "chain": "H",
      "resseq": 201,
      "icode": "",
      "resname": "THR",
      "hetflag": " ",
      "sasa": 1.3037582635879517,
      "atoms": [
        {
          "atom_index": 1418,
          "name": "N",
          "element": "N",
          "coord": [
            -5.0960001945495605,
            -0.16279999911785126,
            3.6389999389648438
          ]
        },
        {
          "atom_index": 1419,
          "name": "CA",
          "element": "C",
          "coord": [
            -5.078100204467773,
            -0.03700000047683716,
            3.713900089263916
          ]
        },
        {
          "atom_index": 1420,
          "name": "C",
          "element": "C",
          "coord": [
            -4.968500137329102,
            0.052299998700618744,
            3.6510000228881836
          ]
        },
        {
          "atom_index": 1421,
          "name": "O",
          "element": "O",
          "coord": [
            -4.869500160217285,
            0.002099999925121665,
            3.5922000408172607
          ]
        },
        {
          "atom_index": 1422,
          "name": "CB",
          "element": "C",
          "coord": [
            -5.046500205993652,
            -0.06260000169277191,
            3.863800048828125
          ]
        },
        {
          "atom_index": 1423,
          "name": "OG1",
          "element": "O",
          "coord": [
            -5.001699924468994,
            -0.1972000002861023,
            3.8812999725341797
          ]
        },
        {
          "atom_index": 1424,
          "name": "CG2",
          "element": "C",
          "coord": [
            -5.169899940490723,
            -0.04270000010728836,
            3.9488000869750977
          ]
        }
      ]
    },
    {
      "id": "H:202",
      "chain": "H",
      "resseq": 202,
      "icode": "",
      "resname": "TYR",
      "hetflag": " ",
      "sasa": 0.0,
      "atoms": [
        {
          "atom_index": 1425,
          "name": "N",
          "element": "N",
          "coord": [
            -4.990099906921387,
            0.18400000035762787,
            3.6630001068115234
          ]
        },
        {
          "atom_index": 1426,
          "name": "CA",
          "element": "C",
          "coord": [
            -4.901000022888184,
            0.2840999960899353,
            3.6068999767303467
          ]
        },
        {
          "atom_index": 1427,
          "name": "C",
          "element": "C",
          "coord": [
            -4.847599983215332,
            0.3815999925136566,
            3.7128000259399414
          ]
        },
        {
          "atom_index": 1428,
          "name": "O",
          "element": "O",
          "coord": [
            -4.921999931335449,
            0.43540000915527344,
            3.7955000400543213
          ]
        },
        {
          "atom_index": 1429,
          "name": "CB",
          "element": "C",
          "coord": [
            -4.970200061798096,
            0.3569999933242798,
            3.492500066757202
          ]
        },
        {
          "atom_index": 1430,
          "name": "CG",
          "element": "C",
          "coord": [
            -5.003600120544434,
            0.26409998536109924,
            3.377700090408325
          ]
        },
        {
          "atom_index": 1431,
          "name": "CD1",
          "element": "C",
          "coord": [
            -5.127399921417236,
            0.2029999941587448,
            3.3696999549865723
          ]
        },
        {
          "atom_index": 1432,
          "name": "CD2",
          "element": "C",
          "coord": [
            -4.909299850463867,
            0.2345999926328659,
            3.279099941253662
          ]
        },
        {
          "atom_index": 1433,
          "name": "CE1",
          "element": "C",
          "coord": [
            -5.157899856567383,
            0.1168999969959259,
            3.2664999961853027
          ]
        },
        {
          "atom_index": 1434,
          "name": "CE2",
          "element": "C",
          "coord": [
            -4.939300060272217,
            0.1492999941110611,
            3.17549991607666
          ]
        },
        {
          "atom_index": 1435,
          "name": "CZ",
          "element": "C",
          "coord": [
            -5.064499855041504,
            0.09109999984502792,
            3.1695001125335693
          ]
        },
        {
          "atom_index": 1436,
          "name": "OH",
          "element": "O",
          "coord": [
            -5.097599983215332,
            0.0052999998442828655,
            3.0666000843048096
          ]
        }
      ]
    },
    {
      "id": "H:203",
      "chain": "H",
      "resseq": 203,
      "icode": "",
      "resname": "ILE",
      "hetflag": " ",
      "sasa": 0.0,
      "atoms": [
        {
          "atom_index": 1437,
          "name": "N",
          "element": "N",
          "coord": [
            -4.716700077056885,
            0.4036000072956085,
            3.7072999477386475
          ]
        },
        {
          "atom_index": 1438,
          "name": "CA",
          "element": "C",
          "coord": [
            -4.644800186157227,
            0.4763999879360199,
            3.808500051498413
          ]
        },
        {
          "atom_index": 1439,
          "name": "C",
          "element": "C",
          "coord": [
            -4.545599937438965,
            0.565500020980835,
            3.7370998859405518
          ]
        },
        {
          "atom_index": 1440,
          "name": "O",
          "element": "O",
          "coord": [
            -4.46619987487793,
            0.5180000066757202,
            3.656100034713745
          ]
        },
        {
          "atom_index": 1441,
          "name": "CB",
          "element": "C",
          "coord": [
            -4.569300174713135,
            0.3799999952316284,
            3.9042000770568848
          ]
        },
        {
          "atom_index": 1442,
          "name": "CG1",
          "element": "C",
          "coord": [
            -4.670000076293945,
            0.3018999993801117,
            3.9925999641418457
          ]
        },
        {
          "atom_index": 1443,
          "name": "CG2",
          "element": "C",
          "coord": [
            -4.468500137329102,
            0.45669999718666077,
            3.9897000789642334
          ]
        },
        {
          "atom_index": 1444,
          "name": "CD1",
          "element": "C",
          "coord": [
            -4.609300136566162,
            0.23100000619888306,
            4.112400054931641
          ]
        }
      ]
    },
    {
      "id": "H:204",
      "chain": "H",
      "resseq": 204,
      "icode": "",
      "resname": "CYS",
      "hetflag": " ",
      "sasa": 0.0,
      "atoms": [
        {
          "atom_index": 1445,
          "name": "N",
          "element": "N",
          "coord": [
            -4.551300048828125,
            0.6952999830245972,
            3.7644999027252197
          ]
        },
        {
          "atom_index": 1446,
          "name": "CA",
          "element": "C",
          "coord": [
            -4.4496002197265625,
            0.7857999801635742,
            3.713900089263916
          ]
        },
        {
          "atom_index": 1447,
          "name": "C",
          "element": "C",
          "coord": [
            -4.353000164031982,
            0.8083999752998352,
            3.8290998935699463
          ]
        },
        {
          "atom_index": 1448,
          "name": "O",
          "element": "O",
          "coord": [
            -4.394100189208984,
            0.8364999890327454,
            3.9428999423980713
          ]
        },
        {
          "atom_index": 1449,
          "name": "CB",
          "element": "C",
          "coord": [
            -4.510000228881836,
            0.916700005531311,
            3.66129994392395
          ]
        },
        {
          "atom_index": 1450,
          "name": "SG",
          "element": "S",
          "coord": [
            -4.561699867248535,
            1.034000039100647,
            3.7880001068115234
          ]
        }
      ]
    },
    {
      "id": "H:205",
      "chain": "H",
      "resseq": 205,
      "icode": "",
      "resname": "ASN",
      "hetflag": " ",
      "sasa": 0.0,
      "atoms": [
        {
          "atom_index": 1451,
          "name": "N",
          "element": "N",
          "coord": [
            -4.2245001792907715,
            0.7915999889373779,
            3.7981998920440674
          ]
        },
        {
          "atom_index": 1452,
          "name": "CA",
          "element": "C",
          "coord": [
            -4.1153998374938965,
            0.8075000047683716,
            3.8952999114990234
          ]
        },
        {
          "atom_index": 1453,
          "name": "C",
          "element": "C",
          "coord": [
            -4.038700103759766,
            0.9337999820709229,
            3.862799882888794
          ]
        },
        {
          "atom_index": 1454,
          "name": "O",
          "element": "O",
          "coord": [
            -3.9672000408172607,
            0.9387999773025513,
            3.7636001110076904
          ]
        },
        {
          "atom_index": 1455,
          "name": "CB",
          "element": "C",
          "coord": [
            -4.023099899291992,
            0.6858000159263611,
            3.891200065612793
          ]
        },
        {
          "atom_index": 1456,
          "name": "CG",
          "element": "C",
          "coord": [
            -4.100100040435791,
            0.5570999979972839,
            3.888700008392334
          ]
        },
        {
          "atom_index": 1457,
          "name": "OD1",
          "element": "O",
          "coord": [
            -4.105000019073486,
            0.4875999987125397,
            3.786900043487549
          ]
        },
        {
          "atom_index": 1458,
          "name": "ND2",
          "element": "N",
          "coord": [
            -4.167399883270264,
            0.527899980545044,
            3.9990999698638916
          ]
        }
      ]
    },
    {
      "id": "H:206",
      "chain": "H",
      "resseq": 206,
      "icode": "",
      "resname": "VAL",
      "hetflag": " ",
      "sasa": 0.0,
      "atoms": [
        {
          "atom_index": 1459,
          "name": "N",
          "element": "N",
          "coord": [
            -4.059100151062012,
            1.0354000329971313,
            3.9458000659942627
          ]
        },
        {
          "atom_index": 1460,
          "name": "CA",
          "element": "C",
          "coord": [
            -3.996799945831299,
            1.1656999588012695,
            3.930500030517578
          ]
        },
        {
          "atom_index": 1461,
          "name": "C",
          "element": "C",
          "coord": [
            -3.8803999423980713,
            1.1785000562667847,
            4.028299808502197
          ]
        },
        {
          "atom_index": 1462,
          "name": "O",
          "element": "O",
          "coord": [
            -3.889899969100952,
            1.1380000114440918,
            4.144700050354004
          ]
        },
        {
          "atom_index": 1463,
          "name": "CB",
          "element": "C",
          "coord": [
            -4.098299980163574,
            1.278499960899353,
            3.95989990234375
          ]
        },
        {
          "atom_index": 1464,
          "name": "CG1",
          "element": "C",
          "coord": [
            -4.0395002365112305,
            1.4148000478744507,
            3.9258999824523926
          ]
        },
        {
          "atom_index": 1465,
          "name": "CG2",
          "element": "C",
          "coord": [
            -4.226200103759766,
            1.256700038909912,
            3.8819000720977783
          ]
        }
      ]
    },
    {
      "id": "H:207",
      "chain": "H",
      "resseq": 207,
      "icode": "",
      "resname": "ASN",
      "hetflag": " ",
      "sasa": 0.0,
      "atoms": [
        {
          "atom_index": 1466,
          "name": "N",
          "element": "N",
          "coord": [
            -3.7715001106262207,
            1.2381999492645264,
            3.9814000129699707
          ]
        },
        {
          "atom_index": 1467,
          "name": "CA",
          "element": "C",
          "coord": [
            -3.653599977493286,
            1.2587000131607056,
            4.063300132751465
          ]
        },
        {
          "atom_index": 1468,
          "name": "C",
          "element": "C",
          "coord": [
            -3.5957000255584717,
            1.3964999914169312,
            4.0335001945495605
          ]
        },
        {
          "atom_index": 1469,
          "name": "O",
          "element": "O",
          "coord": [
            -3.5557000637054443,
            1.42330002784729,
            3.920799970626831
          ]
        },
        {
          "atom_index": 1470,
          "name": "CB",
          "element": "C",
          "coord": [
            -3.5517001152038574,
            1.1486999988555908,
            4.031199932098389
          ]
        },
        {
          "atom_index": 1471,
          "name": "CG",
          "element": "C",
          "coord": [
            -3.437299966812134,
            1.1383999586105347,
            4.132199764251709
          ]
        },
        {
          "atom_index": 1472,
          "name": "OD1",
          "element": "O",
          "coord": [
            -3.4351000785827637,
            1.1988999843597412,
            4.240699768066406
          ]
        },
        {
          "atom_index": 1473,
          "name": "ND2",
          "element": "N",
          "coord": [
            -3.34060001373291,
            1.0583000183105469,
            4.09499979019165
          ]
        }
      ]
    },
    {
      "id": "H:208",
      "chain": "H",
      "resseq": 208,
      "icode": "",
      "resname": "HIS",
      "hetflag": " ",
      "sasa": 0.0,
      "atoms": [
        {
          "atom_index": 1474,
          "name": "N",
          "element": "N",
          "coord": [
            -3.5927000045776367,
            1.4831000566482544,
            4.134799957275391
          ]
        },
        {
          "atom_index": 1475,
          "name": "CA",
          "element": "C",
          "coord": [
            -3.5343000888824463,
            1.6159000396728516,
            4.123700141906738
          ]
        },
        {
          "atom_index": 1476,
          "name": "C",
          "element": "C",
          "coord": [
            -3.4242000579833984,
            1.6279000043869019,
            4.226900100708008
          ]
        },
        {
          "atom_index": 1477,
          "name": "O",
          "element": "O",
          "coord": [
            -3.4498000144958496,
            1.6663999557495117,
            4.34119987487793
          ]
        },
        {
          "atom_index": 1478,
          "name": "CB",
          "element": "C",
          "coord": [
            -3.6421000957489014,
            1.7218999862670898,
            4.14900016784668
          ]
        },
        {
          "atom_index": 1479,
          "name": "CG",
          "element": "C",
          "coord": [
            -3.5945000648498535,
            1.863700032234192,
            4.134200096130371
          ]
        },
        {
          "atom_index": 1480,
          "name": "ND1",
          "element": "N",
          "coord": [
            -3.5980000495910645,
            1.9543999433517456,
            4.23769998550415
          ]
        },
        {
          "atom_index": 1481,
          "name": "CD2",
          "element": "C",
          "coord": [
            -3.5434999465942383,
            1.9301999807357788,
            4.0279998779296875
          ]
        },
        {
          "atom_index": 1482,
          "name": "CE1",
          "element": "C",
          "coord": [
            -3.550800085067749,
            2.0703999996185303,
            4.196400165557861
          ]
        },
        {
          "atom_index": 1483,
          "name": "NE2",
          "element": "N",
          "coord": [
            -3.517400026321411,
            2.0585999488830566,
            4.069399833679199
          ]
        }
      ]
    },
    {
      "id": "H:209",
      "chain": "H",
      "resseq": 209,
      "icode": "",
      "resname": "LYS",
      "hetflag": " ",
      "sasa": 0.0,
      "atoms": [
        {
          "atom_index": 1484,
          "name": "N",
          "element": "N",
          "coord": [
            -3.3018999099731445,
            1.5946999788284302,
            4.186999797821045
          ]
        },
        {
          "atom_index": 1485,
          "name": "CA",
          "element": "C",
          "coord": [
            -3.187299966812134,
            1.5979000329971313,
            4.27839994430542
          ]
        },
        {
          "atom_index": 1486,
          "name": "C",
          "element": "C",
          "coord": [
            -3.1675000190734863,
            1.7333999872207642,
            4.343699932098389
          ]
        },
        {
          "atom_index": 1487,
          "name": "O",
          "element": "O",
          "coord": [
            -3.1745998859405518,
            1.7461999654769897,
            4.465000152587891
          ]
        },
        {
          "atom_index": 1488,
          "name": "CB",
          "element": "C",
          "coord": [
            -3.059299945831299,
            1.562399983406067,
            4.204699993133545
          ]
        },
        {
          "atom_index": 1489,
          "name": "CG",
          "element": "C",
          "coord": [
            -3.0369999408721924,
            1.4134000539779663,
            4.184199810028076
          ]
        }
      ]
    },
    {
      "id": "H:210",
      "chain": "H",
      "resseq": 210,
      "icode": "",
      "resname": "PRO",
      "hetflag": " ",
      "sasa": 0.0,
      "atoms": [
        {
          "atom_index": 1490,
          "name": "N",
          "element": "N",
          "coord": [
            -3.146899938583374,
            1.837399959564209,
            4.263299942016602
          ]
        },
        {
          "atom_index": 1491,
          "name": "CA",
          "element": "C",
          "coord": [
            -3.11299991607666,
            1.9607000350952148,
            4.330900192260742
          ]
        },
        {
          "atom_index": 1492,
          "name": "C",
          "element": "C",
          "coord": [
            -3.188699960708618,
            1.9810999631881714,
            4.4629998207092285
          ]
        },
        {
          "atom_index": 1493,
          "name": "O",
          "element": "O",
          "coord": [
            -3.1335999965667725,
            2.0385000705718994,
            4.555300235748291
          ]
        },
        {
          "atom_index": 1494,
          "name": "CB",
          "element": "C",
          "coord": [
            -3.1517999172210693,
            2.0680999755859375,
            4.228799819946289
          ]
        },
        {
          "atom_index": 1495,
          "name": "CG",
          "element": "C",
          "coord": [
            -3.1493000984191895,
            1.9987000226974487,
            4.098400115966797
          ]
        },
        {
          "atom_index": 1496,
          "name": "CD",
          "element": "C",
          "coord": [
            -3.199899911880493,
            1.8617000579833984,
            4.128799915313721
          ]
        }
      ]
    },
    {
      "id": "H:211",
      "chain": "H",
      "resseq": 211,
      "icode": "",
      "resname": "SER",
      "hetflag": " ",
      "sasa": 0.2837687134742737,
      "atoms": [
        {
          "atom_index": 1497,
          "name": "N",
          "element": "N",
          "coord": [
            -3.3141000270843506,
            1.9368000030517578,
            4.46999979019165
          ]
        },
        {
          "atom_index": 1498,
          "name": "CA",
          "element": "C",
          "coord": [
            -3.3915998935699463,
            1.941100001335144,
            4.595200061798096
          ]
        },
        {
          "atom_index": 1499,
          "name": "C",
          "element": "C",
          "coord": [
            -3.3942999839782715,
            1.809499979019165,
            4.670499801635742
          ]
        },
        {
          "atom_index": 1500,
          "name": "O",
          "element": "O",
          "coord": [
            -3.4453001022338867,
            1.804900050163269,
            4.782100200653076
          ]
        },
        {
          "atom_index": 1501,
          "name": "CB",
          "element": "C",
          "coord": [
            -3.536900043487549,
            1.9853999614715576,
            4.571300029754639
          ]
        },
        {
          "atom_index": 1502,
          "name": "OG",
          "element": "O",
          "coord": [
            -3.6133999824523926,
            1.87909996509552,
            4.5183000564575195
          ]
        }
      ]
    },
    {
      "id": "H:212",
      "chain": "H",
      "resseq": 212,
      "icode": "",
      "resname": "ASN",
      "hetflag": " ",
      "sasa": 4.2552618980407715,
      "atoms": [
        {
          "atom_index": 1503,
          "name": "N",
          "element": "N",
          "coord": [
            -3.342099905014038,
            1.7034000158309937,
            4.610599994659424
          ]
        },
        {
          "atom_index": 1504,
          "name": "CA",
          "element": "C",
          "coord": [
            -3.3296000957489014,
            1.572700023651123,
            4.678199768066406
          ]
        },
        {
          "atom_index": 1505,
          "name": "C",
          "element": "C",
          "coord": [
            -3.4660000801086426,
            1.5204999446868896,
            4.7164998054504395
          ]
        },
        {
          "atom_index": 1506,
          "name": "O",
          "element": "O",
          "coord": [
            -3.495699882507324,
            1.5029000043869019,
            4.83459997177124
          ]
        },
        {
          "atom_index": 1507,
          "name": "CB",
          "element": "C",
          "coord": [
            -3.241300106048584,
            1.5817999839782715,
            4.803599834442139
          ]
        }
      ]
    },
    {
      "id": "H:213",
      "chain": "H",
      "resseq": 213,
      "icode": "",
      "resname": "THR",
      "hetflag": " ",
      "sasa": 0.3226546049118042,
      "atoms": [
        {
          "atom_index": 1508,
          "name": "N",
          "element": "N",
          "coord": [
            -3.55049991607666,
            1.5029000043869019,
            4.6153998374938965
          ]
        },
        {
          "atom_index": 1509,
          "name": "CA",
          "element": "C",
          "coord": [
            -3.683000087738037,
            1.4465999603271484,
            4.634699821472168
          ]
        },
        {
          "atom_index": 1510,
          "name": "C",
          "element": "C",
          "coord": [
            -3.7118000984191895,
            1.3480000495910645,
            4.524700164794922
          ]
        },
        {
          "atom_index": 1511,
          "name": "O",
          "element": "O",
          "coord": [
            -3.6744000911712646,
            1.3691999912261963,
            4.408299922943115
          ]
        },
        {
          "atom_index": 1512,
          "name": "CB",
          "element": "C",
          "coord": [
            -3.7939999103546143,
            1.5526000261306763,
            4.6290998458862305
          ]
        },
        {
          "atom_index": 1513,
          "name": "OG1",
          "element": "O",
          "coord": [
            -3.8159000873565674,
            1.5922000408172607,
            4.493299961090088
          ]
        },
        {
          "atom_index": 1514,
          "name": "CG2",
          "element": "C",
          "coord": [
            -3.7588999271392822,
            1.6735999584197998,
            4.716000080108643
          ]
        }
      ]
    },
    {
      "id": "H:214",
      "chain": "H",
      "resseq": 214,
      "icode": "",
      "resname": "LYS",
      "hetflag": " ",
      "sasa": 2.9333364963531494,
      "atoms": [
        {
          "atom_index": 1515,
          "name": "N",
          "element": "N",
          "coord": [
            -3.776400089263916,
            1.2389999628067017,
            4.563600063323975
          ]
        },
        {
          "atom_index": 1516,
          "name": "CA",
          "element": "C",
          "coord": [
            -3.8297998905181885,
            1.1446000337600708,
            4.469399929046631
          ]
        },
        {
          "atom_index": 1517,
          "name": "C",
          "element": "C",
          "coord": [
            -3.976799964904785,
            1.1312999725341797,
            4.504899978637695
          ]
        },
        {
          "atom_index": 1518,
          "name": "O",
          "element": "O",
          "coord": [
            -4.015999794006348,
            1.149399995803833,
            4.620699882507324
          ]
        },
        {
          "atom_index": 1519,
          "name": "CB",
          "element": "C",
          "coord": [
            -3.755000114440918,
            1.011199951171875,
            4.475100040435791
          ]
        },
        {
          "atom_index": 1520,
          "name": "CG",
          "element": "C",
          "coord": [
            -3.6070001125335693,
            1.0290000438690186,
            4.504700183868408
          ]
        },
        {
          "atom_index": 1521,
          "name": "CD",
          "element": "C",
          "coord": [
            -3.513000011444092,
            0.9417999982833862,
            4.4222002029418945
          ]
        },
        {
          "atom_index": 1522,
          "name": "CE",
          "element": "C",
          "coord": [
            -3.3680999279022217,
            0.9815000295639038,
            4.453800201416016
          ]
        },
        {
          "atom_index": 1523,
          "name": "NZ",
          "element": "N",
          "coord": [
            -3.2672998905181885,
            0.9293000102043152,
            4.357800006866455
          ]
        }
      ]
    },
    {
      "id": "H:215",
      "chain": "H",
      "resseq": 215,
      "icode": "",
      "resname": "VAL",
      "hetflag": " ",
      "sasa": 0.0,
      "atoms": [
        {
          "atom_index": 1524,
          "name": "N",
          "element": "N",
          "coord": [
            -4.059199810028076,
            1.1085000038146973,
            4.40339994430542
          ]
        },
        {
          "atom_index": 1525,
          "name": "CA",
          "element": "C",
          "coord": [
            -4.200900077819824,
            1.086899995803833,
            4.423500061035156
          ]
        },
        {
          "atom_index": 1526,
          "name": "C",
          "element": "C",
          "coord": [
            -4.23960018157959,
            0.9800999760627747,
            4.322400093078613
          ]
        },
        {
          "atom_index": 1527,
          "name": "O",
          "element": "O",
          "coord": [
            -4.202000141143799,
            0.989300012588501,
            4.204400062561035
          ]
        },
        {
          "atom_index": 1528,
          "name": "CB",
          "element": "C",
          "coord": [
            -4.283100128173828,
            1.2174999713897705,
            4.402599811553955
          ]
        },
        {
          "atom_index": 1529,
          "name": "CG1",
          "element": "C",
          "coord": [
            -4.432300090789795,
            1.1890000104904175,
            4.396500110626221
          ]
        },
        {
          "atom_index": 1530,
          "name": "CG2",
          "element": "C",
          "coord": [
            -4.2555999755859375,
            1.3178999423980713,
            4.512800216674805
          ]
        }
      ]
    },
    {
      "id": "H:216",
      "chain": "H",
      "resseq": 216,
      "icode": "",
      "resname": "ASP",
      "hetflag": " ",
      "sasa": 0.1261194348335266,
      "atoms": [
        {
          "atom_index": 1531,
          "name": "N",
          "element": "N",
          "coord": [
            -4.309700012207031,
            0.8769999742507935,
            4.369800090789795
          ]
        },
        {
          "atom_index": 1532,
          "name": "CA",
          "element": "C",
          "coord": [
            -4.37470006942749,
            0.7829999923706055,
            4.280399799346924
          ]
        },
        {
          "atom_index": 1533,
          "name": "C",
          "element": "C",
          "coord": [
            -4.523099899291992,
            0.8083000183105469,
            4.294099807739258
          ]
        },
        {
          "atom_index": 1534,
          "name": "O",
          "element": "O",
          "coord": [
            -4.580900192260742,
            0.7728000283241272,
            4.3958001136779785
          ]
        },
        {
          "atom_index": 1535,
          "name": "CB",
          "element": "C",
          "coord": [
            -4.339600086212158,
            0.6381999850273132,
            4.314799785614014
          ]
        },
        {
          "atom_index": 1536,
          "name": "CG",
          "element": "C",
          "coord": [
            -4.190400123596191,
            0.6104999780654907,
            4.306300163269043
          ]
        },
        {
          "atom_index": 1537,
          "name": "OD1",
          "element": "O",
          "coord": [
            -4.113100051879883,
            0.6977999806404114,
            4.349800109863281
          ]
        },
        {
          "atom_index": 1538,
          "name": "OD2",
          "element": "O",
          "coord": [
            -4.151199817657471,
            0.5016999840736389,
            4.258399963378906
          ]
        }
      ]
    },
    {
      "id": "H:217",
      "chain": "H",
      "resseq": 217,
      "icode": "",
      "resname": "LYS",
      "hetflag": " ",
      "sasa": 0.0,
      "atoms": [
        {
          "atom_index": 1539,
          "name": "N",
          "element": "N",
          "coord": [
            -4.583700180053711,
            0.8707000017166138,
            4.192599773406982
          ]
        },
        {
          "atom_index": 1540,
          "name": "CA",
          "element": "C",
          "coord": [
            -4.718800067901611,
            0.9276000261306763,
            4.208099842071533
          ]
        },
        {
          "atom_index": 1541,
          "name": "C",
          "element": "C",
          "coord": [
            -4.830999851226807,
            0.8295999765396118,
            4.1844000816345215
          ]
        },
        {
          "atom_index": 1542,
          "name": "O",
          "element": "O",
          "coord": [
            -4.936699867248535,
            0.8446999788284302,
            4.244900226593018
          ]
        },
        {
          "atom_index": 1543,
          "name": "CB",
          "element": "C",
          "coord": [
            -4.740499973297119,
            1.0535999536514282,
            4.1234002113342285
          ]
        },
        {
          "atom_index": 1544,
          "name": "CG",
          "element": "C",
          "coord": [
            -4.884799957275391,
            1.1022000312805176,
            4.116700172424316
          ]
        },
        {
          "atom_index": 1545,
          "name": "CD",
          "element": "C",
          "coord": [
            -4.952499866485596,
            1.1160000562667847,
            4.253499984741211
          ]
        },
        {
          "atom_index": 1546,
          "name": "CE",
          "element": "C",
          "coord": [
            -4.940400123596191,
            1.2554999589920044,
            4.311100006103516
          ]
        },
        {
          "atom_index": 1547,
          "name": "NZ",
          "element": "N",
          "coord": [
            -5.039100170135498,
            1.285599946975708,
            4.418399810791016
          ]
        }
      ]
    },
    {
      "id": "H:218",
      "chain": "H",
      "resseq": 218,
      "icode": "",
      "resname": "LYS",
      "hetflag": " ",
      "sasa": 4.0096116065979,
      "atoms": [
        {
          "atom_index": 1548,
          "name": "N",
          "element": "N",
          "coord": [
            -4.812600135803223,
            0.7297999858856201,
            4.0991997718811035
          ]
        },
        {
          "atom_index": 1549,
          "name": "CA",
          "element": "C",
          "coord": [
            -4.910399913787842,
            0.6207000017166138,
            4.097799777984619
          ]
        },
        {
          "atom_index": 1550,
          "name": "C",
          "element": "C",
          "coord": [
            -5.049600124359131,
            0.6610000133514404,
            4.044099807739258
          ]
        },
        {
          "atom_index": 1551,
          "name": "O",
          "element": "O",
          "coord": [
            -5.145400047302246,
            0.6826000213623047,
            4.118899822235107
          ]
        },
        {
          "atom_index": 1552,
          "name": "CB",
          "element": "C",
          "coord": [
            -4.921299934387207,
            0.5634999871253967,
            4.238999843597412
          ]
        },
        {
          "atom_index": 1553,
          "name": "CG",
          "element": "C",
          "coord": [
            -4.784299850463867,
            0.5412999987602234,
            4.30210018157959
          ]
        },
        {
          "atom_index": 1554,
          "name": "CD",
          "element": "C",
          "coord": [
            -4.788700103759766,
            0.5367000102996826,
            4.4532999992370605
          ]
        },
        {
          "atom_index": 1555,
          "name": "CE",
          "element": "C",
          "coord": [
            -4.677999973297119,
            0.4472000002861023,
            4.507400035858154
          ]
        },
        {
          "atom_index": 1556,
          "name": "NZ",
          "element": "N",
          "coord": [
            -4.707300186157227,
            0.30250000953674316,
            4.485799789428711
          ]
        }
      ]
    },
    {
      "id": "H:219",
      "chain": "H",
      "resseq": 219,
      "icode": "",
      "resname": "VAL",
      "hetflag": " ",
      "sasa": 0.0,
      "atoms": [
        {
          "atom_index": 1557,
          "name": "N",
          "element": "N",
          "coord": [
            -5.057600021362305,
            0.6672000288963318,
            3.911900043487549
          ]
        },
        {
          "atom_index": 1558,
          "name": "CA",
          "element": "C",
          "coord": [
            -5.176599979400635,
            0.7052000164985657,
            3.8375000953674316
          ]
        },
        {
          "atom_index": 1559,
          "name": "C",
          "element": "C",
          "coord": [
            -5.272200107574463,
            0.5891000032424927,
            3.813199996948242
          ]
        },
        {
          "atom_index": 1560,
          "name": "O",
          "element": "O",
          "coord": [
            -5.393599987030029,
            0.6075000166893005,
            3.8046000003814697
          ]
        },
        {
          "atom_index": 1561,
          "name": "CB",
          "element": "C",
          "coord": [
            -5.132900238037109,
            0.7587000131607056,
            3.7005999088287354
          ]
        },
        {
          "atom_index": 1562,
          "name": "CG1",
          "element": "C",
          "coord": [
            -5.253499984741211,
            0.7901999950408936,
            3.612600088119507
          ]
        },
        {
          "atom_index": 1563,
          "name": "CG2",
          "element": "C",
          "coord": [
            -5.0447998046875,
            0.8809999823570251,
            3.7207000255584717
          ]
        }
      ]
    },
    {
      "id": "L:2",
      "chain": "L",
      "resseq": 2,
      "icode": "",
      "resname": "ILE",
      "hetflag": " ",
      "sasa": 1.0445117950439453,
      "atoms": [
        {
          "atom_index": 1564,
          "name": "N",
          "element": "N",
          "coord": [
            -1.0986000299453735,
            3.5283000469207764,
            1.4793000221252441
          ]
        },
        {
          "atom_index": 1565,
          "name": "CA",
          "element": "C",
          "coord": [
            -1.1411000490188599,
            3.387399911880493,
            1.454800009727478
          ]
        },
        {
          "atom_index": 1566,
          "name": "C",
          "element": "C",
          "coord": [
            -1.2932000160217285,
            3.3689000606536865,
            1.4674999713897705
          ]
        },
        {
          "atom_index": 1567,
          "name": "O",
          "element": "O",
          "coord": [
            -1.3503999710083008,
            3.370500087738037,
            1.577299952507019
          ]
        },
        {
          "atom_index": 1568,
          "name": "CB",
          "element": "C",
          "coord": [
            -1.069700002670288,
            3.2890000343322754,
            1.5484999418258667
          ]
        }
      ]
    },
    {
      "id": "L:3",
      "chain": "L",
      "resseq": 3,
      "icode": "",
      "resname": "GLN",
      "hetflag": " ",
      "sasa": 1.7445346117019653,
      "atoms": [
        {
          "atom_index": 1569,
          "name": "N",
          "element": "N",
          "coord": [
            -1.357100009918213,
            3.3529999256134033,
            1.3521000146865845
          ]
        },
        {
          "atom_index": 1570,
          "name": "CA",
          "element": "C",
          "coord": [
            -1.496899962425232,
            3.3152999877929688,
            1.3438999652862549
          ]
        },
        {
          "atom_index": 1571,
          "name": "C",
          "element": "C",
          "coord": [
            -1.5091999769210815,
            3.188199996948242,
            1.260699987411499
          ]
        },
        {
          "atom_index": 1572,
          "name": "O",
          "element": "O",
          "coord": [
            -1.4213000535964966,
            3.153599977493286,
            1.1820000410079956
          ]
        },
        {
          "atom_index": 1573,
          "name": "CB",
          "element": "C",
          "coord": [
            -1.5809999704360962,
            3.429800033569336,
            1.284999966621399
          ]
        },
        {
          "atom_index": 1574,
          "name": "CG",
          "element": "C",
          "coord": [
            -1.7302000522613525,
            3.3987998962402344,
            1.261299967765808
          ]
        },
        {
          "atom_index": 1575,
          "name": "CD",
          "element": "C",
          "coord": [
            -1.8104000091552734,
            3.3694000244140625,
            1.3890000581741333
          ]
        },
        {
          "atom_index": 1576,
          "name": "OE1",
          "element": "O",
          "coord": [
            -1.8082000017166138,
            3.2571001052856445,
            1.4420000314712524
          ]
        },
        {
          "atom_index": 1577,
          "name": "NE2",
          "element": "N",
          "coord": [
            -1.8841999769210815,
            3.4697000980377197,
            1.4371000528335571
          ]
        }
      ]
    },
    {
      "id": "L:4",
      "chain": "L",
      "resseq": 4,
      "icode": "",
      "resname": "MET",
      "hetflag": " ",
      "sasa": 0.0,
      "atoms": [
        {
          "atom_index": 1578,
          "name": "N",
          "element": "N",
          "coord": [
            -1.6161999702453613,
            3.1143999099731445,
            1.2858999967575073
          ]
        },
        {
          "atom_index": 1579,
          "name": "CA",
          "element": "C",
          "coord": [
            -1.656599998474121,
            3.005500078201294,
            1.2000000476837158
          ]
        },
        {
          "atom_index": 1580,
          "name": "C",
          "element": "C",
          "coord": [
            -1.8021999597549438,
            3.0320000648498535,
            1.167799949645996
          ]
        },
        {
          "atom_index": 1581,
          "name": "O",
          "element": "O",
          "coord": [
            -1.8818000555038452,
            3.0534000396728516,
            1.2589999437332153
          ]
        },
        {
          "atom_index": 1582,
          "name": "CB",
          "element": "C",
          "coord": [
            -1.6405999660491943,
            2.8717000484466553,
            1.2721999883651733
          ]
        },
        {
          "atom_index": 1583,
          "name": "CG",
          "element": "C",
          "coord": [
            -1.4972000122070312,
            2.8380000591278076,
            1.3108999729156494
          ]
        },
        {
          "atom_index": 1584,
          "name": "SD",
          "element": "S",
          "coord": [
            -1.3890999555587769,
            2.789299964904785,
            1.1744999885559082
          ]
        },
        {
          "atom_index": 1585,
          "name": "CE",
          "element": "C",
          "coord": [
            -1.4453999996185303,
            2.6243999004364014,
            1.1363999843597412
          ]
        }
      ]
    },
    {
      "id": "L:5",
      "chain": "L",
      "resseq": 5,
      "icode": "",
      "resname": "THR",
      "hetflag": " ",
      "sasa": 0.6453092098236084,
      "atoms": [
        {
          "atom_index": 1586,
          "name": "N",
          "element": "N",
          "coord": [
            -1.8380999565124512,
            3.0325000286102295,
            1.0397000312805176
          ]
        },
        {
          "atom_index": 1587,
          "name": "CA",
          "element": "C",
          "coord": [
            -1.9788999557495117,
            3.0559000968933105,
            1.003000020980835
          ]
        },
        {
          "atom_index": 1588,
          "name": "C",
          "element": "C",
          "coord": [
            -2.0344998836517334,
            2.9467999935150146,
            0.9139999747276306
          ]
        },
        {
          "atom_index": 1589,
          "name": "O",
          "element": "O",
          "coord": [
            -1.9673999547958374,
            2.900599956512451,
            0.8202000260353088
          ]
        },
        {
          "atom_index": 1590,
          "name": "CB",
          "element": "C",
          "coord": [
            -2.000499963760376,
            3.1903998851776123,
            0.9330000281333923
          ]
        },
        {
          "atom_index": 1591,
          "name": "OG1",
          "element": "O",
          "coord": [
            -1.8737000226974487,
            3.243799924850464,
            0.8924000263214111
          ]
        },
        {
          "atom_index": 1592,
          "name": "CG2",
          "element": "C",
          "coord": [
            -2.071199893951416,
            3.2883999347686768,
            1.0270999670028687
          ]
        }
      ]
    },
    {
      "id": "L:6",
      "chain": "L",
      "resseq": 6,
      "icode": "",
      "resname": "GLN",
      "hetflag": " ",
      "sasa": 0.0,
      "atoms": [
        {
          "atom_index": 1593,
          "name": "N",
          "element": "N",
          "coord": [
            -2.157099962234497,
            2.905100107192993,
            0.9455999732017517
          ]
        },
        {
          "atom_index": 1594,
          "name": "CA",
          "element": "C",
          "coord": [
            -2.2255001068115234,
            2.808199882507324,
            0.8646000027656555
          ]
        },
        {
          "atom_index": 1595,
          "name": "C",
          "element": "C",
          "coord": [
            -2.354599952697754,
            2.8671998977661133,
            0.8077999949455261
          ]
        },
        {
          "atom_index": 1596,
          "name": "O",
          "element": "O",
          "coord": [
            -2.409899950027466,
            2.9658000469207764,
            0.8586000204086304
          ]
        },
        {
          "atom_index": 1597,
          "name": "CB",
          "element": "C",
          "coord": [
            -2.25819993019104,
            2.6810998916625977,
            0.9430999755859375
          ]
        },
        {
          "atom_index": 1598,
          "name": "CG",
          "element": "C",
          "coord": [
            -2.15939998626709,
            2.633699893951416,
            1.049399971961975
          ]
        },
        {
          "atom_index": 1599,
          "name": "CD",
          "element": "C",
          "coord": [
            -2.2065000534057617,
            2.506999969482422,
            1.1224000453948975
          ]
        },
        {
          "atom_index": 1600,
          "name": "OE1",
          "element": "O",
          "coord": [
            -2.1468000411987305,
            2.466099977493286,
            1.2216999530792236
          ]
        },
        {
          "atom_index": 1601,
          "name": "NE2",
          "element": "N",
          "coord": [
            -2.3134000301361084,
            2.444700002670288,
            1.0736000537872314
          ]
        }
      ]
    },
    {
      "id": "L:7",
      "chain": "L",
      "resseq": 7,
      "icode": "",
      "resname": "SER",
      "hetflag": " ",
      "sasa": 2.0809707641601562,
      "atoms": [
        {
          "atom_index": 1602,
          "name": "N",
          "element": "N",
          "coord": [
            -2.3984999656677246,
            2.8057000637054443,
            0.6984000205993652
          ]
        },
        {
          "atom_index": 1603,
          "name": "CA",
          "element": "C",
          "coord": [
            -2.5262999534606934,
            2.8324999809265137,
            0.6341000199317932
          ]
        },
        {
          "atom_index": 1604,
          "name": "C",
          "element": "C",
          "coord": [
            -2.5694000720977783,
            2.703900098800659,
            0.5631999969482422
          ]
        },
        {
          "atom_index": 1605,
          "name": "O",
          "element": "O",
          "coord": [
            -2.487299919128418,
            2.6357998847961426,
            0.5019999742507935
          ]
        },
        {
          "atom_index": 1606,
          "name": "CB",
          "element": "C",
          "coord": [
            -2.515500068664551,
            2.9453999996185303,
            0.5325999855995178
          ]
        },
        {
          "atom_index": 1607,
          "name": "OG",
          "element": "O",
          "coord": [
            -2.6429998874664307,
            2.9797000885009766,
            0.4790000021457672
          ]
        }
      ]
    },
    {
      "id": "L:8",
      "chain": "L",
      "resseq": 8,
      "icode": "",
      "resname": "PRO",
      "hetflag": " ",
      "sasa": 0.22585824131965637,
      "atoms": [
        {
          "atom_index": 1608,
          "name": "N",
          "element": "N",
          "coord": [
            -2.6975998878479004,
            2.6689000129699707,
            0.5722000002861023
          ]
        },
        {
          "atom_index": 1609,
          "name": "CA",
          "element": "C",
          "coord": [
            -2.799799919128418,
            2.747499942779541,
            0.6383000016212463
          ]
        },
        {
          "atom_index": 1610,
          "name": "C",
          "element": "C",
          "coord": [
            -2.790600061416626,
            2.729599952697754,
            0.7893000245094299
          ]
        },
        {
          "atom_index": 1611,
          "name": "O",
          "element": "O",
          "coord": [
            -2.712599992752075,
            2.6470999717712402,
            0.8359000086784363
          ]
        },
        {
          "atom_index": 1612,
          "name": "CB",
          "element": "C",
          "coord": [
            -2.9289000034332275,
            2.6910998821258545,
            0.5810999870300293
          ]
        },
        {
          "atom_index": 1613,
          "name": "CG",
          "element": "C",
          "coord": [
            -2.8966000080108643,
            2.549799919128418,
            0.5418999791145325
          ]
        },
        {
          "atom_index": 1614,
          "name": "CD",
          "element": "C",
          "coord": [
            -2.746500015258789,
            2.535099983215332,
            0.5351999998092651
          ]
        }
      ]
    },
    {
      "id": "L:9",
      "chain": "L",
      "resseq": 9,
      "icode": "",
      "resname": "SER",
      "hetflag": " ",
      "sasa": 1.6710824966430664,
      "atoms": [
        {
          "atom_index": 1615,
          "name": "N",
          "element": "N",
          "coord": [
            -2.8645999431610107,
            2.8115999698638916,
            0.8639000058174133
          ]
        },
        {
          "atom_index": 1616,
          "name": "CA",
          "element": "C",
          "coord": [
            -2.8810999393463135,
            2.7932000160217285,
            1.0082999467849731
          ]
        },
        {
          "atom_index": 1617,
          "name": "C",
          "element": "C",
          "coord": [
            -2.984499931335449,
            2.6823999881744385,
            1.0329999923706055
          ]
        },
        {
          "atom_index": 1618,
          "name": "O",
          "element": "O",
          "coord": [
            -2.9825000762939453,
            2.6157000064849854,
            1.1370999813079834
          ]
        },
        {
          "atom_index": 1619,
          "name": "CB",
          "element": "C",
          "coord": [
            -2.9260001182556152,
            2.92330002784729,
            1.076300024986267
          ]
        },
        {
          "atom_index": 1620,
          "name": "OG",
          "element": "O",
          "coord": [
            -2.8577001094818115,
            3.036799907684326,
            1.0241999626159668
          ]
        }
      ]
    },
    {
      "id": "L:10",
      "chain": "L",
      "resseq": 10,
      "icode": "",
      "resname": "SER",
      "hetflag": " ",
      "sasa": 0.15764929354190826,
      "atoms": [
        {
          "atom_index": 1621,
          "name": "N",
          "element": "N",
          "coord": [
            -3.0750999450683594,
            2.6644999980926514,
            0.9366999864578247
          ]
        },
        {
          "atom_index": 1622,
          "name": "CA",
          "element": "C",
          "coord": [
            -3.1789000034332275,
            2.5618999004364014,
            0.9435999989509583
          ]
        },
        {
          "atom_index": 1623,
          "name": "C",
          "element": "C",
          "coord": [
            -3.2170000076293945,
            2.510499954223633,
            0.8062999844551086
          ]
        },
        {
          "atom_index": 1624,
          "name": "O",
          "element": "O",
          "coord": [
            -3.2126998901367188,
            2.584700107574463,
            0.7081999778747559
          ]
        },
        {
          "atom_index": 1625,
          "name": "CB",
          "element": "C",
          "coord": [
            -3.3046998977661133,
            2.618000030517578,
            1.0084999799728394
          ]
        },
        {
          "atom_index": 1626,
          "name": "OG",
          "element": "O",
          "coord": [
            -3.2776999473571777,
            2.6598000526428223,
            1.1404999494552612
          ]
        }
      ]
    },
    {
      "id": "L:11",
      "chain": "L",
      "resseq": 11,
      "icode": "",
      "resname": "LEU",
      "hetflag": " ",
      "sasa": 0.0,
      "atoms": [
        {
          "atom_index": 1627,
          "name": "N",
          "element": "N",
          "coord": [
            -3.2585999965667725,
            2.3838999271392822,
            0.8011999726295471
          ]
        },
        {
          "atom_index": 1628,
          "name": "CA",
          "element": "C",
          "coord": [
            -3.3164000511169434,
            2.327699899673462,
            0.6793000102043152
          ]
        },
        {
          "atom_index": 1629,
          "name": "C",
          "element": "C",
          "coord": [
            -3.411600112915039,
            2.208199977874756,
            0.7046999931335449
          ]
        },
        {
          "atom_index": 1630,
          "name": "O",
          "element": "O",
          "coord": [
            -3.38319993019104,
            2.1226999759674072,
            0.7893000245094299
          ]
        },
        {
          "atom_index": 1631,
          "name": "CB",
          "element": "C",
          "coord": [
            -3.2046000957489014,
            2.2892000675201416,
            0.5838000178337097
          ]
        },
        {
          "atom_index": 1632,
          "name": "CG",
          "element": "C",
          "coord": [
            -3.122499942779541,
            2.166100025177002,
            0.6208000183105469
          ]
        },
        {
          "atom_index": 1633,
          "name": "CD1",
          "element": "C",
          "coord": [
            -3.183799982070923,
            2.040299892425537,
            0.5611000061035156
          ]
        },
        {
          "atom_index": 1634,
          "name": "CD2",
          "element": "C",
          "coord": [
            -2.9795000553131104,
            2.182499885559082,
            0.5710999965667725
          ]
        }
      ]
    },
    {
      "id": "L:12",
      "chain": "L",
      "resseq": 12,
      "icode": "",
      "resname": "SER",
      "hetflag": " ",
      "sasa": 0.44141802191734314,
      "atoms": [
        {
          "atom_index": 1635,
          "name": "N",
          "element": "N",
          "coord": [
            -3.5255000591278076,
            2.2056000232696533,
            0.6338000297546387
          ]
        },
        {
          "atom_index": 1636,
          "name": "CA",
          "element": "C",
          "coord": [
            -3.6075000762939453,
            2.0848000049591064,
            0.6225000023841858
          ]
        },
        {
          "atom_index": 1637,
          "name": "C",
          "element": "C",
          "coord": [
            -3.5652999877929688,
            2.011899948120117,
            0.4952999949455261
          ]
        },
        {
          "atom_index": 1638,
          "name": "O",
          "element": "O",
          "coord": [
            -3.5209999084472656,
            2.073899984359741,
            0.398499995470047
          ]
        },
        {
          "atom_index": 1639,
          "name": "CB",
          "element": "C",
          "coord": [
            -3.7576000690460205,
            2.1159000396728516,
            0.6155999898910522
          ]
        },
        {
          "atom_index": 1640,
          "name": "OG",
          "element": "O",
          "coord": [
            -3.8189001083374023,
            2.129300117492676,
            0.743399977684021
          ]
        }
      ]
    },
    {
      "id": "L:13",
      "chain": "L",
      "resseq": 13,
      "icode": "",
      "resname": "ALA",
      "hetflag": " ",
      "sasa": 0.0,
      "atoms": [
        {
          "atom_index": 1641,
          "name": "N",
          "element": "N",
          "coord": [
            -3.579200029373169,
            1.8803000450134277,
            0.49549999833106995
          ]
        },
        {
          "atom_index": 1642,
          "name": "CA",
          "element": "C",
          "coord": [
            -3.5566999912261963,
            1.8009999990463257,
            0.3750999867916107
          ]
        },
        {
          "atom_index": 1643,
          "name": "C",
          "element": "C",
          "coord": [
            -3.624500036239624,
            1.663699984550476,
            0.39160001277923584
          ]
        },
        {
          "atom_index": 1644,
          "name": "O",
          "element": "O",
          "coord": [
            -3.6500000953674316,
            1.6208000183105469,
            0.504800021648407
          ]
        },
        {
          "atom_index": 1645,
          "name": "CB",
          "element": "C",
          "coord": [
            -3.4070000648498535,
            1.784999966621399,
            0.34940001368522644
          ]
        }
      ]
    },
    {
      "id": "L:14",
      "chain": "L",
      "resseq": 14,
      "icode": "",
      "resname": "SER",
      "hetflag": " ",
      "sasa": 0.37835830450057983,
      "atoms": [
        {
          "atom_index": 1646,
          "name": "N",
          "element": "N",
          "coord": [
            -3.650599956512451,
            1.5964000225067139,
            0.2791999876499176
          ]
        },
        {
          "atom_index": 1647,
          "name": "CA",
          "element": "C",
          "coord": [
            -3.7167999744415283,
            1.464900016784668,
            0.2766000032424927
          ]
        },
        {
          "atom_index": 1648,
          "name": "C",
          "element": "C",
          "coord": [
            -3.6203999519348145,
            1.3468999862670898,
            0.2840000092983246
          ]
        },
        {
          "atom_index": 1649,
          "name": "O",
          "element": "O",
          "coord": [
            -3.5099000930786133,
            1.3524999618530273,
            0.23190000653266907
          ]
        },
        {
          "atom_index": 1650,
          "name": "CB",
          "element": "C",
          "coord": [
            -3.802299976348877,
            1.4492000341415405,
            0.1492999941110611
          ]
        },
        {
          "atom_index": 1651,
          "name": "OG",
          "element": "O",
          "coord": [
            -3.9065001010894775,
            1.5463000535964966,
            0.14219999313354492
          ]
        }
      ]
    },
    {
      "id": "L:15",
      "chain": "L",
      "resseq": 15,
      "icode": "",
      "resname": "VAL",
      "hetflag": " ",
      "sasa": 1.021460771560669,
      "atoms": [
        {
          "atom_index": 1652,
          "name": "N",
          "element": "N",
          "coord": [
            -3.6654000282287598,
            1.2382999658584595,
            0.3467999994754791
          ]
        },
        {
          "atom_index": 1653,
          "name": "CA",
          "element": "C",
          "coord": [
            -3.589400053024292,
            1.1133999824523926,
            0.34950000047683716
          ]
        },
        {
          "atom_index": 1654,
          "name": "C",
          "element": "C",
          "coord": [
            -3.55679988861084,
            1.0770000219345093,
            0.20600000023841858
          ]
        },
        {
          "atom_index": 1655,
          "name": "O",
          "element": "O",
          "coord": [
            -3.642899990081787,
            1.0836000442504883,
            0.11919999867677689
          ]
        },
        {
          "atom_index": 1656,
          "name": "CB",
          "element": "C",
          "coord": [
            -3.6675000190734863,
            0.9994000196456909,
            0.42160001397132874
          ]
        },
        {
          "atom_index": 1657,
          "name": "CG1",
          "element": "C",
          "coord": [
            -3.596400022506714,
            0.8647000193595886,
            0.41040000319480896
          ]
        },
        {
          "atom_index": 1658,
          "name": "CG2",
          "element": "C",
          "coord": [
            -3.688199996948242,
            1.0347000360488892,
            0.5684999823570251
          ]
        }
      ]
    },
    {
      "id": "L:16",
      "chain": "L",
      "resseq": 16,
      "icode": "",
      "resname": "GLY",
      "hetflag": " ",
      "sasa": 1.4335556030273438,
      "atoms": [
        {
          "atom_index": 1659,
          "name": "N",
          "element": "N",
          "coord": [
            -3.4305999279022217,
            1.0427000522613525,
            0.18230000138282776
          ]
        },
        {
          "atom_index": 1660,
          "name": "CA",
          "element": "C",
          "coord": [
            -3.3747000694274902,
            1.0270999670028687,
            0.04699999839067459
          ]
        },
        {
          "atom_index": 1661,
          "name": "C",
          "element": "C",
          "coord": [
            -3.29830002784729,
            1.1485999822616577,
            -0.008299999870359898
          ]
        },
        {
          "atom_index": 1662,
          "name": "O",
          "element": "O",
          "coord": [
            -3.208699941635132,
            1.131500005722046,
            -0.09189999848604202
          ]
        }
      ]
    },
    {
      "id": "L:17",
      "chain": "L",
      "resseq": 17,
      "icode": "",
      "resname": "ASP",
      "hetflag": " ",
      "sasa": 2.33320951461792,
      "atoms": [
        {
          "atom_index": 1663,
          "name": "N",
          "element": "N",
          "coord": [
            -3.331899881362915,
            1.2698999643325806,
            0.03750000149011612
          ]
        },
        {
          "atom_index": 1664,
          "name": "CA",
          "element": "C",
          "coord": [
            -3.26990008354187,
            1.3938000202178955,
            -0.014000000432133675
          ]
        },
        {
          "atom_index": 1665,
          "name": "C",
          "element": "C",
          "coord": [
            -3.1191000938415527,
            1.402899980545044,
            0.01140000019222498
          ]
        },
        {
          "atom_index": 1666,
          "name": "O",
          "element": "O",
          "coord": [
            -3.0660998821258545,
            1.336300015449524,
            0.09939999878406525
          ]
        },
        {
          "atom_index": 1667,
          "name": "CB",
          "element": "C",
          "coord": [
            -3.335599899291992,
            1.5202000141143799,
            0.04520000144839287
          ]
        },
        {
          "atom_index": 1668,
          "name": "CG",
          "element": "C",
          "coord": [
            -3.4746999740600586,
            1.5499999523162842,
            -0.013100000098347664
          ]
        },
        {
          "atom_index": 1669,
          "name": "OD1",
          "element": "O",
          "coord": [
            -3.5134999752044678,
            1.4895999431610107,
            -0.11540000140666962
          ]
        },
        {
          "atom_index": 1670,
          "name": "OD2",
          "element": "O",
          "coord": [
            -3.545099973678589,
            1.6373000144958496,
            0.042500000447034836
          ]
        }
      ]
    },
    {
      "id": "L:18",
      "chain": "L",
      "resseq": 18,
      "icode": "",
      "resname": "ARG",
      "hetflag": " ",
      "sasa": 5.3284478187561035,
      "atoms": [
        {
          "atom_index": 1671,
          "name": "N",
          "element": "N",
          "coord": [
            -3.052999973297119,
            1.4867000579833984,
            -0.06859999895095825
          ]
        },
        {
          "atom_index": 1672,
          "name": "CA",
          "element": "C",
          "coord": [
            -2.912600040435791,
            1.5246000289916992,
            -0.050700001418590546
          ]
        },
        {
          "atom_index": 1673,
          "name": "C",
          "element": "C",
          "coord": [
            -2.9058001041412354,
            1.6612000465393066,
            0.019200000911951065
          ]
        },
        {
          "atom_index": 1674,
          "name": "O",
          "element": "O",
          "coord": [
            -2.9523000717163086,
            1.761199951171875,
            -0.0340999998152256
          ]
        },
        {
          "atom_index": 1675,
          "name": "CB",
          "element": "C",
          "coord": [
            -2.843400001525879,
            1.531000018119812,
            -0.18619999289512634
          ]
        },
        {
          "atom_index": 1676,
          "name": "CG",
          "element": "C",
          "coord": [
            -2.697200059890747,
            1.5735000371932983,
            -0.18479999899864197
          ]
        },
        {
          "atom_index": 1677,
          "name": "CD",
          "element": "C",
          "coord": [
            -2.638400077819824,
            1.565500020980835,
            -0.3255999982357025
          ]
        },
        {
          "atom_index": 1678,
          "name": "NE",
          "element": "N",
          "coord": [
            -2.4946999549865723,
            1.5870000123977661,
            -0.32690000534057617
          ]
        },
        {
          "atom_index": 1679,
          "name": "CZ",
          "element": "C",
          "coord": [
            -2.404900074005127,
            1.4943000078201294,
            -0.29510000348091125
          ]
        },
        {
          "atom_index": 1680,
          "name": "NH1",
          "element": "N",
          "coord": [
            -2.275099992752075,
            1.5245000123977661,
            -0.2976999878883362
          ]
        },
        {
          "atom_index": 1681,
          "name": "NH2",
          "element": "N",
          "coord": [
            -2.4433000087738037,
            1.3712999820709229,
            -0.26019999384880066
          ]
        }
      ]
    },
    {
      "id": "L:19",
      "chain": "L",
      "resseq": 19,
      "icode": "",
      "resname": "VAL",
      "hetflag": " ",
      "sasa": 0.0,
      "atoms": [
        {
          "atom_index": 1682,
          "name": "N",
          "element": "N",
          "coord": [
            -2.8503000736236572,
            1.6650999784469604,
            0.1395999938249588
          ]
        },
        {
          "atom_index": 1683,
          "name": "CA",
          "element": "C",
          "coord": [
            -2.8468000888824463,
            1.788100004196167,
            0.21889999508857727
          ]
        },
        {
          "atom_index": 1684,
          "name": "C",
          "element": "C",
          "coord": [
            -2.7053000926971436,
            1.8416999578475952,
            0.21050000190734863
          ]
        },
        {
          "atom_index": 1685,
          "name": "O",
          "element": "O",
          "coord": [
            -2.610300064086914,
            1.7626999616622925,
            0.20350000262260437
          ]
        },
        {
          "atom_index": 1686,
          "name": "CB",
          "element": "C",
          "coord": [
            -2.8814001083374023,
            1.76010000705719,
            0.3671000003814697
          ]
        },
        {
          "atom_index": 1687,
          "name": "CG1",
          "element": "C",
          "coord": [
            -2.8928000926971436,
            1.8890000581741333,
            0.44600000977516174
          ]
        },
        {
          "atom_index": 1688,
          "name": "CG2",
          "element": "C",
          "coord": [
            -3.0104000568389893,
            1.68149995803833,
            0.3774000108242035
          ]
        }
      ]
    },
    {
      "id": "L:20",
      "chain": "L",
      "resseq": 20,
      "icode": "",
      "resname": "THR",
      "hetflag": " ",
      "sasa": 0.472947895526886,
      "atoms": [
        {
          "atom_index": 1689,
          "name": "N",
          "element": "N",
          "coord": [
            -2.6919000148773193,
            1.9740999937057495,
            0.21050000190734863
          ]
        },
        {
          "atom_index": 1690,
          "name": "CA",
          "element": "C",
          "coord": [
            -2.5611000061035156,
            2.037899971008301,
            0.20499999821186066
          ]
        },
        {
          "atom_index": 1691,
          "name": "C",
          "element": "C",
          "coord": [
            -2.5492000579833984,
            2.144399881362915,
            0.31360000371932983
          ]
        },
        {
          "atom_index": 1692,
          "name": "O",
          "element": "O",
          "coord": [
            -2.6389000415802,
            2.227799892425537,
            0.33070001006126404
          ]
        },
        {
          "atom_index": 1693,
          "name": "CB",
          "element": "C",
          "coord": [
            -2.53410005569458,
            2.1033999919891357,
            0.06700000166893005
          ]
        },
        {
          "atom_index": 1694,
          "name": "OG1",
          "element": "O",
          "coord": [
            -2.5806000232696533,
            2.0178000926971436,
            -0.03869999945163727
          ]
        },
        {
          "atom_index": 1695,
          "name": "CG2",
          "element": "C",
          "coord": [
            -2.383699893951416,
            2.1308999061584473,
            0.04830000177025795
          ]
        }
      ]
    },
    {
      "id": "L:21",
      "chain": "L",
      "resseq": 21,
      "icode": "",
      "resname": "ILE",
      "hetflag": " ",
      "sasa": 0.0,
      "atoms": [
        {
          "atom_index": 1696,
          "name": "N",
          "element": "N",
          "coord": [
            -2.4384000301361084,
            2.1394999027252197,
            0.38760000467300415
          ]
        },
        {
          "atom_index": 1697,
          "name": "CA",
          "element": "C",
          "coord": [
            -2.4077000617980957,
            2.2369000911712646,
            0.49230000376701355
          ]
        },
        {
          "atom_index": 1698,
          "name": "C",
          "element": "C",
          "coord": [
            -2.2669999599456787,
            2.291300058364868,
            0.47040000557899475
          ]
        },
        {
          "atom_index": 1699,
          "name": "O",
          "element": "O",
          "coord": [
            -2.172300100326538,
            2.2114999294281006,
            0.4560999870300293
          ]
        },
        {
          "atom_index": 1700,
          "name": "CB",
          "element": "C",
          "coord": [
            -2.414299964904785,
            2.1714999675750732,
            0.6313999891281128
          ]
        },
        {
          "atom_index": 1701,
          "name": "CG1",
          "element": "C",
          "coord": [
            -2.555299997329712,
            2.121299982070923,
            0.6588000059127808
          ]
        },
        {
          "atom_index": 1702,
          "name": "CG2",
          "element": "C",
          "coord": [
            -2.373800039291382,
            2.270900011062622,
            0.7390000224113464
          ]
        },
        {
          "atom_index": 1703,
          "name": "CD1",
          "element": "C",
          "coord": [
            -2.5631000995635986,
            2.0232999324798584,
            0.7734000086784363
          ]
        }
      ]
    },
    {
      "id": "L:22",
      "chain": "L",
      "resseq": 22,
      "icode": "",
      "resname": "THR",
      "hetflag": " ",
      "sasa": 0.0,
      "atoms": [
        {
          "atom_index": 1704,
          "name": "N",
          "element": "N",
          "coord": [
            -2.252700090408325,
            2.4245998859405518,
            0.4666000008583069
          ]
        },
        {
          "atom_index": 1705,
          "name": "CA",
          "element": "C",
          "coord": [
            -2.1185998916625977,
            2.4885001182556152,
            0.44350001215934753
          ]
        },
        {
          "atom_index": 1706,
          "name": "C",
          "element": "C",
          "coord": [
            -2.061199903488159,
            2.5443999767303467,
            0.5713000297546387
          ]
        },
        {
          "atom_index": 1707,
          "name": "O",
          "element": "O",
          "coord": [
            -2.135200023651123,
            2.5769999027252197,
            0.664900004863739
          ]
        },
        {
          "atom_index": 1708,
          "name": "CB",
          "element": "C",
          "coord": [
            -2.1198999881744385,
            2.606800079345703,
            0.3409000039100647
          ]
        },
        {
          "atom_index": 1709,
          "name": "OG1",
          "element": "O",
          "coord": [
            -2.248800039291382,
            2.6709001064300537,
            0.33730000257492065
          ]
        },
        {
          "atom_index": 1710,
          "name": "CG2",
          "element": "C",
          "coord": [
            -2.0852999687194824,
            2.557499885559082,
            0.2020999938249588
          ]
        }
      ]
    },
    {
      "id": "L:23",
      "chain": "L",
      "resseq": 23,
      "icode": "",
      "resname": "CYS",
      "hetflag": " ",
      "sasa": 0.0,
      "atoms": [
        {
          "atom_index": 1711,
          "name": "N",
          "element": "N",
          "coord": [
            -1.929900050163269,
            2.5578999519348145,
            0.5742999911308289
          ]
        },
        {
          "atom_index": 1712,
          "name": "CA",
          "element": "C",
          "coord": [
            -1.8598999977111816,
            2.6164000034332275,
            0.6902999877929688
          ]
        },
        {
          "atom_index": 1713,
          "name": "C",
          "element": "C",
          "coord": [
            -1.7416000366210938,
            2.7007999420166016,
            0.63919997215271
          ]
        },
        {
          "atom_index": 1714,
          "name": "O",
          "element": "O",
          "coord": [
            -1.6598000526428223,
            2.650399923324585,
            0.5595999956130981
          ]
        },
        {
          "atom_index": 1715,
          "name": "CB",
          "element": "C",
          "coord": [
            -1.8147000074386597,
            2.503700017929077,
            0.7860000133514404
          ]
        },
        {
          "atom_index": 1716,
          "name": "SG",
          "element": "S",
          "coord": [
            -1.7137000560760498,
            2.5529000759124756,
            0.9273999929428101
          ]
        }
      ]
    },
    {
      "id": "L:24",
      "chain": "L",
      "resseq": 24,
      "icode": "",
      "resname": "ARG",
      "hetflag": " ",
      "sasa": 5.127603530883789,
      "atoms": [
        {
          "atom_index": 1717,
          "name": "N",
          "element": "N",
          "coord": [
            -1.7369999885559082,
            2.8287999629974365,
            0.6798999905586243
          ]
        },
        {
          "atom_index": 1718,
          "name": "CA",
          "element": "C",
          "coord": [
            -1.6360000371932983,
            2.9260001182556152,
            0.6317999958992004
          ]
        },
        {
          "atom_index": 1719,
          "name": "C",
          "element": "C",
          "coord": [
            -1.5478999614715576,
            2.9725000858306885,
            0.7454000115394592
          ]
        },
        {
          "atom_index": 1720,
          "name": "O",
          "element": "O",
          "coord": [
            -1.5920000076293945,
            3.046799898147583,
            0.8328999876976013
          ]
        },
        {
          "atom_index": 1721,
          "name": "CB",
          "element": "C",
          "coord": [
            -1.7010999917984009,
            3.051500082015991,
            0.5690000057220459
          ]
        },
        {
          "atom_index": 1722,
          "name": "CG",
          "element": "C",
          "coord": [
            -1.767899990081787,
            3.0327000617980957,
            0.43299999833106995
          ]
        },
        {
          "atom_index": 1723,
          "name": "CD",
          "element": "C",
          "coord": [
            -1.6690000295639038,
            2.990499973297119,
            0.326200008392334
          ]
        },
        {
          "atom_index": 1724,
          "name": "NE",
          "element": "N",
          "coord": [
            -1.7245999574661255,
            3.0039000511169434,
            0.1915999948978424
          ]
        },
        {
          "atom_index": 1725,
          "name": "CZ",
          "element": "C",
          "coord": [
            -1.7196999788284302,
            3.1142001152038574,
            0.11670000106096268
          ]
        },
        {
          "atom_index": 1726,
          "name": "NH1",
          "element": "N",
          "coord": [
            -1.6591999530792236,
            3.224900007247925,
            0.16009999811649323
          ]
        },
        {
          "atom_index": 1727,
          "name": "NH2",
          "element": "N",
          "coord": [
            -1.7753000259399414,
            3.1138999462127686,
            -0.0038999998942017555
          ]
        }
      ]
    },
    {
      "id": "L:25",
      "chain": "L",
      "resseq": 25,
      "icode": "",
      "resname": "ALA",
      "hetflag": " ",
      "sasa": 0.0,
      "atoms": [
        {
          "atom_index": 1728,
          "name": "N",
          "element": "N",
          "coord": [
            -1.4225000143051147,
            2.9302000999450684,
            0.7427999973297119
          ]
        },
        {
          "atom_index": 1729,
          "name": "CA",
          "element": "C",
          "coord": [
            -1.3235000371932983,
            2.9769999980926514,
            0.8396000266075134
          ]
        },
        {
          "atom_index": 1730,
          "name": "C",
          "element": "C",
          "coord": [
            -1.273300051689148,
            3.113600015640259,
            0.7957000136375427
          ]
        },
        {
          "atom_index": 1731,
          "name": "O",
          "element": "O",
          "coord": [
            -1.2587000131607056,
            3.1396000385284424,
            0.6771000027656555
          ]
        },
        {
          "atom_index": 1732,
          "name": "CB",
          "element": "C",
          "coord": [
            -1.207200050354004,
            2.8801000118255615,
            0.8482999801635742
          ]
        }
      ]
    },
    {
      "id": "L:26",
      "chain": "L",
      "resseq": 26,
      "icode": "",
      "resname": "SER",
      "hetflag": " ",
      "sasa": 2.4630069732666016,
      "atoms": [
        {
          "atom_index": 1733,
          "name": "N",
          "element": "N",
          "coord": [
            -1.246899962425232,
            3.1989998817443848,
            0.8937000036239624
          ]
        },
        {
          "atom_index": 1734,
          "name": "CA",
          "element": "C",
          "coord": [
            -1.2037999629974365,
            3.335700035095215,
            0.8722000122070312
          ]
        },
        {
          "atom_index": 1735,
          "name": "C",
          "element": "C",
          "coord": [
            -1.055799961090088,
            3.3443000316619873,
            0.833299994468689
          ]
        },
        {
          "atom_index": 1736,
          "name": "O",
          "element": "O",
          "coord": [
            -1.0098999738693237,
            3.451200008392334,
            0.791700005531311
          ]
        },
        {
          "atom_index": 1737,
          "name": "CB",
          "element": "C",
          "coord": [
            -1.2226999998092651,
            3.4123001098632812,
            1.000599980354309
          ]
        },
        {
          "atom_index": 1738,
          "name": "OG",
          "element": "O",
          "coord": [
            -1.1404000520706177,
            3.354300022125244,
            1.1018999814987183
          ]
        }
      ]
    },
    {
      "id": "L:27",
      "chain": "L",
      "resseq": 27,
      "icode": "",
      "resname": "GLN",
      "hetflag": " ",
      "sasa": 0.35492008924484253,
      "atoms": [
        {
          "atom_index": 1739,
          "name": "N",
          "element": "N",
          "coord": [
            -0.9833999872207642,
            3.232599973678589,
            0.8475000262260437
          ]
        },
        {
          "atom_index": 1740,
          "name": "CA",
          "element": "C",
          "coord": [
            -0.8392000198364258,
            3.2272000312805176,
            0.8237000107765198
          ]
        },
        {
          "atom_index": 1741,
          "name": "C",
          "element": "C",
          "coord": [
            -0.7940999865531921,
            3.0824999809265137,
            0.7929999828338623
          ]
        },
        {
          "atom_index": 1742,
          "name": "O",
          "element": "O",
          "coord": [
            -0.8393999934196472,
            2.9874000549316406,
            0.8568000197410583
          ]
        },
        {
          "atom_index": 1743,
          "name": "CB",
          "element": "C",
          "coord": [
            -0.7634999752044678,
            3.282099962234497,
            0.9460999965667725
          ]
        }
      ]
    },
    {
      "id": "L:28",
      "chain": "L",
      "resseq": 28,
      "icode": "",
      "resname": "GLY",
      "hetflag": " ",
      "sasa": 0.8972970247268677,
      "atoms": [
        {
          "atom_index": 1744,
          "name": "N",
          "element": "N",
          "coord": [
            -0.7037000060081482,
            3.066999912261963,
            0.6966999769210815
          ]
        },
        {
          "atom_index": 1745,
          "name": "CA",
          "element": "C",
          "coord": [
            -0.66839998960495,
            2.9351999759674072,
            0.6449999809265137
          ]
        },
        {
          "atom_index": 1746,
          "name": "C",
          "element": "C",
          "coord": [
            -0.6380000114440918,
            2.8308000564575195,
            0.7509999871253967
          ]
        },
        {
          "atom_index": 1747,
          "name": "O",
          "element": "O",
          "coord": [
            -0.5393000245094299,
            2.841099977493286,
            0.8245999813079834
          ]
        }
      ]
    },
    {
      "id": "L:29",
      "chain": "L",
      "resseq": 29,
      "icode": "",
      "resname": "ILE",
      "hetflag": " ",
      "sasa": 0.0,
      "atoms": [
        {
          "atom_index": 1748,
          "name": "N",
          "element": "N",
          "coord": [
            -0.7224000096321106,
            2.728100061416626,
            0.7578999996185303
          ]
        },
        {
          "atom_index": 1749,
          "name": "CA",
          "element": "C",
          "coord": [
            -0.7059000134468079,
            2.6205999851226807,
            0.8572999835014343
          ]
        },
        {
          "atom_index": 1750,
          "name": "C",
          "element": "C",
          "coord": [
            -0.6604999899864197,
            2.486599922180176,
            0.7950000166893005
          ]
        },
        {
          "atom_index": 1751,
          "name": "O",
          "element": "O",
          "coord": [
            -0.6672999858856201,
            2.383500099182129,
            0.859499990940094
          ]
        },
        {
          "atom_index": 1752,
          "name": "CB",
          "element": "C",
          "coord": [
            -0.8356999754905701,
            2.6029000282287598,
            0.9401999711990356
          ]
        },
        {
          "atom_index": 1753,
          "name": "CG1",
          "element": "C",
          "coord": [
            -0.9498999714851379,
            2.5485999584198,
            0.8553000092506409
          ]
        },
        {
          "atom_index": 1754,
          "name": "CG2",
          "element": "C",
          "coord": [
            -0.8781999945640564,
            2.734999895095825,
            1.0045000314712524
          ]
        },
        {
          "atom_index": 1755,
          "name": "CD1",
          "element": "C",
          "coord": [
            -1.0717999935150146,
            2.514699935913086,
            0.9380000233650208
          ]
        }
      ]
    },
    {
      "id": "L:30",
      "chain": "L",
      "resseq": 30,
      "icode": "",
      "resname": "ARG",
      "hetflag": " ",
      "sasa": 0.9034329652786255,
      "atoms": [
        {
          "atom_index": 1756,
          "name": "N",
          "element": "N",
          "coord": [
            -0.6136000156402588,
            2.489000082015991,
            0.6704999804496765
          ]
        },
        {
          "atom_index": 1757,
          "name": "CA",
          "element": "C",
          "coord": [
            -0.5738000273704529,
            2.3677000999450684,
            0.5983999967575073
          ]
        },
        {
          "atom_index": 1758,
          "name": "C",
          "element": "C",
          "coord": [
            -0.6855999827384949,
            2.2660999298095703,
            0.6115999817848206
          ]
        },
        {
          "atom_index": 1759,
          "name": "O",
          "element": "O",
          "coord": [
            -0.7975000143051147,
            2.2939999103546143,
            0.5709999799728394
          ]
        },
        {
          "atom_index": 1760,
          "name": "CB",
          "element": "C",
          "coord": [
            -0.43939998745918274,
            2.3148000240325928,
            0.6491000056266785
          ]
        }
      ]
    },
    {
      "id": "L:31",
      "chain": "L",
      "resseq": 31,
      "icode": "",
      "resname": "ASN",
      "hetflag": " ",
      "sasa": 1.234423041343689,
      "atoms": [
        {
          "atom_index": 1761,
          "name": "N",
          "element": "N",
          "coord": [
            -0.6603000164031982,
            2.152400016784668,
            0.6747000217437744
          ]
        },
        {
          "atom_index": 1762,
          "name": "CA",
          "element": "C",
          "coord": [
            -0.7627000212669373,
            2.0478999614715576,
            0.6868000030517578
          ]
        },
        {
          "atom_index": 1763,
          "name": "C",
          "element": "C",
          "coord": [
            -0.7937999963760376,
            2.012500047683716,
            0.8317999839782715
          ]
        },
        {
          "atom_index": 1764,
          "name": "O",
          "element": "O",
          "coord": [
            -0.8425999879837036,
            1.9038000106811523,
            0.8601999878883362
          ]
        },
        {
          "atom_index": 1765,
          "name": "CB",
          "element": "C",
          "coord": [
            -0.7185999751091003,
            1.9226000308990479,
            0.6101999878883362
          ]
        },
        {
          "atom_index": 1766,
          "name": "CG",
          "element": "C",
          "coord": [
            -0.5882999897003174,
            1.864400029182434,
            0.6628999710083008
          ]
        },
        {
          "atom_index": 1767,
          "name": "OD1",
          "element": "O",
          "coord": [
            -0.510699987411499,
            1.9313000440597534,
            0.7340999841690063
          ]
        },
        {
          "atom_index": 1768,
          "name": "ND2",
          "element": "N",
          "coord": [
            -0.5630999803543091,
            1.738700032234192,
            0.6279000043869019
          ]
        }
      ]
    },
    {
      "id": "L:32",
      "chain": "L",
      "resseq": 32,
      "icode": "",
      "resname": "TYR",
      "hetflag": " ",
      "sasa": 2.175560235977173,
      "atoms": [
        {
          "atom_index": 1769,
          "name": "N",
          "element": "N",
          "coord": [
            -0.7651000022888184,
            2.10479998588562,
            0.9226999878883362
          ]
        },
        {
          "atom_index": 1770,
          "name": "CA",
          "element": "C",
          "coord": [
            -0.7940999865531921,
            2.0829999446868896,
            1.0636999607086182
          ]
        },
        {
          "atom_index": 1771,
          "name": "C",
          "element": "C",
          "coord": [
            -0.9362999796867371,
            2.129300117492676,
            1.0895999670028687
          ]
        },
        {
          "atom_index": 1772,
          "name": "O",
          "element": "O",
          "coord": [
            -0.9581000208854675,
            2.229599952697754,
            1.156999945640564
          ]
        },
        {
          "atom_index": 1773,
          "name": "CB",
          "element": "C",
          "coord": [
            -0.6984000205993652,
            2.1624999046325684,
            1.1513999700546265
          ]
        },
        {
          "atom_index": 1774,
          "name": "CG",
          "element": "C",
          "coord": [
            -0.5522000193595886,
            2.133500099182129,
            1.1283999681472778
          ]
        },
        {
          "atom_index": 1775,
          "name": "CD1",
          "element": "C",
          "coord": [
            -0.48179998993873596,
            2.1979000568389893,
            1.0285999774932861
          ]
        },
        {
          "atom_index": 1776,
          "name": "CD2",
          "element": "C",
          "coord": [
            -0.48539999127388,
            2.042099952697754,
            1.2075999975204468
          ]
        },
        {
          "atom_index": 1777,
          "name": "CE1",
          "element": "C",
          "coord": [
            -0.3474999964237213,
            2.172300100326538,
            1.0077999830245972
          ]
        },
        {
          "atom_index": 1778,
          "name": "CE2",
          "element": "C",
          "coord": [
            -0.35260000824928284,
            2.0141000747680664,
            1.1871000528335571
          ]
        },
        {
          "atom_index": 1779,
          "name": "CZ",
          "element": "C",
          "coord": [
            -0.28290000557899475,
            2.0801000595092773,
            1.0877000093460083
          ]
        },
        {
          "atom_index": 1780,
          "name": "OH",
          "element": "O",
          "coord": [
            -0.1485999971628189,
            2.053800106048584,
            1.0706000328063965
          ]
        }
      ]
    },
    {
      "id": "L:33",
      "chain": "L",
      "resseq": 33,
      "icode": "",
      "resname": "LEU",
      "hetflag": " ",
      "sasa": 0.0,
      "atoms": [
        {
          "atom_index": 1781,
          "name": "N",
          "element": "N",
          "coord": [
            -1.031999945640564,
            2.055500030517578,
            1.0339000225067139
          ]
        },
        {
          "atom_index": 1782,
          "name": "CA",
          "element": "C",
          "coord": [
            -1.1734999418258667,
            2.08489990234375,
            1.0491000413894653
          ]
        },
        {
          "atom_index": 1783,
          "name": "C",
          "element": "C",
          "coord": [
            -1.246000051498413,
            1.9564000368118286,
            1.082800030708313
          ]
        },
        {
          "atom_index": 1784,
          "name": "O",
          "element": "O",
          "coord": [
            -1.2103999853134155,
            1.8493000268936157,
            1.0313999652862549
          ]
        },
        {
          "atom_index": 1785,
          "name": "CB",
          "element": "C",
          "coord": [
            -1.2285000085830688,
            2.1426000595092773,
            0.9199000000953674
          ]
        },
        {
          "atom_index": 1786,
          "name": "CG",
          "element": "C",
          "coord": [
            -1.3708000183105469,
            2.1958999633789062,
            0.9344000220298767
          ]
        },
        {
          "atom_index": 1787,
          "name": "CD1",
          "element": "C",
          "coord": [
            -1.371999979019165,
            2.3477001190185547,
            0.9318000078201294
          ]
        },
        {
          "atom_index": 1788,
          "name": "CD2",
          "element": "C",
          "coord": [
            -1.461899995803833,
            2.139400005340576,
            0.8263999819755554
          ]
        }
      ]
    },
    {
      "id": "L:34",
      "chain": "L",
      "resseq": 34,
      "icode": "",
      "resname": "ALA",
      "hetflag": " ",
      "sasa": 0.0,
      "atoms": [
        {
          "atom_index": 1789,
          "name": "N",
          "element": "N",
          "coord": [
            -1.3450000286102295,
            1.9658000469207764,
            1.170699954032898
          ]
        },
        {
          "atom_index": 1790,
          "name": "CA",
          "element": "C",
          "coord": [
            -1.423799991607666,
            1.8482999801635742,
            1.2109999656677246
          ]
        },
        {
          "atom_index": 1791,
          "name": "C",
          "element": "C",
          "coord": [
            -1.570199966430664,
            1.8803000450134277,
            1.204699993133545
          ]
        },
        {
          "atom_index": 1792,
          "name": "O",
          "element": "O",
          "coord": [
            -1.6088000535964966,
            1.997499942779541,
            1.2069000005722046
          ]
        },
        {
          "atom_index": 1793,
          "name": "CB",
          "element": "C",
          "coord": [
            -1.3873000144958496,
            1.8026000261306763,
            1.351199984550476
          ]
        }
      ]
    },
    {
      "id": "L:35",
      "chain": "L",
      "resseq": 35,
      "icode": "",
      "resname": "TRP",
      "hetflag": " ",
      "sasa": 0.0,
      "atoms": [
        {
          "atom_index": 1794,
          "name": "N",
          "element": "N",
          "coord": [
            -1.6510000228881836,
            1.7752000093460083,
            1.1984000205993652
          ]
        },
        {
          "atom_index": 1795,
          "name": "CA",
          "element": "C",
          "coord": [
            -1.7976000308990479,
            1.7877999544143677,
            1.1967999935150146
          ]
        },
        {
          "atom_index": 1796,
          "name": "C",
          "element": "C",
          "coord": [
            -1.8604999780654907,
            1.7031999826431274,
            1.3068000078201294
          ]
        },
        {
          "atom_index": 1797,
          "name": "O",
          "element": "O",
          "coord": [
            -1.8246999979019165,
            1.5861999988555908,
            1.3250999450683594
          ]
        },
        {
          "atom_index": 1798,
          "name": "CB",
          "element": "C",
          "coord": [
            -1.8557000160217285,
            1.745300054550171,
            1.0613000392913818
          ]
        },
        {
          "atom_index": 1799,
          "name": "CG",
          "element": "C",
          "coord": [
            -1.8327000141143799,
            1.8449000120162964,
            0.9502000212669373
          ]
        },
        {
          "atom_index": 1800,
          "name": "CD1",
          "element": "C",
          "coord": [
            -1.7343000173568726,
            1.84089994430542,
            0.8557000160217285
          ]
        },
        {
          "atom_index": 1801,
          "name": "CD2",
          "element": "C",
          "coord": [
            -1.909000039100647,
            1.9637000560760498,
            0.9235000014305115
          ]
        },
        {
          "atom_index": 1802,
          "name": "NE1",
          "element": "N",
          "coord": [
            -1.7447999715805054,
            1.9501999616622925,
            0.7720000147819519
          ]
        },
        {
          "atom_index": 1803,
          "name": "CE2",
          "element": "C",
          "coord": [
            -1.8509999513626099,
            2.026900053024292,
            0.8119999766349792
          ]
        },
        {
          "atom_index": 1804,
          "name": "CE3",
          "element": "C",
          "coord": [
            -2.0197999477386475,
            2.0227999687194824,
            0.983299970626831
          ]
        },
        {
          "atom_index": 1805,
          "name": "CZ2",
          "element": "C",
          "coord": [
            -1.901900053024292,
            2.14520001411438,
            0.7580000162124634
          ]
        },
        {
          "atom_index": 1806,
          "name": "CZ3",
          "element": "C",
          "coord": [
            -2.0703999996185303,
            2.142699956893921,
            0.928600013256073
          ]
        },
        {
          "atom_index": 1807,
          "name": "CH2",
          "element": "C",
          "coord": [
            -2.0109000205993652,
            2.2018001079559326,
            0.8185999989509583
          ]
        }
      ]
    },
    {
      "id": "L:36",
      "chain": "L",
      "resseq": 36,
      "icode": "",
      "resname": "TYR",
      "hetflag": " ",
      "sasa": 0.0,
      "atoms": [
        {
          "atom_index": 1808,
          "name": "N",
          "element": "N",
          "coord": [
            -1.9544999599456787,
            1.7634999752044678,
            1.378600001335144
          ]
        },
        {
          "atom_index": 1809,
          "name": "CA",
          "element": "C",
          "coord": [
            -2.0199999809265137,
            1.6972999572753906,
            1.4910999536514282
          ]
        },
        {
          "atom_index": 1810,
          "name": "C",
          "element": "C",
          "coord": [
            -2.169300079345703,
            1.6991000175476074,
            1.4707000255584717
          ]
        },
        {
          "atom_index": 1811,
          "name": "O",
          "element": "O",
          "coord": [
            -2.2267000675201416,
            1.7989000082015991,
            1.4265999794006348
          ]
        },
        {
          "atom_index": 1812,
          "name": "CB",
          "element": "C",
          "coord": [
            -1.9859999418258667,
            1.767199993133545,
            1.626099944114685
          ]
        },
        {
          "atom_index": 1813,
          "name": "CG",
          "element": "C",
          "coord": [
            -1.837399959564209,
            1.7690999507904053,
            1.6581000089645386
          ]
        },
        {
          "atom_index": 1814,
          "name": "CD1",
          "element": "C",
          "coord": [
            -1.7546000480651855,
            1.871000051498413,
            1.6114000082015991
          ]
        },
        {
          "atom_index": 1815,
          "name": "CD2",
          "element": "C",
          "coord": [
            -1.7811000347137451,
            1.6693999767303467,
            1.7312999963760376
          ]
        },
        {
          "atom_index": 1816,
          "name": "CE1",
          "element": "C",
          "coord": [
            -1.6197999715805054,
            1.8732000589370728,
            1.6390000581741333
          ]
        },
        {
          "atom_index": 1817,
          "name": "CE2",
          "element": "C",
          "coord": [
            -1.6469000577926636,
            1.6700999736785889,
            1.7595000267028809
          ]
        },
        {
          "atom_index": 1818,
          "name": "CZ",
          "element": "C",
          "coord": [
            -1.5662000179290771,
            1.7711999416351318,
            1.7127000093460083
          ]
        },
        {
          "atom_index": 1819,
          "name": "OH",
          "element": "O",
          "coord": [
            -1.4321000576019287,
            1.767199993133545,
            1.7415000200271606
          ]
        }
      ]
    },
    {
      "id": "L:37",
      "chain": "L",
      "resseq": 37,
      "icode": "",
      "resname": "GLN",
      "hetflag": " ",
      "sasa": 0.0,
      "atoms": [
        {
          "atom_index": 1820,
          "name": "N",
          "element": "N",
          "coord": [
            -2.232800006866455,
            1.5885000228881836,
            1.5047999620437622
          ]
        },
        {
          "atom_index": 1821,
          "name": "CA",
          "element": "C",
          "coord": [
            -2.378499984741211,
            1.5835000276565552,
            1.5127999782562256
          ]
        },
        {
          "atom_index": 1822,
          "name": "C",
          "element": "C",
          "coord": [
            -2.4235999584198,
            1.5829999446868896,
            1.6572999954223633
          ]
        },
        {
          "atom_index": 1823,
          "name": "O",
          "element": "O",
          "coord": [
            -2.3677000999450684,
            1.5120999813079834,
            1.7396999597549438
          ]
        },
        {
          "atom_index": 1824,
          "name": "CB",
          "element": "C",
          "coord": [
            -2.4244000911712646,
            1.455899953842163,
            1.4463000297546387
          ]
        },
        {
          "atom_index": 1825,
          "name": "CG",
          "element": "C",
          "coord": [
            -2.570199966430664,
            1.4219000339508057,
            1.4630000591278076
          ]
        },
        {
          "atom_index": 1826,
          "name": "CD",
          "element": "C",
          "coord": [
            -2.594899892807007,
            1.2807999849319458,
            1.4158999919891357
          ]
        },
        {
          "atom_index": 1827,
          "name": "OE1",
          "element": "O",
          "coord": [
            -2.539900064468384,
            1.183899998664856,
            1.4718999862670898
          ]
        },
        {
          "atom_index": 1828,
          "name": "NE2",
          "element": "N",
          "coord": [
            -2.673799991607666,
            1.2670999765396118,
            1.311400055885315
          ]
        }
      ]
    },
    {
      "id": "L:38",
      "chain": "L",
      "resseq": 38,
      "icode": "",
      "resname": "GLN",
      "hetflag": " ",
      "sasa": 0.0,
      "atoms": [
        {
          "atom_index": 1829,
          "name": "N",
          "element": "N",
          "coord": [
            -2.524899959564209,
            1.6608999967575073,
            1.6888999938964844
          ]
        },
        {
          "atom_index": 1830,
          "name": "CA",
          "element": "C",
          "coord": [
            -2.5859999656677246,
            1.6546000242233276,
            1.8215999603271484
          ]
        },
        {
          "atom_index": 1831,
          "name": "C",
          "element": "C",
          "coord": [
            -2.7346999645233154,
            1.631100058555603,
            1.8082000017166138
          ]
        },
        {
          "atom_index": 1832,
          "name": "O",
          "element": "O",
          "coord": [
            -2.806999921798706,
            1.7186000347137451,
            1.7635999917984009
          ]
        },
        {
          "atom_index": 1833,
          "name": "CB",
          "element": "C",
          "coord": [
            -2.561500072479248,
            1.7826000452041626,
            1.9048999547958374
          ]
        },
        {
          "atom_index": 1834,
          "name": "CG",
          "element": "C",
          "coord": [
            -2.6352999210357666,
            1.7766000032424927,
            2.039400100708008
          ]
        },
        {
          "atom_index": 1835,
          "name": "CD",
          "element": "C",
          "coord": [
            -2.5896999835968018,
            1.8753999471664429,
            2.146399974822998
          ]
        },
        {
          "atom_index": 1836,
          "name": "OE1",
          "element": "O",
          "coord": [
            -2.5922000408172607,
            1.9966000318527222,
            2.1249001026153564
          ]
        },
        {
          "atom_index": 1837,
          "name": "NE2",
          "element": "N",
          "coord": [
            -2.5536999702453613,
            1.8240000009536743,
            2.264899969100952
          ]
        }
      ]
    },
    {
      "id": "L:39",
      "chain": "L",
      "resseq": 39,
      "icode": "",
      "resname": "LYS",
      "hetflag": " ",
      "sasa": 0.0,
      "atoms": [
        {
          "atom_index": 1838,
          "name": "N",
          "element": "N",
          "coord": [
            -2.779900074005127,
            1.5134999752044678,
            1.8492000102996826
          ]
        },
        {
          "atom_index": 1839,
          "name": "CA",
          "element": "C",
          "coord": [
            -2.9238998889923096,
            1.4844000339508057,
            1.8583999872207642
          ]
        },
        {
          "atom_index": 1840,
          "name": "C",
          "element": "C",
          "coord": [
            -2.979300022125244,
            1.551800012588501,
            1.9819999933242798
          ]
        },
        {
          "atom_index": 1841,
          "name": "O",
          "element": "O",
          "coord": [
            -2.9077000617980957,
            1.5693000555038452,
            2.0808000564575195
          ]
        },
        {
          "atom_index": 1842,
          "name": "CB",
          "element": "C",
          "coord": [
            -2.947700023651123,
            1.3331999778747559,
            1.8588999509811401
          ]
        },
        {
          "atom_index": 1843,
          "name": "CG",
          "element": "C",
          "coord": [
            -2.884000062942505,
            1.2711000442504883,
            1.7354999780654907
          ]
        },
        {
          "atom_index": 1844,
          "name": "CD",
          "element": "C",
          "coord": [
            -2.9258999824523926,
            1.1308000087738037,
            1.698099970817566
          ]
        },
        {
          "atom_index": 1845,
          "name": "CE",
          "element": "C",
          "coord": [
            -2.8415000438690186,
            1.0855000019073486,
            1.5784000158309937
          ]
        },
        {
          "atom_index": 1846,
          "name": "NZ",
          "element": "N",
          "coord": [
            -2.8673999309539795,
            0.946399986743927,
            1.531599998474121
          ]
        }
      ]
    },
    {
      "id": "L:40",
      "chain": "L",
      "resseq": 40,
      "icode": "",
      "resname": "PRO",
      "hetflag": " ",
      "sasa": 0.0,
      "atoms": [
        {
          "atom_index": 1847,
          "name": "N",
          "element": "N",
          "coord": [
            -3.106600046157837,
            1.593000054359436,
            1.9779000282287598
          ]
        },
        {
          "atom_index": 1848,
          "name": "CA",
          "element": "C",
          "coord": [
            -3.15910005569458,
            1.659999966621399,
            2.0969998836517334
          ]
        },
        {
          "atom_index": 1849,
          "name": "C",
          "element": "C",
          "coord": [
            -3.1689999103546143,
            1.5600999593734741,
            2.211199998855591
          ]
        },
        {
          "atom_index": 1850,
          "name": "O",
          "element": "O",
          "coord": [
            -3.2137999534606934,
            1.4465999603271484,
            2.1893999576568604
          ]
        },
        {
          "atom_index": 1851,
          "name": "CB",
          "element": "C",
          "coord": [
            -3.2973999977111816,
            1.7073999643325806,
            2.0539000034332275
          ]
        },
        {
          "atom_index": 1852,
          "name": "CG",
          "element": "C",
          "coord": [
            -3.336400032043457,
            1.6186000108718872,
            1.9394999742507935
          ]
        },
        {
          "atom_index": 1853,
          "name": "CD",
          "element": "C",
          "coord": [
            -3.213399887084961,
            1.5507999658584595,
            1.8858000040054321
          ]
        }
      ]
    },
    {
      "id": "L:41",
      "chain": "L",
      "resseq": 41,
      "icode": "",
      "resname": "GLY",
      "hetflag": " ",
      "sasa": 0.0,
      "atoms": [
        {
          "atom_index": 1854,
          "name": "N",
          "element": "N",
          "coord": [
            -3.124500036239624,
            1.6024999618530273,
            2.3294999599456787
          ]
        },
        {
          "atom_index": 1855,
          "name": "CA",
          "element": "C",
          "coord": [
            -3.1182000637054443,
            1.5152000188827515,
            2.4479000568389893
          ]
        },
        {
          "atom_index": 1856,
          "name": "C",
          "element": "C",
          "coord": [
            -2.982100009918213,
            1.4521000385284424,
            2.4749999046325684
          ]
        },
        {
          "atom_index": 1857,
          "name": "O",
          "element": "O",
          "coord": [
            -2.9482998847961426,
            1.4282000064849854,
            2.5899999141693115
          ]
        }
      ]
    },
    {
      "id": "L:42",
      "chain": "L",
      "resseq": 42,
      "icode": "",
      "resname": "LYS",
      "hetflag": " ",
      "sasa": 0.0,
      "atoms": [
        {
          "atom_index": 1858,
          "name": "N",
          "element": "N",
          "coord": [
            -2.9035000801086426,
            1.4278000593185425,
            2.3696999549865723
          ]
        },
        {
          "atom_index": 1859,
          "name": "CA",
          "element": "C",
          "coord": [
            -2.7760000228881836,
            1.3559999465942383,
            2.3798999786376953
          ]
        },
        {
          "atom_index": 1860,
          "name": "C",
          "element": "C",
          "coord": [
            -2.6542000770568848,
            1.4493999481201172,
            2.3752999305725098
          ]
        },
        {
          "atom_index": 1861,
          "name": "O",
          "element": "O",
          "coord": [
            -2.6677000522613525,
            1.5709999799728394,
            2.3582000732421875
          ]
        },
        {
          "atom_index": 1862,
          "name": "CB",
          "element": "C",
          "coord": [
            -2.7662999629974365,
            1.250599980354309,
            2.2674999237060547
          ]
        }
      ]
    },
    {
      "id": "L:43",
      "chain": "L",
      "resseq": 43,
      "icode": "",
      "resname": "ALA",
      "hetflag": " ",
      "sasa": 0.0,
      "atoms": [
        {
          "atom_index": 1863,
          "name": "N",
          "element": "N",
          "coord": [
            -2.5360000133514404,
            1.3885999917984009,
            2.391900062561035
          ]
        },
        {
          "atom_index": 1864,
          "name": "CA",
          "element": "C",
          "coord": [
            -2.4049999713897705,
            1.4549000263214111,
            2.379300117492676
          ]
        },
        {
          "atom_index": 1865,
          "name": "C",
          "element": "C",
          "coord": [
            -2.3515000343322754,
            1.4428999423980713,
            2.236999988555908
          ]
        },
        {
          "atom_index": 1866,
          "name": "O",
          "element": "O",
          "coord": [
            -2.3868000507354736,
            1.3476999998092651,
            2.16759991645813
          ]
        },
        {
          "atom_index": 1867,
          "name": "CB",
          "element": "C",
          "coord": [
            -2.305799961090088,
            1.3906999826431274,
            2.474299907684326
          ]
        }
      ]
    },
    {
      "id": "L:44",
      "chain": "L",
      "resseq": 44,
      "icode": "",
      "resname": "PRO",
      "hetflag": " ",
      "sasa": 0.0,
      "atoms": [
        {
          "atom_index": 1868,
          "name": "N",
          "element": "N",
          "coord": [
            -2.26200008392334,
            1.5351999998092651,
            2.194200038909912
          ]
        },
        {
          "atom_index": 1869,
          "name": "CA",
          "element": "C",
          "coord": [
            -2.223299980163574,
            1.5397000312805176,
            2.052299976348877
          ]
        },
        {
          "atom_index": 1870,
          "name": "C",
          "element": "C",
          "coord": [
            -2.134500026702881,
            1.4244999885559082,
            2.00819993019104
          ]
        },
        {
          "atom_index": 1871,
          "name": "O",
          "element": "O",
          "coord": [
            -2.0518999099731445,
            1.3782999515533447,
            2.086400032043457
          ]
        },
        {
          "atom_index": 1872,
          "name": "CB",
          "element": "C",
          "coord": [
            -2.1461000442504883,
            1.6712000370025635,
            2.0409998893737793
          ]
        },
        {
          "atom_index": 1873,
          "name": "CG",
          "element": "C",
          "coord": [
            -2.1826999187469482,
            1.7506999969482422,
            2.163599967956543
          ]
        },
        {
          "atom_index": 1874,
          "name": "CD",
          "element": "C",
          "coord": [
            -2.2007999420166016,
            1.6461999416351318,
            2.2690000534057617
          ]
        }
      ]
    },
    {
      "id": "L:45",
      "chain": "L",
      "resseq": 45,
      "icode": "",
      "resname": "LYS",
      "hetflag": " ",
      "sasa": 0.0,
      "atoms": [
        {
          "atom_index": 1875,
          "name": "N",
          "element": "N",
          "coord": [
            -2.1531999111175537,
            1.3774000406265259,
            1.8849999904632568
          ]
        },
        {
          "atom_index": 1876,
          "name": "CA",
          "element": "C",
          "coord": [
            -2.0683000087738037,
            1.2714999914169312,
            1.8287999629974365
          ]
        },
        {
          "atom_index": 1877,
          "name": "C",
          "element": "C",
          "coord": [
            -1.9814000129699707,
            1.333299994468689,
            1.7216999530792236
          ]
        },
        {
          "atom_index": 1878,
          "name": "O",
          "element": "O",
          "coord": [
            -2.020400047302246,
            1.4306999444961548,
            1.658400058746338
          ]
        },
        {
          "atom_index": 1879,
          "name": "CB",
          "element": "C",
          "coord": [
            -2.1494998931884766,
            1.1549999713897705,
            1.767899990081787
          ]
        },
        {
          "atom_index": 1880,
          "name": "CG",
          "element": "C",
          "coord": [
            -2.2969000339508057,
            1.1513999700546265,
            1.8062000274658203
          ]
        }
      ]
    },
    {
      "id": "L:46",
      "chain": "L",
      "resseq": 46,
      "icode": "",
      "resname": "LEU",
      "hetflag": " ",
      "sasa": 0.0,
      "atoms": [
        {
          "atom_index": 1881,
          "name": "N",
          "element": "N",
          "coord": [
            -1.8634999990463257,
            1.2760000228881836,
            1.7027000188827515
          ]
        },
        {
          "atom_index": 1882,
          "name": "CA",
          "element": "C",
          "coord": [
            -1.7705999612808228,
            1.316100001335144,
            1.5973000526428223
          ]
        },
        {
          "atom_index": 1883,
          "name": "C",
          "element": "C",
          "coord": [
            -1.8011000156402588,
            1.2336000204086304,
            1.471500039100647
          ]
        },
        {
          "atom_index": 1884,
          "name": "O",
          "element": "O",
          "coord": [
            -1.7965999841690063,
            1.110700011253357,
            1.476099967956543
          ]
        },
        {
          "atom_index": 1885,
          "name": "CB",
          "element": "C",
          "coord": [
            -1.6260000467300415,
            1.2919000387191772,
            1.6444000005722046
          ]
        },
        {
          "atom_index": 1886,
          "name": "CG",
          "element": "C",
          "coord": [
            -1.5103000402450562,
            1.308500051498413,
            1.5440000295639038
          ]
        },
        {
          "atom_index": 1887,
          "name": "CD1",
          "element": "C",
          "coord": [
            -1.4845000505447388,
            1.454800009727478,
            1.5052000284194946
          ]
        },
        {
          "atom_index": 1888,
          "name": "CD2",
          "element": "C",
          "coord": [
            -1.3842999935150146,
            1.2436000108718872,
            1.601099967956543
          ]
        }
      ]
    },
    {
      "id": "L:47",
      "chain": "L",
      "resseq": 47,
      "icode": "",
      "resname": "LEU",
      "hetflag": " ",
      "sasa": 0.0,
      "atoms": [
        {
          "atom_index": 1889,
          "name": "N",
          "element": "N",
          "coord": [
            -1.8319000005722046,
            1.3007999658584595,
            1.3603999614715576
          ]
        },
        {
          "atom_index": 1890,
          "name": "CA",
          "element": "C",
          "coord": [
            -1.8650000095367432,
            1.2333999872207642,
            1.2352999448776245
          ]
        },
        {
          "atom_index": 1891,
          "name": "C",
          "element": "C",
          "coord": [
            -1.7454999685287476,
            1.2302000522613525,
            1.1419999599456787
          ]
        },
        {
          "atom_index": 1892,
          "name": "O",
          "element": "O",
          "coord": [
            -1.7023999691009521,
            1.1238000392913818,
            1.0982999801635742
          ]
        },
        {
          "atom_index": 1893,
          "name": "CB",
          "element": "C",
          "coord": [
            -1.9772000312805176,
            1.3061000108718872,
            1.1628999710083008
          ]
        },
        {
          "atom_index": 1894,
          "name": "CG",
          "element": "C",
          "coord": [
            -2.113100051879883,
            1.3167999982833862,
            1.2301000356674194
          ]
        },
        {
          "atom_index": 1895,
          "name": "CD1",
          "element": "C",
          "coord": [
            -2.211400032043457,
            1.3712999820709229,
            1.1269999742507935
          ]
        },
        {
          "atom_index": 1896,
          "name": "CD2",
          "element": "C",
          "coord": [
            -2.1591999530792236,
            1.1827000379562378,
            1.2865999937057495
          ]
        }
      ]
    },
    {
      "id": "L:48",
      "chain": "L",
      "resseq": 48,
      "icode": "",
      "resname": "ILE",
      "hetflag": " ",
      "sasa": 0.0,
      "atoms": [
        {
          "atom_index": 1897,
          "name": "N",
          "element": "N",
          "coord": [
            -1.6950000524520874,
            1.3490999937057495,
            1.110200047492981
          ]
        },
        {
          "atom_index": 1898,
          "name": "CA",
          "element": "C",
          "coord": [
            -1.5853999853134155,
            1.3669999837875366,
            1.0163999795913696
          ]
        },
        {
          "atom_index": 1899,
          "name": "C",
          "element": "C",
          "coord": [
            -1.4739999771118164,
            1.4459999799728394,
            1.0861999988555908
          ]
        },
        {
          "atom_index": 1900,
          "name": "O",
          "element": "O",
          "coord": [
            -1.500499963760376,
            1.5390000343322754,
            1.162600040435791
          ]
        },
        {
          "atom_index": 1901,
          "name": "CB",
          "element": "C",
          "coord": [
            -1.6302000284194946,
            1.4474999904632568,
            0.892799973487854
          ]
        },
        {
          "atom_index": 1902,
          "name": "CG1",
          "element": "C",
          "coord": [
            -1.7529000043869019,
            1.3828999996185303,
            0.8252000212669373
          ]
        },
        {
          "atom_index": 1903,
          "name": "CG2",
          "element": "C",
          "coord": [
            -1.513800024986267,
            1.4686000347137451,
            0.7957000136375427
          ]
        },
        {
          "atom_index": 1904,
          "name": "CD1",
          "element": "C",
          "coord": [
            -1.7259000539779663,
            1.2517999410629272,
            0.7548999786376953
          ]
        }
      ]
    },
    {
      "id": "L:49",
      "chain": "L",
      "resseq": 49,
      "icode": "",
      "resname": "TYR",
      "hetflag": " ",
      "sasa": 0.0,
      "atoms": [
        {
          "atom_index": 1905,
          "name": "N",
          "element": "N",
          "coord": [
            -1.3502999544143677,
            1.4072999954223633,
            1.059499979019165
          ]
        },
        {
          "atom_index": 1906,
          "name": "CA",
          "element": "C",
          "coord": [
            -1.2348999977111816,
            1.4881000518798828,
            1.0922000408172607
          ]
        },
        {
          "atom_index": 1907,
          "name": "C",
          "element": "C",
          "coord": [
            -1.1380000114440918,
            1.4990999698638916,
            0.9703999757766724
          ]
        },
        {
          "atom_index": 1908,
          "name": "O",
          "element": "O",
          "coord": [
            -1.1627999544143677,
            1.4421000480651855,
            0.8622999787330627
          ]
        },
        {
          "atom_index": 1909,
          "name": "CB",
          "element": "C",
          "coord": [
            -1.1648999452590942,
            1.4345999956130981,
            1.219099998474121
          ]
        },
        {
          "atom_index": 1910,
          "name": "CG",
          "element": "C",
          "coord": [
            -1.1153000593185425,
            1.2934999465942383,
            1.211400032043457
          ]
        },
        {
          "atom_index": 1911,
          "name": "CD1",
          "element": "C",
          "coord": [
            -1.197100043296814,
            1.1878000497817993,
            1.2467000484466553
          ]
        },
        {
          "atom_index": 1912,
          "name": "CD2",
          "element": "C",
          "coord": [
            -0.9850000143051147,
            1.2654000520706177,
            1.1719000339508057
          ]
        },
        {
          "atom_index": 1913,
          "name": "CE1",
          "element": "C",
          "coord": [
            -1.151900053024292,
            1.0573999881744385,
            1.2391999959945679
          ]
        },
        {
          "atom_index": 1914,
          "name": "CE2",
          "element": "C",
          "coord": [
            -0.9372000098228455,
            1.1345000267028809,
            1.1655000448226929
          ]
        },
        {
          "atom_index": 1915,
          "name": "CZ",
          "element": "C",
          "coord": [
            -1.0214999914169312,
            1.0307999849319458,
            1.198699951171875
          ]
        },
        {
          "atom_index": 1916,
          "name": "OH",
          "element": "O",
          "coord": [
            -0.977400004863739,
            0.8998000025749207,
            1.1926000118255615
          ]
        }
      ]
    },
    {
      "id": "L:50",
      "chain": "L",
      "resseq": 50,
      "icode": "",
      "resname": "ALA",
      "hetflag": " ",
      "sasa": 0.0,
      "atoms": [
        {
          "atom_index": 1917,
          "name": "N",
          "element": "N",
          "coord": [
            -1.0286999940872192,
            1.5740000009536743,
            0.9898999929428101
          ]
        },
        {
          "atom_index": 1918,
          "name": "CA",
          "element": "C",
          "coord": [
            -0.9327999949455261,
            1.6061999797821045,
            0.8835999965667725
          ]
        },
        {
          "atom_index": 1919,
          "name": "C",
          "element": "C",
          "coord": [
            -1.0075000524520874,
            1.6442999839782715,
            0.7562000155448914
          ]
        },
        {
          "atom_index": 1920,
          "name": "O",
          "element": "O",
          "coord": [
            -0.9757999777793884,
            1.596500039100647,
            0.6470999717712402
          ]
        },
        {
          "atom_index": 1921,
          "name": "CB",
          "element": "C",
          "coord": [
            -0.8375999927520752,
            1.4900000095367432,
            0.8593999743461609
          ]
        }
      ]
    },
    {
      "id": "L:51",
      "chain": "L",
      "resseq": 51,
      "icode": "",
      "resname": "ALA",
      "hetflag": " ",
      "sasa": 0.0,
      "atoms": [
        {
          "atom_index": 1922,
          "name": "N",
          "element": "N",
          "coord": [
            -1.1109999418258667,
            1.7265000343322754,
            0.7738999724388123
          ]
        },
        {
          "atom_index": 1923,
          "name": "CA",
          "element": "C",
          "coord": [
            -1.1967999935150146,
            1.7763999700546265,
            0.6658999919891357
          ]
        },
        {
          "atom_index": 1924,
          "name": "C",
          "element": "C",
          "coord": [
            -1.283400058746338,
            1.6706000566482544,
            0.5960999727249146
          ]
        },
        {
          "atom_index": 1925,
          "name": "O",
          "element": "O",
          "coord": [
            -1.4009000062942505,
            1.6965999603271484,
            0.5638999938964844
          ]
        },
        {
          "atom_index": 1926,
          "name": "CB",
          "element": "C",
          "coord": [
            -1.1150000095367432,
            1.8529000282287598,
            0.5634999871253967
          ]
        }
      ]
    },
    {
      "id": "L:52",
      "chain": "L",
      "resseq": 52,
      "icode": "",
      "resname": "SER",
      "hetflag": " ",
      "sasa": 1.1981346607208252,
      "atoms": [
        {
          "atom_index": 1927,
          "name": "N",
          "element": "N",
          "coord": [
            -1.226699948310852,
            1.5528000593185425,
            0.5723000168800354
          ]
        },
        {
          "atom_index": 1928,
          "name": "CA",
          "element": "C",
          "coord": [
            -1.2964999675750732,
            1.4471999406814575,
            0.49880000948905945
          ]
        },
        {
          "atom_index": 1929,
          "name": "C",
          "element": "C",
          "coord": [
            -1.2847000360488892,
            1.3050999641418457,
            0.5558000206947327
          ]
        },
        {
          "atom_index": 1930,
          "name": "O",
          "element": "O",
          "coord": [
            -1.337499976158142,
            1.2117999792099,
            0.4950999915599823
          ]
        },
        {
          "atom_index": 1931,
          "name": "CB",
          "element": "C",
          "coord": [
            -1.243299961090088,
            1.4456000328063965,
            0.35569998621940613
          ]
        },
        {
          "atom_index": 1932,
          "name": "OG",
          "element": "O",
          "coord": [
            -1.1065000295639038,
            1.407099962234497,
            0.3544999957084656
          ]
        }
      ]
    },
    {
      "id": "L:53",
      "chain": "L",
      "resseq": 53,
      "icode": "",
      "resname": "THR",
      "hetflag": " ",
      "sasa": 1.1439021825790405,
      "atoms": [
        {
          "atom_index": 1933,
          "name": "N",
          "element": "N",
          "coord": [
            -1.2143000364303589,
            1.284999966621399,
            0.6675000190734863
          ]
        },
        {
          "atom_index": 1934,
          "name": "CA",
          "element": "C",
          "coord": [
            -1.2000999450683594,
            1.1496000289916992,
            0.7208999991416931
          ]
        },
        {
          "atom_index": 1935,
          "name": "C",
          "element": "C",
          "coord": [
            -1.3208999633789062,
            1.1117000579833984,
            0.8066999912261963
          ]
        },
        {
          "atom_index": 1936,
          "name": "O",
          "element": "O",
          "coord": [
            -1.3552000522613525,
            1.1837999820709229,
            0.8995000123977661
          ]
        },
        {
          "atom_index": 1937,
          "name": "CB",
          "element": "C",
          "coord": [
            -1.0722999572753906,
            1.1305999755859375,
            0.804099977016449
          ]
        },
        {
          "atom_index": 1938,
          "name": "OG1",
          "element": "O",
          "coord": [
            -0.9575999975204468,
            1.149999976158142,
            0.7210999727249146
          ]
        },
        {
          "atom_index": 1939,
          "name": "CG2",
          "element": "C",
          "coord": [
            -1.0672999620437622,
            0.9884999990463257,
            0.8611000180244446
          ]
        }
      ]
    },
    {
      "id": "L:54",
      "chain": "L",
      "resseq": 54,
      "icode": "",
      "resname": "LEU",
      "hetflag": " ",
      "sasa": 0.0,
      "atoms": [
        {
          "atom_index": 1940,
          "name": "N",
          "element": "N",
          "coord": [
            -1.3831000328063965,
            0.9979000091552734,
            0.7771000266075134
          ]
        },
        {
          "atom_index": 1941,
          "name": "CA",
          "element": "C",
          "coord": [
            -1.493899941444397,
            0.9510999917984009,
            0.8603000044822693
          ]
        },
        {
          "atom_index": 1942,
          "name": "C",
          "element": "C",
          "coord": [
            -1.448099970817566,
            0.8892999887466431,
            0.9886999726295471
          ]
        },
        {
          "atom_index": 1943,
          "name": "O",
          "element": "O",
          "coord": [
            -1.3550000190734863,
            0.8111000061035156,
            0.9896000027656555
          ]
        },
        {
          "atom_index": 1944,
          "name": "CB",
          "element": "C",
          "coord": [
            -1.5780999660491943,
            0.8454999923706055,
            0.7904000282287598
          ]
        },
        {
          "atom_index": 1945,
          "name": "CG",
          "element": "C",
          "coord": [
            -1.7086999416351318,
            0.8996000289916992,
            0.7357000112533569
          ]
        },
        {
          "atom_index": 1946,
          "name": "CD1",
          "element": "C",
          "coord": [
            -1.679900050163269,
            0.9578999876976013,
            0.5974000096321106
          ]
        },
        {
          "atom_index": 1947,
          "name": "CD2",
          "element": "C",
          "coord": [
            -1.8113000392913818,
            0.7871999740600586,
            0.7332000136375427
          ]
        }
      ]
    },
    {
      "id": "L:55",
      "chain": "L",
      "resseq": 55,
      "icode": "",
      "resname": "GLN",
      "hetflag": " ",
      "sasa": 0.0,
      "atoms": [
        {
          "atom_index": 1948,
          "name": "N",
          "element": "N",
          "coord": [
            -1.5188000202178955,
            0.9197999835014343,
            1.0960999727249146
          ]
        },
        {
          "atom_index": 1949,
          "name": "CA",
          "element": "C",
          "coord": [
            -1.5074000358581543,
            0.8393999934196472,
            1.2180999517440796
          ]
        },
        {
          "atom_index": 1950,
          "name": "C",
          "element": "C",
          "coord": [
            -1.554900050163269,
            0.6941999793052673,
            1.1929999589920044
          ]
        },
        {
          "atom_index": 1951,
          "name": "O",
          "element": "O",
          "coord": [
            -1.6476999521255493,
            0.6700999736785889,
            1.115399956703186
          ]
        },
        {
          "atom_index": 1952,
          "name": "CB",
          "element": "C",
          "coord": [
            -1.5886000394821167,
            0.9036999940872192,
            1.330199956893921
          ]
        },
        {
          "atom_index": 1953,
          "name": "CG",
          "element": "C",
          "coord": [
            -1.559999942779541,
            0.8507000207901001,
            1.4700000286102295
          ]
        },
        {
          "atom_index": 1954,
          "name": "CD",
          "element": "C",
          "coord": [
            -1.4194999933242798,
            0.8816999793052673,
            1.5162999629974365
          ]
        },
        {
          "atom_index": 1955,
          "name": "OE1",
          "element": "O",
          "coord": [
            -1.3516000509262085,
            0.9646999835968018,
            1.4575999975204468
          ]
        },
        {
          "atom_index": 1956,
          "name": "NE2",
          "element": "N",
          "coord": [
            -1.3761999607086182,
            0.8163999915122986,
            1.6227999925613403
          ]
        }
      ]
    },
    {
      "id": "L:56",
      "chain": "L",
      "resseq": 56,
      "icode": "",
      "resname": "SER",
      "hetflag": " ",
      "sasa": 2.3823938369750977,
      "atoms": [
        {
          "atom_index": 1957,
          "name": "N",
          "element": "N",
          "coord": [
            -1.4902000427246094,
            0.597599983215332,
            1.25600004196167
          ]
        },
        {
          "atom_index": 1958,
          "name": "CA",
          "element": "C",
          "coord": [
            -1.5338000059127808,
            0.4586000144481659,
            1.2445000410079956
          ]
        },
        {
          "atom_index": 1959,
          "name": "C",
          "element": "C",
          "coord": [
            -1.67739999294281,
            0.4350999891757965,
            1.2939000129699707
          ]
        },
        {
          "atom_index": 1960,
          "name": "O",
          "element": "O",
          "coord": [
            -1.7240999937057495,
            0.4957999885082245,
            1.3903000354766846
          ]
        },
        {
          "atom_index": 1961,
          "name": "CB",
          "element": "C",
          "coord": [
            -1.4404000043869019,
            0.36899998784065247,
            1.3229000568389893
          ]
        },
        {
          "atom_index": 1962,
          "name": "OG",
          "element": "O",
          "coord": [
            -1.3076000213623047,
            0.40209999680519104,
            1.2891000509262085
          ]
        }
      ]
    },
    {
      "id": "L:57",
      "chain": "L",
      "resseq": 57,
      "icode": "",
      "resname": "GLY",
      "hetflag": " ",
      "sasa": 1.9572811126708984,
      "atoms": [
        {
          "atom_index": 1963,
          "name": "N",
          "element": "N",
          "coord": [
            -1.746500015258789,
            0.3467000126838684,
            1.225000023841858
          ]
        },
        {
          "atom_index": 1964,
          "name": "CA",
          "element": "C",
          "coord": [
            -1.8801000118255615,
            0.30809998512268066,
            1.2619999647140503
          ]
        },
        {
          "atom_index": 1965,
          "name": "C",
          "element": "C",
          "coord": [
            -1.9812999963760376,
            0.4108999967575073,
            1.2216999530792236
          ]
        },
        {
          "atom_index": 1966,
          "name": "O",
          "element": "O",
          "coord": [
            -2.0998001098632812,
            0.3970000147819519,
            1.2545000314712524
          ]
        }
      ]
    },
    {
      "id": "L:58",
      "chain": "L",
      "resseq": 58,
      "icode": "",
      "resname": "VAL",
      "hetflag": " ",
      "sasa": 0.0,
      "atoms": [
        {
          "atom_index": 1967,
          "name": "N",
          "element": "N",
          "coord": [
            -1.9345999956130981,
            0.5149999856948853,
            1.1526000499725342
          ]
        },
        {
          "atom_index": 1968,
          "name": "CA",
          "element": "C",
          "coord": [
            -2.0209999084472656,
            0.6216999888420105,
            1.1058000326156616
          ]
        },
        {
          "atom_index": 1969,
          "name": "C",
          "element": "C",
          "coord": [
            -2.0648000240325928,
            0.585099995136261,
            0.9656000137329102
          ]
        },
        {
          "atom_index": 1970,
          "name": "O",
          "element": "O",
          "coord": [
            -1.979699969291687,
            0.5552999973297119,
            0.8809000253677368
          ]
        },
        {
          "atom_index": 1971,
          "name": "CB",
          "element": "C",
          "coord": [
            -1.9472999572753906,
            0.7572000026702881,
            1.1015000343322754
          ]
        },
        {
          "atom_index": 1972,
          "name": "CG1",
          "element": "C",
          "coord": [
            -2.0237998962402344,
            0.8587999939918518,
            1.0175000429153442
          ]
        },
        {
          "atom_index": 1973,
          "name": "CG2",
          "element": "C",
          "coord": [
            -1.9266999959945679,
            0.8112000226974487,
            1.2408000230789185
          ]
        }
      ]
    },
    {
      "id": "L:59",
      "chain": "L",
      "resseq": 59,
      "icode": "",
      "resname": "PRO",
      "hetflag": " ",
      "sasa": 0.12906184792518616,
      "atoms": [
        {
          "atom_index": 1974,
          "name": "N",
          "element": "N",
          "coord": [
            -2.1963999271392822,
            0.5896000266075134,
            0.939300000667572
          ]
        },
        {
          "atom_index": 1975,
          "name": "CA",
          "element": "C",
          "coord": [
            -2.2479000091552734,
            0.5575000047683716,
            0.8054999709129333
          ]
        },
        {
          "atom_index": 1976,
          "name": "C",
          "element": "C",
          "coord": [
            -2.19350004196167,
            0.6467000246047974,
            0.6909999847412109
          ]
        },
        {
          "atom_index": 1977,
          "name": "O",
          "element": "O",
          "coord": [
            -2.1909000873565674,
            0.76910001039505,
            0.7042999863624573
          ]
        },
        {
          "atom_index": 1978,
          "name": "CB",
          "element": "C",
          "coord": [
            -2.4003000259399414,
            0.5741999745368958,
            0.8187999725341797
          ]
        },
        {
          "atom_index": 1979,
          "name": "CG",
          "element": "C",
          "coord": [
            -2.4296998977661133,
            0.6096000075340271,
            0.9585000276565552
          ]
        },
        {
          "atom_index": 1980,
          "name": "CD",
          "element": "C",
          "coord": [
            -2.302799940109253,
            0.6240000128746033,
            1.0351999998092651
          ]
        }
      ]
    },
    {
      "id": "L:60",
      "chain": "L",
      "resseq": 60,
      "icode": "",
      "resname": "SER",
      "hetflag": " ",
      "sasa": 4.71045446395874,
      "atoms": [
        {
          "atom_index": 1981,
          "name": "N",
          "element": "N",
          "coord": [
            -2.1558001041412354,
            0.5823000073432922,
            0.579800009727478
          ]
        },
        {
          "atom_index": 1982,
          "name": "CA",
          "element": "C",
          "coord": [
            -2.0862998962402344,
            0.6449999809265137,
            0.4652999937534332
          ]
        },
        {
          "atom_index": 1983,
          "name": "C",
          "element": "C",
          "coord": [
            -2.1542000770568848,
            0.7656999826431274,
            0.4059000015258789
          ]
        },
        {
          "atom_index": 1984,
          "name": "O",
          "element": "O",
          "coord": [
            -2.0878000259399414,
            0.8460000157356262,
            0.34060001373291016
          ]
        },
        {
          "atom_index": 1985,
          "name": "CB",
          "element": "C",
          "coord": [
            -2.0689001083374023,
            0.5450999736785889,
            0.34940001368522644
          ]
        },
        {
          "atom_index": 1986,
          "name": "OG",
          "element": "O",
          "coord": [
            -2.000499963760376,
            0.42809998989105225,
            0.39089998602867126
          ]
        }
      ]
    },
    {
      "id": "L:61",
      "chain": "L",
      "resseq": 61,
      "icode": "",
      "resname": "ARG",
      "hetflag": " ",
      "sasa": 0.0,
      "atoms": [
        {
          "atom_index": 1987,
          "name": "N",
          "element": "N",
          "coord": [
            -2.285900115966797,
            0.7749000191688538,
            0.42399999499320984
          ]
        },
        {
          "atom_index": 1988,
          "name": "CA",
          "element": "C",
          "coord": [
            -2.3691000938415527,
            0.8794000148773193,
            0.3643999993801117
          ]
        },
        {
          "atom_index": 1989,
          "name": "C",
          "element": "C",
          "coord": [
            -2.338900089263916,
            1.0187000036239624,
            0.4163999855518341
          ]
        },
        {
          "atom_index": 1990,
          "name": "O",
          "element": "O",
          "coord": [
            -2.3926000595092773,
            1.1164000034332275,
            0.36570000648498535
          ]
        },
        {
          "atom_index": 1991,
          "name": "CB",
          "element": "C",
          "coord": [
            -2.515899896621704,
            0.8497999906539917,
            0.390500009059906
          ]
        },
        {
          "atom_index": 1992,
          "name": "CG",
          "element": "C",
          "coord": [
            -2.5589001178741455,
            0.8543999791145325,
            0.5364999771118164
          ]
        },
        {
          "atom_index": 1993,
          "name": "CD",
          "element": "C",
          "coord": [
            -2.709199905395508,
            0.8657000064849854,
            0.5461999773979187
          ]
        },
        {
          "atom_index": 1994,
          "name": "NE",
          "element": "N",
          "coord": [
            -2.7567999362945557,
            0.8679999709129333,
            0.6841999888420105
          ]
        },
        {
          "atom_index": 1995,
          "name": "CZ",
          "element": "C",
          "coord": [
            -2.758699893951416,
            0.7638000249862671,
            0.7682999968528748
          ]
        },
        {
          "atom_index": 1996,
          "name": "NH1",
          "element": "N",
          "coord": [
            -2.805500030517578,
            0.779699981212616,
            0.8902000188827515
          ]
        },
        {
          "atom_index": 1997,
          "name": "NH2",
          "element": "N",
          "coord": [
            -2.714400053024292,
            0.6439999938011169,
            0.7325999736785889
          ]
        }
      ]
    },
    {
      "id": "L:62",
      "chain": "L",
      "resseq": 62,
      "icode": "",
      "resname": "PHE",
      "hetflag": " ",
      "sasa": 0.0,
      "atoms": [
        {
          "atom_index": 1998,
          "name": "N",
          "element": "N",
          "coord": [
            -2.259399890899658,
            1.0266000032424927,
            0.5231000185012817
          ]
        },
        {
          "atom_index": 1999,
          "name": "CA",
          "element": "C",
          "coord": [
            -2.200200080871582,
            1.1512000560760498,
            0.5685999989509583
          ]
        },
        {
          "atom_index": 2000,
          "name": "C",
          "element": "C",
          "coord": [
            -2.0678000450134277,
            1.162600040435791,
            0.499099999666214
          ]
        },
        {
          "atom_index": 2001,
          "name": "O",
          "element": "O",
          "coord": [
            -1.9851000308990479,
            1.07260000705719,
            0.5097000002861023
          ]
        },
        {
          "atom_index": 2002,
          "name": "CB",
          "element": "C",
          "coord": [
            -2.1756999492645264,
            1.1490999460220337,
            0.7182999849319458
          ]
        },
        {
          "atom_index": 2003,
          "name": "CG",
          "element": "C",
          "coord": [
            -2.299299955368042,
            1.1629999876022339,
            0.7980999946594238
          ]
        },
        {
          "atom_index": 2004,
          "name": "CD1",
          "element": "C",
          "coord": [
            -2.3538999557495117,
            1.2883000373840332,
            0.8192999958992004
          ]
        },
        {
          "atom_index": 2005,
          "name": "CD2",
          "element": "C",
          "coord": [
            -2.3620998859405518,
            1.0504000186920166,
            0.8532999753952026
          ]
        },
        {
          "atom_index": 2006,
          "name": "CE1",
          "element": "C",
          "coord": [
            -2.4702000617980957,
            1.3026000261306763,
            0.8937000036239624
          ]
        },
        {
          "atom_index": 2007,
          "name": "CE2",
          "element": "C",
          "coord": [
            -2.477799892425537,
            1.0636999607086182,
            0.9271000027656555
          ]
        },
        {
          "atom_index": 2008,
          "name": "CZ",
          "element": "C",
          "coord": [
            -2.532399892807007,
            1.1898000240325928,
            0.9470000267028809
          ]
        }
      ]
    },
    {
      "id": "L:63",
      "chain": "L",
      "resseq": 63,
      "icode": "",
      "resname": "SER",
      "hetflag": " ",
      "sasa": 0.15764929354190826,
      "atoms": [
        {
          "atom_index": 2009,
          "name": "N",
          "element": "N",
          "coord": [
            -2.0490000247955322,
            1.2746000289916992,
            0.43070000410079956
          ]
        },
        {
          "atom_index": 2010,
          "name": "CA",
          "element": "C",
          "coord": [
            -1.930999994277954,
            1.2999999523162842,
            0.34769999980926514
          ]
        },
        {
          "atom_index": 2011,
          "name": "C",
          "element": "C",
          "coord": [
            -1.8825000524520874,
            1.4426000118255615,
            0.3718999922275543
          ]
        },
        {
          "atom_index": 2012,
          "name": "O",
          "element": "O",
          "coord": [
            -1.9632999897003174,
            1.5336999893188477,
            0.38100001215934753
          ]
        },
        {
          "atom_index": 2013,
          "name": "CB",
          "element": "C",
          "coord": [
            -1.9697999954223633,
            1.281499981880188,
            0.20090000331401825
          ]
        },
        {
          "atom_index": 2014,
          "name": "OG",
          "element": "O",
          "coord": [
            -1.881500005722046,
            1.3476999998092651,
            0.11230000108480453
          ]
        }
      ]
    },
    {
      "id": "L:64",
      "chain": "L",
      "resseq": 64,
      "icode": "",
      "resname": "GLY",
      "hetflag": " ",
      "sasa": 0.0,
      "atoms": [
        {
          "atom_index": 2015,
          "name": "N",
          "element": "N",
          "coord": [
            -1.7511999607086182,
            1.461400032043457,
            0.38339999318122864
          ]
        },
        {
          "atom_index": 2016,
          "name": "CA",
          "element": "C",
          "coord": [
            -1.6927000284194946,
            1.5952999591827393,
            0.39719998836517334
          ]
        },
        {
          "atom_index": 2017,
          "name": "C",
          "element": "C",
          "coord": [
            -1.5850000381469727,
            1.6299999952316284,
            0.295199990272522
          ]
        },
        {
          "atom_index": 2018,
          "name": "O",
          "element": "O",
          "coord": [
            -1.500599980354309,
            1.5470999479293823,
            0.2621999979019165
          ]
        }
      ]
    },
    {
      "id": "L:65",
      "chain": "L",
      "resseq": 65,
      "icode": "",
      "resname": "SER",
      "hetflag": " ",
      "sasa": 0.8689606785774231,
      "atoms": [
        {
          "atom_index": 2019,
          "name": "N",
          "element": "N",
          "coord": [
            -1.5872000455856323,
            1.7541999816894531,
            0.2467000037431717
          ]
        },
        {
          "atom_index": 2020,
          "name": "CA",
          "element": "C",
          "coord": [
            -1.4818999767303467,
            1.8062000274658203,
            0.15539999306201935
          ]
        },
        {
          "atom_index": 2021,
          "name": "C",
          "element": "C",
          "coord": [
            -1.438099980354309,
            1.9458999633789062,
            0.19509999454021454
          ]
        },
        {
          "atom_index": 2022,
          "name": "O",
          "element": "O",
          "coord": [
            -1.5118999481201172,
            2.0185999870300293,
            0.26190000772476196
          ]
        },
        {
          "atom_index": 2023,
          "name": "CB",
          "element": "C",
          "coord": [
            -1.533400058746338,
            1.8122999668121338,
            0.012500000186264515
          ]
        },
        {
          "atom_index": 2024,
          "name": "OG",
          "element": "O",
          "coord": [
            -1.6201000213623047,
            1.924399971961975,
            -0.003599999938160181
          ]
        }
      ]
    },
    {
      "id": "L:66",
      "chain": "L",
      "resseq": 66,
      "icode": "",
      "resname": "GLY",
      "hetflag": " ",
      "sasa": 0.0,
      "atoms": [
        {
          "atom_index": 2025,
          "name": "N",
          "element": "N",
          "coord": [
            -1.3180999755859375,
            1.9836000204086304,
            0.15279999375343323
          ]
        },
        {
          "atom_index": 2026,
          "name": "CA",
          "element": "C",
          "coord": [
            -1.2694000005722046,
            2.120699882507324,
            0.17249999940395355
          ]
        },
        {
          "atom_index": 2027,
          "name": "C",
          "element": "C",
          "coord": [
            -1.121000051498413,
            2.132999897003174,
            0.20329999923706055
          ]
        },
        {
          "atom_index": 2028,
          "name": "O",
          "element": "O",
          "coord": [
            -1.0541000366210938,
            2.0364999771118164,
            0.241799995303154
          ]
        }
      ]
    },
    {
      "id": "L:67",
      "chain": "L",
      "resseq": 67,
      "icode": "",
      "resname": "SER",
      "hetflag": " ",
      "sasa": 3.19344425201416,
      "atoms": [
        {
          "atom_index": 2029,
          "name": "N",
          "element": "N",
          "coord": [
            -1.069100022315979,
            2.2535998821258545,
            0.18250000476837158
          ]
        },
        {
          "atom_index": 2030,
          "name": "CA",
          "element": "C",
          "coord": [
            -0.9341999888420105,
            2.2883999347686768,
            0.2240000069141388
          ]
        },
        {
          "atom_index": 2031,
          "name": "C",
          "element": "C",
          "coord": [
            -0.9164999723434448,
            2.4395999908447266,
            0.2222999930381775
          ]
        },
        {
          "atom_index": 2032,
          "name": "O",
          "element": "O",
          "coord": [
            -0.9725000262260437,
            2.5097999572753906,
            0.1370999962091446
          ]
        },
        {
          "atom_index": 2033,
          "name": "CB",
          "element": "C",
          "coord": [
            -0.8303999900817871,
            2.2218000888824463,
            0.13519999384880066
          ]
        },
        {
          "atom_index": 2034,
          "name": "OG",
          "element": "O",
          "coord": [
            -0.724399983882904,
            2.171099901199341,
            0.21439999341964722
          ]
        }
      ]
    },
    {
      "id": "L:68",
      "chain": "L",
      "resseq": 68,
      "icode": "",
      "resname": "GLY",
      "hetflag": " ",
      "sasa": 0.3226546049118042,
      "atoms": [
        {
          "atom_index": 2035,
          "name": "N",
          "element": "N",
          "coord": [
            -0.8406000137329102,
            2.489000082015991,
            0.31929999589920044
          ]
        },
        {
          "atom_index": 2036,
          "name": "CA",
          "element": "C",
          "coord": [
            -0.8177000284194946,
            2.6319000720977783,
            0.33550000190734863
          ]
        },
        {
          "atom_index": 2037,
          "name": "C",
          "element": "C",
          "coord": [
            -0.9190999865531921,
            2.700200080871582,
            0.42489999532699585
          ]
        },
        {
          "atom_index": 2038,
          "name": "O",
          "element": "O",
          "coord": [
            -0.9031999707221985,
            2.7051000595092773,
            0.5476999878883362
          ]
        }
      ]
    },
    {
      "id": "L:69",
      "chain": "L",
      "resseq": 69,
      "icode": "",
      "resname": "THR",
      "hetflag": " ",
      "sasa": 1.0632890462875366,
      "atoms": [
        {
          "atom_index": 2039,
          "name": "N",
          "element": "N",
          "coord": [
            -1.0225000381469727,
            2.754199981689453,
            0.3619999885559082
          ]
        },
        {
          "atom_index": 2040,
          "name": "CA",
          "element": "C",
          "coord": [
            -1.1227999925613403,
            2.832900047302246,
            0.4320000112056732
          ]
        },
        {
          "atom_index": 2041,
          "name": "C",
          "element": "C",
          "coord": [
            -1.267300009727478,
            2.7781999111175537,
            0.41269999742507935
          ]
        },
        {
          "atom_index": 2042,
          "name": "O",
          "element": "O",
          "coord": [
            -1.3502000570297241,
            2.792799949645996,
            0.5024999976158142
          ]
        },
        {
          "atom_index": 2043,
          "name": "CB",
          "element": "C",
          "coord": [
            -1.1145000457763672,
            2.9816999435424805,
            0.3878999948501587
          ]
        },
        {
          "atom_index": 2044,
          "name": "OG1",
          "element": "O",
          "coord": [
            -1.1727999448776245,
            2.998500108718872,
            0.25769999623298645
          ]
        },
        {
          "atom_index": 2045,
          "name": "CG2",
          "element": "C",
          "coord": [
            -0.9710999727249146,
            3.027600049972534,
            0.3822000026702881
          ]
        }
      ]
    },
    {
      "id": "L:70",
      "chain": "L",
      "resseq": 70,
      "icode": "",
      "resname": "ASP",
      "hetflag": " ",
      "sasa": 1.9233213663101196,
      "atoms": [
        {
          "atom_index": 2046,
          "name": "N",
          "element": "N",
          "coord": [
            -1.295300006866455,
            2.717400074005127,
            0.2969000041484833
          ]
        },
        {
          "atom_index": 2047,
          "name": "CA",
          "element": "C",
          "coord": [
            -1.4300999641418457,
            2.67549991607666,
            0.25839999318122864
          ]
        },
        {
          "atom_index": 2048,
          "name": "C",
          "element": "C",
          "coord": [
            -1.4455000162124634,
            2.527899980545044,
            0.2793999910354614
          ]
        },
        {
          "atom_index": 2049,
          "name": "O",
          "element": "O",
          "coord": [
            -1.3671000003814697,
            2.4511001110076904,
            0.22550000250339508
          ]
        },
        {
          "atom_index": 2050,
          "name": "CB",
          "element": "C",
          "coord": [
            -1.454699993133545,
            2.701900005340576,
            0.11129999905824661
          ]
        },
        {
          "atom_index": 2051,
          "name": "CG",
          "element": "C",
          "coord": [
            -1.466599941253662,
            2.8492000102996826,
            0.07900000363588333
          ]
        },
        {
          "atom_index": 2052,
          "name": "OD1",
          "element": "O",
          "coord": [
            -1.4710999727249146,
            2.9342000484466553,
            0.17100000381469727
          ]
        },
        {
          "atom_index": 2053,
          "name": "OD2",
          "element": "O",
          "coord": [
            -1.4723999500274658,
            2.8787999153137207,
            -0.041999999433755875
          ]
        }
      ]
    },
    {
      "id": "L:71",
      "chain": "L",
      "resseq": 71,
      "icode": "",
      "resname": "PHE",
      "hetflag": " ",
      "sasa": 0.0,
      "atoms": [
        {
          "atom_index": 2054,
          "name": "N",
          "element": "N",
          "coord": [
            -1.5458999872207642,
            2.487299919128418,
            0.3569999933242798
          ]
        },
        {
          "atom_index": 2055,
          "name": "CA",
          "element": "C",
          "coord": [
            -1.5657999515533447,
            2.345400094985962,
            0.38850000500679016
          ]
        },
        {
          "atom_index": 2056,
          "name": "C",
          "element": "C",
          "coord": [
            -1.712499976158142,
            2.310499906539917,
            0.3714999854564667
          ]
        },
        {
          "atom_index": 2057,
          "name": "O",
          "element": "O",
          "coord": [
            -1.7999000549316406,
            2.398200035095215,
            0.37459999322891235
          ]
        },
        {
          "atom_index": 2058,
          "name": "CB",
          "element": "C",
          "coord": [
            -1.5211000442504883,
            2.3117001056671143,
            0.5311999917030334
          ]
        },
        {
          "atom_index": 2059,
          "name": "CG",
          "element": "C",
          "coord": [
            -1.374500036239624,
            2.3357999324798584,
            0.5579000115394592
          ]
        },
        {
          "atom_index": 2060,
          "name": "CD1",
          "element": "C",
          "coord": [
            -1.2825000286102295,
            2.234999895095825,
            0.5389999747276306
          ]
        },
        {
          "atom_index": 2061,
          "name": "CD2",
          "element": "C",
          "coord": [
            -1.3295999765396118,
            2.4595000743865967,
            0.6018000245094299
          ]
        },
        {
          "atom_index": 2062,
          "name": "CE1",
          "element": "C",
          "coord": [
            -1.1471999883651733,
            2.2564001083374023,
            0.5605000257492065
          ]
        },
        {
          "atom_index": 2063,
          "name": "CE2",
          "element": "C",
          "coord": [
            -1.195099949836731,
            2.4816999435424805,
            0.6248000264167786
          ]
        },
        {
          "atom_index": 2064,
          "name": "CZ",
          "element": "C",
          "coord": [
            -1.1032999753952026,
            2.3798999786376953,
            0.6032000184059143
          ]
        }
      ]
    },
    {
      "id": "L:72",
      "chain": "L",
      "resseq": 72,
      "icode": "",
      "resname": "THR",
      "hetflag": " ",
      "sasa": 0.0,
      "atoms": [
        {
          "atom_index": 2065,
          "name": "N",
          "element": "N",
          "coord": [
            -1.738800048828125,
            2.18149995803833,
            0.35519999265670776
          ]
        },
        {
          "atom_index": 2066,
          "name": "CA",
          "element": "C",
          "coord": [
            -1.8722000122070312,
            2.1338000297546387,
            0.3246000111103058
          ]
        },
        {
          "atom_index": 2067,
          "name": "C",
          "element": "C",
          "coord": [
            -1.8955999612808228,
            1.9945000410079956,
            0.3874000012874603
          ]
        },
        {
          "atom_index": 2068,
          "name": "O",
          "element": "O",
          "coord": [
            -1.8163000345230103,
            1.9006999731063843,
            0.36800000071525574
          ]
        },
        {
          "atom_index": 2069,
          "name": "CB",
          "element": "C",
          "coord": [
            -1.8932000398635864,
            2.134700059890747,
            0.1695999950170517
          ]
        },
        {
          "atom_index": 2070,
          "name": "OG1",
          "element": "O",
          "coord": [
            -1.892899990081787,
            2.2701001167297363,
            0.121799997985363
          ]
        },
        {
          "atom_index": 2071,
          "name": "CG2",
          "element": "C",
          "coord": [
            -2.0244998931884766,
            2.0680999755859375,
            0.12600000202655792
          ]
        }
      ]
    },
    {
      "id": "L:73",
      "chain": "L",
      "resseq": 73,
      "icode": "",
      "resname": "LEU",
      "hetflag": " ",
      "sasa": 0.0,
      "atoms": [
        {
          "atom_index": 2072,
          "name": "N",
          "element": "N",
          "coord": [
            -2.0044000148773193,
            1.983299970626831,
            0.4634999930858612
          ]
        },
        {
          "atom_index": 2073,
          "name": "CA",
          "element": "C",
          "coord": [
            -2.059499979019165,
            1.8538999557495117,
            0.5037000179290771
          ]
        },
        {
          "atom_index": 2074,
          "name": "C",
          "element": "C",
          "coord": [
            -2.1719000339508057,
            1.8216999769210815,
            0.4059999883174896
          ]
        },
        {
          "atom_index": 2075,
          "name": "O",
          "element": "O",
          "coord": [
            -2.2599000930786133,
            1.905900001525879,
            0.3815000057220459
          ]
        },
        {
          "atom_index": 2076,
          "name": "CB",
          "element": "C",
          "coord": [
            -2.118799924850464,
            1.8622000217437744,
            0.6453999876976013
          ]
        },
        {
          "atom_index": 2077,
          "name": "CG",
          "element": "C",
          "coord": [
            -2.1735000610351562,
            1.7355999946594238,
            0.7128999829292297
          ]
        },
        {
          "atom_index": 2078,
          "name": "CD1",
          "element": "C",
          "coord": [
            -2.066800117492676,
            1.6303000450134277,
            0.732699990272522
          ]
        },
        {
          "atom_index": 2079,
          "name": "CD2",
          "element": "C",
          "coord": [
            -2.231100082397461,
            1.7742999792099,
            0.8472999930381775
          ]
        }
      ]
    },
    {
      "id": "L:74",
      "chain": "L",
      "resseq": 74,
      "icode": "",
      "resname": "THR",
      "hetflag": " ",
      "sasa": 0.0,
      "atoms": [
        {
          "atom_index": 2080,
          "name": "N",
          "element": "N",
          "coord": [
            -2.1693999767303467,
            1.7009999752044678,
            0.35120001435279846
          ]
        },
        {
          "atom_index": 2081,
          "name": "CA",
          "element": "C",
          "coord": [
            -2.2802999019622803,
            1.6513999700546265,
            0.2711000144481659
          ]
        },
        {
          "atom_index": 2082,
          "name": "C",
          "element": "C",
          "coord": [
            -2.334700107574463,
            1.5227999687194824,
            0.33070001006126404
          ]
        },
        {
          "atom_index": 2083,
          "name": "O",
          "element": "O",
          "coord": [
            -2.2585999965667725,
            1.4306999444961548,
            0.3614000082015991
          ]
        },
        {
          "atom_index": 2084,
          "name": "CB",
          "element": "C",
          "coord": [
            -2.2383999824523926,
            1.6230000257492065,
            0.12710000574588776
          ]
        },
        {
          "atom_index": 2085,
          "name": "OG1",
          "element": "O",
          "coord": [
            -2.150899887084961,
            1.7266000509262085,
            0.08160000294446945
          ]
        },
        {
          "atom_index": 2086,
          "name": "CG2",
          "element": "C",
          "coord": [
            -2.3598999977111816,
            1.6160999536514282,
            0.03790000081062317
          ]
        }
      ]
    },
    {
      "id": "L:75",
      "chain": "L",
      "resseq": 75,
      "icode": "",
      "resname": "ILE",
      "hetflag": " ",
      "sasa": 0.0,
      "atoms": [
        {
          "atom_index": 2087,
          "name": "N",
          "element": "N",
          "coord": [
            -2.4665000438690186,
            1.520300030708313,
            0.35019999742507935
          ]
        },
        {
          "atom_index": 2088,
          "name": "CA",
          "element": "C",
          "coord": [
            -2.5397000312805176,
            1.3992999792099,
            0.38420000672340393
          ]
        },
        {
          "atom_index": 2089,
          "name": "C",
          "element": "C",
          "coord": [
            -2.6231000423431396,
            1.3694000244140625,
            0.2605000138282776
          ]
        },
        {
          "atom_index": 2090,
          "name": "O",
          "element": "O",
          "coord": [
            -2.706899881362915,
            1.451799988746643,
            0.22020000219345093
          ]
        },
        {
          "atom_index": 2091,
          "name": "CB",
          "element": "C",
          "coord": [
            -2.6333999633789062,
            1.420300006866455,
            0.5041000247001648
          ]
        },
        {
          "atom_index": 2092,
          "name": "CG1",
          "element": "C",
          "coord": [
            -2.5634000301361084,
            1.4996999502182007,
            0.614799976348877
          ]
        },
        {
          "atom_index": 2093,
          "name": "CG2",
          "element": "C",
          "coord": [
            -2.684799909591675,
            1.2862000465393066,
            0.5551999807357788
          ]
        },
        {
          "atom_index": 2094,
          "name": "CD1",
          "element": "C",
          "coord": [
            -2.660399913787842,
            1.5687999725341797,
            0.7092000246047974
          ]
        }
      ]
    },
    {
      "id": "L:76",
      "chain": "L",
      "resseq": 76,
      "icode": "",
      "resname": "SER",
      "hetflag": " ",
      "sasa": 0.44141802191734314,
      "atoms": [
        {
          "atom_index": 2095,
          "name": "N",
          "element": "N",
          "coord": [
            -2.6001999378204346,
            1.253100037574768,
            0.20020000636577606
          ]
        },
        {
          "atom_index": 2096,
          "name": "CA",
          "element": "C",
          "coord": [
            -2.6477999687194824,
            1.2268999814987183,
            0.06430000066757202
          ]
        },
        {
          "atom_index": 2097,
          "name": "C",
          "element": "C",
          "coord": [
            -2.7648000717163086,
            1.1282999515533447,
            0.05139999836683273
          ]
        },
        {
          "atom_index": 2098,
          "name": "O",
          "element": "O",
          "coord": [
            -2.7841999530792236,
            1.069599986076355,
            -0.05570000037550926
          ]
        },
        {
          "atom_index": 2099,
          "name": "CB",
          "element": "C",
          "coord": [
            -2.5315001010894775,
            1.1756999492645264,
            -0.01940000057220459
          ]
        },
        {
          "atom_index": 2100,
          "name": "OG",
          "element": "O",
          "coord": [
            -2.4925999641418457,
            1.0477999448776245,
            0.025800000876188278
          ]
        }
      ]
    },
    {
      "id": "L:77",
      "chain": "L",
      "resseq": 77,
      "icode": "",
      "resname": "SER",
      "hetflag": " ",
      "sasa": 0.8513062000274658,
      "atoms": [
        {
          "atom_index": 2101,
          "name": "N",
          "element": "N",
          "coord": [
            -2.8438000679016113,
            1.1114000082015991,
            0.156700000166893
          ]
        },
        {
          "atom_index": 2102,
          "name": "CA",
          "element": "C",
          "coord": [
            -2.9539999961853027,
            1.0160000324249268,
            0.15389999747276306
          ]
        },
        {
          "atom_index": 2103,
          "name": "C",
          "element": "C",
          "coord": [
            -3.027899980545044,
            1.0246000289916992,
            0.28790000081062317
          ]
        },
        {
          "atom_index": 2104,
          "name": "O",
          "element": "O",
          "coord": [
            -3.0360000133514404,
            0.9265999794006348,
            0.3652999997138977
          ]
        },
        {
          "atom_index": 2105,
          "name": "CB",
          "element": "C",
          "coord": [
            -2.8954999446868896,
            0.8766999840736389,
            0.13359999656677246
          ]
        },
        {
          "atom_index": 2106,
          "name": "OG",
          "element": "O",
          "coord": [
            -2.988600015640259,
            0.775600016117096,
            0.16099999845027924
          ]
        }
      ]
    },
    {
      "id": "L:78",
      "chain": "L",
      "resseq": 78,
      "icode": "",
      "resname": "LEU",
      "hetflag": " ",
      "sasa": 0.0,
      "atoms": [
        {
          "atom_index": 2107,
          "name": "N",
          "element": "N",
          "coord": [
            -3.0794999599456787,
            1.1434999704360962,
            0.3163999915122986
          ]
        },
        {
          "atom_index": 2108,
          "name": "CA",
          "element": "C",
          "coord": [
            -3.1143999099731445,
            1.1785999536514282,
            0.45339998602867126
          ]
        },
        {
          "atom_index": 2109,
          "name": "C",
          "element": "C",
          "coord": [
            -3.210700035095215,
            1.0759999752044678,
            0.5131999850273132
          ]
        },
        {
          "atom_index": 2110,
          "name": "O",
          "element": "O",
          "coord": [
            -3.316999912261963,
            1.0540000200271606,
            0.459199994802475
          ]
        },
        {
          "atom_index": 2111,
          "name": "CB",
          "element": "C",
          "coord": [
            -3.174099922180176,
            1.319100022315979,
            0.4580000042915344
          ]
        },
        {
          "atom_index": 2112,
          "name": "CG",
          "element": "C",
          "coord": [
            -3.1791000366210938,
            1.3897000551223755,
            0.5925999879837036
          ]
        },
        {
          "atom_index": 2113,
          "name": "CD1",
          "element": "C",
          "coord": [
            -3.042099952697754,
            1.4115999937057495,
            0.6545000076293945
          ]
        },
        {
          "atom_index": 2114,
          "name": "CD2",
          "element": "C",
          "coord": [
            -3.249300003051758,
            1.5220999717712402,
            0.5759999752044678
          ]
        }
      ]
    },
    {
      "id": "L:79",
      "chain": "L",
      "resseq": 79,
      "icode": "",
      "resname": "GLN",
      "hetflag": " ",
      "sasa": 2.211848735809326,
      "atoms": [
        {
          "atom_index": 2115,
          "name": "N",
          "element": "N",
          "coord": [
            -3.171799898147583,
            1.0134999752044678,
            0.6234999895095825
          ]
        },
        {
          "atom_index": 2116,
          "name": "CA",
          "element": "C",
          "coord": [
            -3.2504000663757324,
            0.9110999703407288,
            0.6922000050544739
          ]
        },
        {
          "atom_index": 2117,
          "name": "C",
          "element": "C",
          "coord": [
            -3.3155999183654785,
            0.9740999937057495,
            0.8130999803543091
          ]
        },
        {
          "atom_index": 2118,
          "name": "O",
          "element": "O",
          "coord": [
            -3.2676000595092773,
            1.077299952507019,
            0.857699990272522
          ]
        },
        {
          "atom_index": 2119,
          "name": "CB",
          "element": "C",
          "coord": [
            -3.1565001010894775,
            0.803600013256073,
            0.7408999800682068
          ]
        },
        {
          "atom_index": 2120,
          "name": "CG",
          "element": "C",
          "coord": [
            -3.0768001079559326,
            0.7372000217437744,
            0.6312999725341797
          ]
        },
        {
          "atom_index": 2121,
          "name": "CD",
          "element": "C",
          "coord": [
            -3.160399913787842,
            0.6459000110626221,
            0.5461000204086304
          ]
        },
        {
          "atom_index": 2122,
          "name": "OE1",
          "element": "O",
          "coord": [
            -3.1229000091552734,
            0.613099992275238,
            0.43389999866485596
          ]
        },
        {
          "atom_index": 2123,
          "name": "NE2",
          "element": "N",
          "coord": [
            -3.271699905395508,
            0.5996000170707703,
            0.600600004196167
          ]
        }
      ]
    },
    {
      "id": "L:80",
      "chain": "L",
      "resseq": 80,
      "icode": "",
      "resname": "PRO",
      "hetflag": " ",
      "sasa": 0.0,
      "atoms": [
        {
          "atom_index": 2124,
          "name": "N",
          "element": "N",
          "coord": [
            -3.4235999584198,
            0.9117000102996826,
            0.8687999844551086
          ]
        },
        {
          "atom_index": 2125,
          "name": "CA",
          "element": "C",
          "coord": [
            -3.4974000453948975,
            0.9764999747276306,
            0.9805999994277954
          ]
        },
        {
          "atom_index": 2126,
          "name": "C",
          "element": "C",
          "coord": [
            -3.412400007247925,
            0.9975000023841858,
            1.1080000400543213
          ]
        },
        {
          "atom_index": 2127,
          "name": "O",
          "element": "O",
          "coord": [
            -3.4209001064300537,
            1.1008000373840332,
            1.170300006866455
          ]
        },
        {
          "atom_index": 2128,
          "name": "CB",
          "element": "C",
          "coord": [
            -3.6168999671936035,
            0.8838000297546387,
            1.0054999589920044
          ]
        },
        {
          "atom_index": 2129,
          "name": "CG",
          "element": "C",
          "coord": [
            -3.6168999671936035,
            0.7809000015258789,
            0.8974999785423279
          ]
        },
        {
          "atom_index": 2130,
          "name": "CD",
          "element": "C",
          "coord": [
            -3.484100103378296,
            0.7824000120162964,
            0.8284000158309937
          ]
        }
      ]
    },
    {
      "id": "L:81",
      "chain": "L",
      "resseq": 81,
      "icode": "",
      "resname": "GLU",
      "hetflag": " ",
      "sasa": 0.0,
      "atoms": [
        {
          "atom_index": 2131,
          "name": "N",
          "element": "N",
          "coord": [
            -3.3266000747680664,
            0.9028000235557556,
            1.142199993133545
          ]
        },
        {
          "atom_index": 2132,
          "name": "CA",
          "element": "C",
          "coord": [
            -3.2284998893737793,
            0.9180999994277954,
            1.2526999711990356
          ]
        },
        {
          "atom_index": 2133,
          "name": "C",
          "element": "C",
          "coord": [
            -3.12280011177063,
            1.0291999578475952,
            1.236899971961975
          ]
        },
        {
          "atom_index": 2134,
          "name": "O",
          "element": "O",
          "coord": [
            -3.0383999347686768,
            1.0470999479293823,
            1.326300024986267
          ]
        },
        {
          "atom_index": 2135,
          "name": "CB",
          "element": "C",
          "coord": [
            -3.1510000228881836,
            0.786300003528595,
            1.2716000080108643
          ]
        }
      ]
    },
    {
      "id": "L:82",
      "chain": "L",
      "resseq": 82,
      "icode": "",
      "resname": "ASP",
      "hetflag": " ",
      "sasa": 0.0,
      "atoms": [
        {
          "atom_index": 2136,
          "name": "N",
          "element": "N",
          "coord": [
            -3.123800039291382,
            1.1031999588012695,
            1.1263999938964844
          ]
        },
        {
          "atom_index": 2137,
          "name": "CA",
          "element": "C",
          "coord": [
            -3.018899917602539,
            1.204200029373169,
            1.1030000448226929
          ]
        },
        {
          "atom_index": 2138,
          "name": "C",
          "element": "C",
          "coord": [
            -3.064199924468994,
            1.3406000137329102,
            1.1507999897003174
          ]
        },
        {
          "atom_index": 2139,
          "name": "O",
          "element": "O",
          "coord": [
            -2.99429988861084,
            1.4401999711990356,
            1.1302000284194946
          ]
        },
        {
          "atom_index": 2140,
          "name": "CB",
          "element": "C",
          "coord": [
            -2.975100040435791,
            1.2063000202178955,
            0.9552000164985657
          ]
        },
        {
          "atom_index": 2141,
          "name": "CG",
          "element": "C",
          "coord": [
            -2.9000000953674316,
            1.0779000520706177,
            0.9139000177383423
          ]
        },
        {
          "atom_index": 2142,
          "name": "OD1",
          "element": "O",
          "coord": [
            -2.8601999282836914,
            0.998199999332428,
            1.0019999742507935
          ]
        },
        {
          "atom_index": 2143,
          "name": "OD2",
          "element": "O",
          "coord": [
            -2.877700090408325,
            1.0562000274658203,
            0.792900025844574
          ]
        }
      ]
    },
    {
      "id": "L:83",
      "chain": "L",
      "resseq": 83,
      "icode": "",
      "resname": "VAL",
      "hetflag": " ",
      "sasa": 0.0,
      "atoms": [
        {
          "atom_index": 2144,
          "name": "N",
          "element": "N",
          "coord": [
            -3.1803998947143555,
            1.3432999849319458,
            1.2170000076293945
          ]
        },
        {
          "atom_index": 2145,
          "name": "CA",
          "element": "C",
          "coord": [
            -3.2374000549316406,
            1.4668999910354614,
            1.270799994468689
          ]
        },
        {
          "atom_index": 2146,
          "name": "C",
          "element": "C",
          "coord": [
            -3.165600061416626,
            1.5121999979019165,
            1.394700050354004
          ]
        },
        {
          "atom_index": 2147,
          "name": "O",
          "element": "O",
          "coord": [
            -3.1779000759124756,
            1.4495999813079834,
            1.5002000331878662
          ]
        },
        {
          "atom_index": 2148,
          "name": "CB",
          "element": "C",
          "coord": [
            -3.3828999996185303,
            1.4508999586105347,
            1.315500020980835
          ]
        },
        {
          "atom_index": 2149,
          "name": "CG1",
          "element": "C",
          "coord": [
            -3.4316999912261963,
            1.580199956893921,
            1.3767999410629272
          ]
        },
        {
          "atom_index": 2150,
          "name": "CG2",
          "element": "C",
          "coord": [
            -3.470599889755249,
            1.4155999422073364,
            1.1979000568389893
          ]
        }
      ]
    },
    {
      "id": "L:84",
      "chain": "L",
      "resseq": 84,
      "icode": "",
      "resname": "ALA",
      "hetflag": " ",
      "sasa": 0.0,
      "atoms": [
        {
          "atom_index": 2151,
          "name": "N",
          "element": "N",
          "coord": [
            -3.098299980163574,
            1.6258000135421753,
            1.3839999437332153
          ]
        },
        {
          "atom_index": 2152,
          "name": "CA",
          "element": "C",
          "coord": [
            -3.0083999633789062,
            1.670799970626831,
            1.4878000020980835
          ]
        },
        {
          "atom_index": 2153,
          "name": "C",
          "element": "C",
          "coord": [
            -2.9655001163482666,
            1.8107999563217163,
            1.4527000188827515
          ]
        },
        {
          "atom_index": 2154,
          "name": "O",
          "element": "O",
          "coord": [
            -3.0239999294281006,
            1.8732999563217163,
            1.364400029182434
          ]
        },
        {
          "atom_index": 2155,
          "name": "CB",
          "element": "C",
          "coord": [
            -2.8882999420166016,
            1.5786999464035034,
            1.4914000034332275
          ]
        }
      ]
    },
    {
      "id": "L:85",
      "chain": "L",
      "resseq": 85,
      "icode": "",
      "resname": "THR",
      "hetflag": " ",
      "sasa": 0.0,
      "atoms": [
        {
          "atom_index": 2156,
          "name": "N",
          "element": "N",
          "coord": [
            -2.86299991607666,
            1.8601000308990479,
            1.5206999778747559
          ]
        },
        {
          "atom_index": 2157,
          "name": "CA",
          "element": "C",
          "coord": [
            -2.7981998920440674,
            1.982800006866455,
            1.4794000387191772
          ]
        },
        {
          "atom_index": 2158,
          "name": "C",
          "element": "C",
          "coord": [
            -2.65120005607605,
            1.9531999826431274,
            1.4555000066757202
          ]
        },
        {
          "atom_index": 2159,
          "name": "O",
          "element": "O",
          "coord": [
            -2.5901999473571777,
            1.8806999921798706,
            1.5342999696731567
          ]
        },
        {
          "atom_index": 2160,
          "name": "CB",
          "element": "C",
          "coord": [
            -2.8222999572753906,
            2.0897998809814453,
            1.5836999416351318
          ]
        },
        {
          "atom_index": 2161,
          "name": "OG1",
          "element": "O",
          "coord": [
            -2.9635000228881836,
            2.101599931716919,
            1.5987000465393066
          ]
        },
        {
          "atom_index": 2162,
          "name": "CG2",
          "element": "C",
          "coord": [
            -2.7648000717163086,
            2.225800037384033,
            1.541700005531311
          ]
        }
      ]
    },
    {
      "id": "L:86",
      "chain": "L",
      "resseq": 86,
      "icode": "",
      "resname": "TYR",
      "hetflag": " ",
      "sasa": 0.0,
      "atoms": [
        {
          "atom_index": 2163,
          "name": "N",
          "element": "N",
          "coord": [
            -2.596400022506714,
            2.00219988822937,
            1.3437999486923218
          ]
        },
        {
          "atom_index": 2164,
          "name": "CA",
          "element": "C",
          "coord": [
            -2.4590001106262207,
            1.9694000482559204,
            1.30840003490448
          ]
        },
        {
          "atom_index": 2165,
          "name": "C",
          "element": "C",
          "coord": [
            -2.3731000423431396,
            2.0901999473571777,
            1.3314000368118286
          ]
        },
        {
          "atom_index": 2166,
          "name": "O",
          "element": "O",
          "coord": [
            -2.4195001125335693,
            2.203399896621704,
            1.3145999908447266
          ]
        },
        {
          "atom_index": 2167,
          "name": "CB",
          "element": "C",
          "coord": [
            -2.451200008392334,
            1.9189000129699707,
            1.1648999452590942
          ]
        },
        {
          "atom_index": 2168,
          "name": "CG",
          "element": "C",
          "coord": [
            -2.536600112915039,
            1.7942999601364136,
            1.1444000005722046
          ]
        },
        {
          "atom_index": 2169,
          "name": "CD1",
          "element": "C",
          "coord": [
            -2.6756999492645264,
            1.8030999898910522,
            1.1330000162124634
          ]
        },
        {
          "atom_index": 2170,
          "name": "CD2",
          "element": "C",
          "coord": [
            -2.479099988937378,
            1.6693999767303467,
            1.1407999992370605
          ]
        },
        {
          "atom_index": 2171,
          "name": "CE1",
          "element": "C",
          "coord": [
            -2.752500057220459,
            1.6908999681472778,
            1.1176999807357788
          ]
        },
        {
          "atom_index": 2172,
          "name": "CE2",
          "element": "C",
          "coord": [
            -2.5559000968933105,
            1.5571000576019287,
            1.1243000030517578
          ]
        },
        {
          "atom_index": 2173,
          "name": "CZ",
          "element": "C",
          "coord": [
            -2.6928999423980713,
            1.5684000253677368,
            1.1133999824523926
          ]
        },
        {
          "atom_index": 2174,
          "name": "OH",
          "element": "O",
          "coord": [
            -2.7695999145507812,
            1.4536999464035034,
            1.0978000164031982
          ]
        }
      ]
    },
    {
      "id": "L:87",
      "chain": "L",
      "resseq": 87,
      "icode": "",
      "resname": "TYR",
      "hetflag": " ",
      "sasa": 0.0,
      "atoms": [
        {
          "atom_index": 2175,
          "name": "N",
          "element": "N",
          "coord": [
            -2.2502999305725098,
            2.0666000843048096,
            1.3767000436782837
          ]
        },
        {
          "atom_index": 2176,
          "name": "CA",
          "element": "C",
          "coord": [
            -2.156899929046631,
            2.1744000911712646,
            1.4113999605178833
          ]
        },
        {
          "atom_index": 2177,
          "name": "C",
          "element": "C",
          "coord": [
            -2.023099899291992,
            2.150899887084961,
            1.342900037765503
          ]
        },
        {
          "atom_index": 2178,
          "name": "O",
          "element": "O",
          "coord": [
            -1.9716999530792236,
            2.038599967956543,
            1.3442000150680542
          ]
        },
        {
          "atom_index": 2179,
          "name": "CB",
          "element": "C",
          "coord": [
            -2.13100004196167,
            2.1775999069213867,
            1.5606000423431396
          ]
        },
        {
          "atom_index": 2180,
          "name": "CG",
          "element": "C",
          "coord": [
            -2.249300003051758,
            2.2123000621795654,
            1.646399974822998
          ]
        },
        {
          "atom_index": 2181,
          "name": "CD1",
          "element": "C",
          "coord": [
            -2.335599899291992,
            2.112299919128418,
            1.690999984741211
          ]
        },
        {
          "atom_index": 2182,
          "name": "CD2",
          "element": "C",
          "coord": [
            -2.273200035095215,
            2.3447000980377197,
            1.688599944114685
          ]
        },
        {
          "atom_index": 2183,
          "name": "CE1",
          "element": "C",
          "coord": [
            -2.444000005722046,
            2.141900062561035,
            1.7704999446868896
          ]
        },
        {
          "atom_index": 2184,
          "name": "CE2",
          "element": "C",
          "coord": [
            -2.383500099182129,
            2.3752999305725098,
            1.7684999704360962
          ]
        },
        {
          "atom_index": 2185,
          "name": "CZ",
          "element": "C",
          "coord": [
            -2.4677000045776367,
            2.272599935531616,
            1.808500051498413
          ]
        },
        {
          "atom_index": 2186,
          "name": "OH",
          "element": "O",
          "coord": [
            -2.5764999389648438,
            2.297300100326538,
            1.8875000476837158
          ]
        }
      ]
    },
    {
      "id": "L:88",
      "chain": "L",
      "resseq": 88,
      "icode": "",
      "resname": "CYS",
      "hetflag": " ",
      "sasa": 0.0,
      "atoms": [
        {
          "atom_index": 2187,
          "name": "N",
          "element": "N",
          "coord": [
            -1.9668999910354614,
            2.2555999755859375,
            1.2833000421524048
          ]
        },
        {
          "atom_index": 2188,
          "name": "CA",
          "element": "C",
          "coord": [
            -1.825600028038025,
            2.2486000061035156,
            1.2426999807357788
          ]
        },
        {
          "atom_index": 2189,
          "name": "C",
          "element": "C",
          "coord": [
            -1.735700011253357,
            2.302000045776367,
            1.3565000295639038
          ]
        },
        {
          "atom_index": 2190,
          "name": "O",
          "element": "O",
          "coord": [
            -1.781999945640564,
            2.371799945831299,
            1.4483000040054321
          ]
        },
        {
          "atom_index": 2191,
          "name": "CB",
          "element": "C",
          "coord": [
            -1.7989000082015991,
            2.318000078201294,
            1.1068999767303467
          ]
        },
        {
          "atom_index": 2192,
          "name": "SG",
          "element": "S",
          "coord": [
            -1.8162000179290771,
            2.4976000785827637,
            1.0992000102996826
          ]
        }
      ]
    },
    {
      "id": "L:89",
      "chain": "L",
      "resseq": 89,
      "icode": "",
      "resname": "GLN",
      "hetflag": " ",
      "sasa": 0.0,
      "atoms": [
        {
          "atom_index": 2193,
          "name": "N",
          "element": "N",
          "coord": [
            -1.607800006866455,
            2.265899896621704,
            1.3522000312805176
          ]
        },
        {
          "atom_index": 2194,
          "name": "CA",
          "element": "C",
          "coord": [
            -1.513800024986267,
            2.315999984741211,
            1.451300024986267
          ]
        },
        {
          "atom_index": 2195,
          "name": "C",
          "element": "C",
          "coord": [
            -1.3716000318527222,
            2.3308000564575195,
            1.3990999460220337
          ]
        },
        {
          "atom_index": 2196,
          "name": "O",
          "element": "O",
          "coord": [
            -1.315500020980835,
            2.237600088119507,
            1.343000054359436
          ]
        },
        {
          "atom_index": 2197,
          "name": "CB",
          "element": "C",
          "coord": [
            -1.510699987411499,
            2.2221999168395996,
            1.5709999799728394
          ]
        },
        {
          "atom_index": 2198,
          "name": "CG",
          "element": "C",
          "coord": [
            -1.4485000371932983,
            2.286600112915039,
            1.6930999755859375
          ]
        },
        {
          "atom_index": 2199,
          "name": "CD",
          "element": "C",
          "coord": [
            -1.354699969291687,
            2.1963000297546387,
            1.764299988746643
          ]
        },
        {
          "atom_index": 2200,
          "name": "OE1",
          "element": "O",
          "coord": [
            -1.3167999982833862,
            2.0924999713897705,
            1.7129000425338745
          ]
        },
        {
          "atom_index": 2201,
          "name": "NE2",
          "element": "N",
          "coord": [
            -1.3167999982833862,
            2.234600067138672,
            1.8847999572753906
          ]
        }
      ]
    },
    {
      "id": "L:90",
      "chain": "L",
      "resseq": 90,
      "icode": "",
      "resname": "ARG",
      "hetflag": " ",
      "sasa": 0.0,
      "atoms": [
        {
          "atom_index": 2202,
          "name": "N",
          "element": "N",
          "coord": [
            -1.3114999532699585,
            2.446700096130371,
            1.4215999841690063
          ]
        },
        {
          "atom_index": 2203,
          "name": "CA",
          "element": "C",
          "coord": [
            -1.1694999933242798,
            2.462399959564209,
            1.3877999782562256
          ]
        },
        {
          "atom_index": 2204,
          "name": "C",
          "element": "C",
          "coord": [
            -1.0895999670028687,
            2.398200035095215,
            1.4990999698638916
          ]
        },
        {
          "atom_index": 2205,
          "name": "O",
          "element": "O",
          "coord": [
            -1.1270999908447266,
            2.408400058746338,
            1.6162999868392944
          ]
        },
        {
          "atom_index": 2206,
          "name": "CB",
          "element": "C",
          "coord": [
            -1.128999948501587,
            2.610300064086914,
            1.3660000562667847
          ]
        },
        {
          "atom_index": 2207,
          "name": "CG",
          "element": "C",
          "coord": [
            -1.1204999685287476,
            2.68969988822937,
            1.4943000078201294
          ]
        },
        {
          "atom_index": 2208,
          "name": "CD",
          "element": "C",
          "coord": [
            -1.069700002670288,
            2.829400062561035,
            1.476099967956543
          ]
        },
        {
          "atom_index": 2209,
          "name": "NE",
          "element": "N",
          "coord": [
            -0.9408000111579895,
            2.8366000652313232,
            1.4110000133514404
          ]
        },
        {
          "atom_index": 2210,
          "name": "CZ",
          "element": "C",
          "coord": [
            -0.8532999753952026,
            2.934000015258789,
            1.4299999475479126
          ]
        },
        {
          "atom_index": 2211,
          "name": "NH1",
          "element": "N",
          "coord": [
            -0.878000020980835,
            3.031599998474121,
            1.5162999629974365
          ]
        },
        {
          "atom_index": 2212,
          "name": "NH2",
          "element": "N",
          "coord": [
            -0.7394999861717224,
            2.933500051498413,
            1.3626999855041504
          ]
        }
      ]
    },
    {
      "id": "L:91",
      "chain": "L",
      "resseq": 91,
      "icode": "",
      "resname": "TYR",
      "hetflag": " ",
      "sasa": 0.0,
      "atoms": [
        {
          "atom_index": 2213,
          "name": "N",
          "element": "N",
          "coord": [
            -0.9818000197410583,
            2.328900098800659,
            1.4634000062942505
          ]
        },
        {
          "atom_index": 2214,
          "name": "CA",
          "element": "C",
          "coord": [
            -0.8913000226020813,
            2.2706000804901123,
            1.5651999711990356
          ]
        },
        {
          "atom_index": 2215,
          "name": "C",
          "element": "C",
          "coord": [
            -0.7404000163078308,
            2.2744998931884766,
            1.5299999713897705
          ]
        },
        {
          "atom_index": 2216,
          "name": "O",
          "element": "O",
          "coord": [
            -0.65829998254776,
            2.2172000408172607,
            1.6008000373840332
          ]
        },
        {
          "atom_index": 2217,
          "name": "CB",
          "element": "C",
          "coord": [
            -0.9398000240325928,
            2.1298000812530518,
            1.610200047492981
          ]
        },
        {
          "atom_index": 2218,
          "name": "CG",
          "element": "C",
          "coord": [
            -0.9221000075340271,
            2.016700029373169,
            1.5096999406814575
          ]
        },
        {
          "atom_index": 2219,
          "name": "CD1",
          "element": "C",
          "coord": [
            -0.795199990272522,
            1.9615999460220337,
            1.4842000007629395
          ]
        },
        {
          "atom_index": 2220,
          "name": "CD2",
          "element": "C",
          "coord": [
            -1.030400037765503,
            1.9628000259399414,
            1.4416999816894531
          ]
        },
        {
          "atom_index": 2221,
          "name": "CE1",
          "element": "C",
          "coord": [
            -0.7767999768257141,
            1.8588000535964966,
            1.3935999870300293
          ]
        },
        {
          "atom_index": 2222,
          "name": "CE2",
          "element": "C",
          "coord": [
            -1.0116000175476074,
            1.8588999509811401,
            1.3495999574661255
          ]
        },
        {
          "atom_index": 2223,
          "name": "CZ",
          "element": "C",
          "coord": [
            -0.8835999965667725,
            1.8083000183105469,
            1.3273999691009521
          ]
        },
        {
          "atom_index": 2224,
          "name": "OH",
          "element": "O",
          "coord": [
            -0.8597999811172485,
            1.7055000066757202,
            1.2402000427246094
          ]
        }
      ]
    },
    {
      "id": "L:92",
      "chain": "L",
      "resseq": 92,
      "icode": "",
      "resname": "ASN",
      "hetflag": " ",
      "sasa": 0.0,
      "atoms": [
        {
          "atom_index": 2225,
          "name": "N",
          "element": "N",
          "coord": [
            -0.7024999856948853,
            2.3487000465393066,
            1.426900029182434
          ]
        },
        {
          "atom_index": 2226,
          "name": "CA",
          "element": "C",
          "coord": [
            -0.5587000250816345,
            2.3714001178741455,
            1.3960000276565552
          ]
        },
        {
          "atom_index": 2227,
          "name": "C",
          "element": "C",
          "coord": [
            -0.47920000553131104,
            2.4391000270843506,
            1.507699966430664
          ]
        },
        {
          "atom_index": 2228,
          "name": "O",
          "element": "O",
          "coord": [
            -0.35679998993873596,
            2.424799919128418,
            1.514299988746643
          ]
        },
        {
          "atom_index": 2229,
          "name": "CB",
          "element": "C",
          "coord": [
            -0.5450999736785889,
            2.460700035095215,
            1.2725000381469727
          ]
        },
        {
          "atom_index": 2230,
          "name": "CG",
          "element": "C",
          "coord": [
            -0.5943999886512756,
            2.598599910736084,
            1.2999999523162842
          ]
        },
        {
          "atom_index": 2231,
          "name": "OD1",
          "element": "O",
          "coord": [
            -0.6933000087738037,
            2.611799955368042,
            1.3722000122070312
          ]
        },
        {
          "atom_index": 2232,
          "name": "ND2",
          "element": "N",
          "coord": [
            -0.5242999792098999,
            2.7023000717163086,
            1.2489999532699585
          ]
        }
      ]
    },
    {
      "id": "L:93",
      "chain": "L",
      "resseq": 93,
      "icode": "",
      "resname": "ARG",
      "hetflag": " ",
      "sasa": 4.527444839477539,
      "atoms": [
        {
          "atom_index": 2233,
          "name": "N",
          "element": "N",
          "coord": [
            -0.5501000285148621,
            2.514899969100952,
            1.5920000076293945
          ]
        },
        {
          "atom_index": 2234,
          "name": "CA",
          "element": "C",
          "coord": [
            -0.48899999260902405,
            2.61299991607666,
            1.6829999685287476
          ]
        },
        {
          "atom_index": 2235,
          "name": "C",
          "element": "C",
          "coord": [
            -0.5963000059127808,
            2.675600051879883,
            1.7759000062942505
          ]
        },
        {
          "atom_index": 2236,
          "name": "O",
          "element": "O",
          "coord": [
            -0.7160999774932861,
            2.6726999282836914,
            1.7443000078201294
          ]
        },
        {
          "atom_index": 2237,
          "name": "CB",
          "element": "C",
          "coord": [
            -0.4259999990463257,
            2.7232000827789307,
            1.5954999923706055
          ]
        },
        {
          "atom_index": 2238,
          "name": "CG",
          "element": "C",
          "coord": [
            -0.322299987077713,
            2.8115999698638916,
            1.6581000089645386
          ]
        },
        {
          "atom_index": 2239,
          "name": "CD",
          "element": "C",
          "coord": [
            -0.24459999799728394,
            2.885699987411499,
            1.5489000082015991
          ]
        },
        {
          "atom_index": 2240,
          "name": "NE",
          "element": "N",
          "coord": [
            -0.3127000033855438,
            3.004699945449829,
            1.4979000091552734
          ]
        },
        {
          "atom_index": 2241,
          "name": "CZ",
          "element": "C",
          "coord": [
            -0.2702000141143799,
            3.0797998905181885,
            1.3956999778747559
          ]
        },
        {
          "atom_index": 2242,
          "name": "NH1",
          "element": "N",
          "coord": [
            -0.15860000252723694,
            3.050100088119507,
            1.3282999992370605
          ]
        },
        {
          "atom_index": 2243,
          "name": "NH2",
          "element": "N",
          "coord": [
            -0.3418000042438507,
            3.185800075531006,
            1.3587000370025635
          ]
        }
      ]
    },
    {
      "id": "L:94",
      "chain": "L",
      "resseq": 94,
      "icode": "",
      "resname": "ALA",
      "hetflag": " ",
      "sasa": 0.0,
      "atoms": [
        {
          "atom_index": 2244,
          "name": "N",
          "element": "N",
          "coord": [
            -0.5541999936103821,
            2.7321999073028564,
            1.8890999555587769
          ]
        },
        {
          "atom_index": 2245,
          "name": "CA",
          "element": "C",
          "coord": [
            -0.6456999778747559,
            2.8125,
            1.9726999998092651
          ]
        },
        {
          "atom_index": 2246,
          "name": "C",
          "element": "C",
          "coord": [
            -0.6869999766349792,
            2.938999891281128,
            1.9006999731063843
          ]
        },
        {
          "atom_index": 2247,
          "name": "O",
          "element": "O",
          "coord": [
            -0.6032000184059143,
            3.002700090408325,
            1.837499976158142
          ]
        },
        {
          "atom_index": 2248,
          "name": "CB",
          "element": "C",
          "coord": [
            -0.5791000127792358,
            2.8501999378204346,
            2.103800058364868
          ]
        }
      ]
    },
    {
      "id": "L:95",
      "chain": "L",
      "resseq": 95,
      "icode": "",
      "resname": "PRO",
      "hetflag": " ",
      "sasa": 0.0,
      "atoms": [
        {
          "atom_index": 2249,
          "name": "N",
          "element": "N",
          "coord": [
            -0.8145999908447266,
            2.9776999950408936,
            1.909000039100647
          ]
        },
        {
          "atom_index": 2250,
          "name": "CA",
          "element": "C",
          "coord": [
            -0.9251999855041504,
            2.911900043487549,
            1.976199984550476
          ]
        },
        {
          "atom_index": 2251,
          "name": "C",
          "element": "C",
          "coord": [
            -0.9819999933242798,
            2.7934999465942383,
            1.8985999822616577
          ]
        },
        {
          "atom_index": 2252,
          "name": "O",
          "element": "O",
          "coord": [
            -0.9775999784469604,
            2.789299964904785,
            1.7760000228881836
          ]
        },
        {
          "atom_index": 2253,
          "name": "CB",
          "element": "C",
          "coord": [
            -1.031499981880188,
            3.0215001106262207,
            1.9883999824523926
          ]
        },
        {
          "atom_index": 2254,
          "name": "CG",
          "element": "C",
          "coord": [
            -1.000499963760376,
            3.121299982070923,
            1.8841999769210815
          ]
        },
        {
          "atom_index": 2255,
          "name": "CD",
          "element": "C",
          "coord": [
            -0.8528000116348267,
            3.109100103378296,
            1.8545000553131104
          ]
        }
      ]
    },
    {
      "id": "L:96",
      "chain": "L",
      "resseq": 96,
      "icode": "",
      "resname": "TYR",
      "hetflag": " ",
      "sasa": 0.0,
      "atoms": [
        {
          "atom_index": 2256,
          "name": "N",
          "element": "N",
          "coord": [
            -1.0378999710083008,
            2.699399948120117,
            1.9736000299453735
          ]
        },
        {
          "atom_index": 2257,
          "name": "CA",
          "element": "C",
          "coord": [
            -1.098099946975708,
            2.580199956893921,
            1.916700005531311
          ]
        },
        {
          "atom_index": 2258,
          "name": "C",
          "element": "C",
          "coord": [
            -1.2475999593734741,
            2.6033999919891357,
            1.8939000368118286
          ]
        },
        {
          "atom_index": 2259,
          "name": "O",
          "element": "O",
          "coord": [
            -1.3339999914169312,
            2.534899950027466,
            1.9471999406814575
          ]
        },
        {
          "atom_index": 2260,
          "name": "CB",
          "element": "C",
          "coord": [
            -1.069599986076355,
            2.4626998901367188,
            2.0095999240875244
          ]
        },
        {
          "atom_index": 2261,
          "name": "CG",
          "element": "C",
          "coord": [
            -0.9222000241279602,
            2.42930006980896,
            2.0127999782562256
          ]
        },
        {
          "atom_index": 2262,
          "name": "CD1",
          "element": "C",
          "coord": [
            -0.8694999814033508,
            2.342600107192993,
            1.9199999570846558
          ]
        },
        {
          "atom_index": 2263,
          "name": "CD2",
          "element": "C",
          "coord": [
            -0.835099995136261,
            2.4918999671936035,
            2.102400064468384
          ]
        },
        {
          "atom_index": 2264,
          "name": "CE1",
          "element": "C",
          "coord": [
            -0.7350999712944031,
            2.3136000633239746,
            1.9176000356674194
          ]
        },
        {
          "atom_index": 2265,
          "name": "CE2",
          "element": "C",
          "coord": [
            -0.7005000114440918,
            2.4628000259399414,
            2.1015000343322754
          ]
        },
        {
          "atom_index": 2266,
          "name": "CZ",
          "element": "C",
          "coord": [
            -0.652400016784668,
            2.3715999126434326,
            2.0090999603271484
          ]
        },
        {
          "atom_index": 2267,
          "name": "OH",
          "element": "O",
          "coord": [
            -0.5200999975204468,
            2.337399959564209,
            2.0034000873565674
          ]
        }
      ]
    },
    {
      "id": "L:97",
      "chain": "L",
      "resseq": 97,
      "icode": "",
      "resname": "THR",
      "hetflag": " ",
      "sasa": 0.0,
      "atoms": [
        {
          "atom_index": 2268,
          "name": "N",
          "element": "N",
          "coord": [
            -1.2759000062942505,
            2.69950008392334,
            1.8077000379562378
          ]
        },
        {
          "atom_index": 2269,
          "name": "CA",
          "element": "C",
          "coord": [
            -1.4093999862670898,
            2.756500005722046,
            1.797700047492981
          ]
        },
        {
          "atom_index": 2270,
          "name": "C",
          "element": "C",
          "coord": [
            -1.5023000240325928,
            2.677000045776367,
            1.7063000202178955
          ]
        },
        {
          "atom_index": 2271,
          "name": "O",
          "element": "O",
          "coord": [
            -1.4586999416351318,
            2.6154000759124756,
            1.6097999811172485
          ]
        },
        {
          "atom_index": 2272,
          "name": "CB",
          "element": "C",
          "coord": [
            -1.4069000482559204,
            2.9054999351501465,
            1.7546000480651855
          ]
        },
        {
          "atom_index": 2273,
          "name": "OG1",
          "element": "O",
          "coord": [
            -1.5032000541687012,
            2.9275999069213867,
            1.6505000591278076
          ]
        },
        {
          "atom_index": 2274,
          "name": "CG2",
          "element": "C",
          "coord": [
            -1.2714999914169312,
            2.947000026702881,
            1.7037999629974365
          ]
        }
      ]
    },
    {
      "id": "L:98",
      "chain": "L",
      "resseq": 98,
      "icode": "",
      "resname": "PHE",
      "hetflag": " ",
      "sasa": 0.0,
      "atoms": [
        {
          "atom_index": 2275,
          "name": "N",
          "element": "N",
          "coord": [
            -1.63100004196167,
            2.683199882507324,
            1.739799976348877
          ]
        },
        {
          "atom_index": 2276,
          "name": "CA",
          "element": "C",
          "coord": [
            -1.7376999855041504,
            2.613600015640259,
            1.6718000173568726
          ]
        },
        {
          "atom_index": 2277,
          "name": "C",
          "element": "C",
          "coord": [
            -1.8205000162124634,
            2.7072999477386475,
            1.5872000455856323
          ]
        },
        {
          "atom_index": 2278,
          "name": "O",
          "element": "O",
          "coord": [
            -1.8385000228881836,
            2.8238000869750977,
            1.6220999956130981
          ]
        },
        {
          "atom_index": 2279,
          "name": "CB",
          "element": "C",
          "coord": [
            -1.8356000185012817,
            2.555999994277954,
            1.7741999626159668
          ]
        },
        {
          "atom_index": 2280,
          "name": "CG",
          "element": "C",
          "coord": [
            -1.787600040435791,
            2.433199882507324,
            1.840999960899353
          ]
        },
        {
          "atom_index": 2281,
          "name": "CD1",
          "element": "C",
          "coord": [
            -1.8188999891281128,
            2.3085999488830566,
            1.7893999814987183
          ]
        },
        {
          "atom_index": 2282,
          "name": "CD2",
          "element": "C",
          "coord": [
            -1.7132999897003174,
            2.441499948501587,
            1.955899953842163
          ]
        },
        {
          "atom_index": 2283,
          "name": "CE1",
          "element": "C",
          "coord": [
            -1.7753000259399414,
            2.1940999031066895,
            1.8519999980926514
          ]
        },
        {
          "atom_index": 2284,
          "name": "CE2",
          "element": "C",
          "coord": [
            -1.6685999631881714,
            2.3278000354766846,
            2.0185999870300293
          ]
        },
        {
          "atom_index": 2285,
          "name": "CZ",
          "element": "C",
          "coord": [
            -1.6993999481201172,
            2.2040998935699463,
            1.9664000272750854
          ]
        }
      ]
    },
    {
      "id": "L:99",
      "chain": "L",
      "resseq": 99,
      "icode": "",
      "resname": "GLY",
      "hetflag": " ",
      "sasa": 0.0,
      "atoms": [
        {
          "atom_index": 2286,
          "name": "N",
          "element": "N",
          "coord": [
            -1.8787000179290771,
            2.6526999473571777,
            1.4807000160217285
          ]
        },
        {
          "atom_index": 2287,
          "name": "CA",
          "element": "C",
          "coord": [
            -1.9816999435424805,
            2.722899913787842,
            1.4062999486923218
          ]
        },
        {
          "atom_index": 2288,
          "name": "C",
          "element": "C",
          "coord": [
            -2.1070001125335693,
            2.735300064086914,
            1.4896999597549438
          ]
        },
        {
          "atom_index": 2289,
          "name": "O",
          "element": "O",
          "coord": [
            -2.114000082015991,
            2.6837000846862793,
            1.6007000207901
          ]
        }
      ]
    },
    {
      "id": "L:100",
      "chain": "L",
      "resseq": 100,
      "icode": "",
      "resname": "GLN",
      "hetflag": " ",
      "sasa": 0.0,
      "atoms": [
        {
          "atom_index": 2290,
          "name": "N",
          "element": "N",
          "coord": [
            -2.206399917602539,
            2.801300048828125,
            1.4323999881744385
          ]
        },
        {
          "atom_index": 2291,
          "name": "CA",
          "element": "C",
          "coord": [
            -2.3262999057769775,
            2.8429999351501465,
            1.5024000406265259
          ]
        },
        {
          "atom_index": 2292,
          "name": "C",
          "element": "C",
          "coord": [
            -2.4258999824523926,
            2.7288999557495117,
            1.5123000144958496
          ]
        },
        {
          "atom_index": 2293,
          "name": "O",
          "element": "O",
          "coord": [
            -2.5215001106262207,
            2.732800006866455,
            1.590399980545044
          ]
        },
        {
          "atom_index": 2294,
          "name": "CB",
          "element": "C",
          "coord": [
            -2.390000104904175,
            2.958899974822998,
            1.4264999628067017
          ]
        },
        {
          "atom_index": 2295,
          "name": "CG",
          "element": "C",
          "coord": [
            -2.321500062942505,
            2.979599952697754,
            1.2941999435424805
          ]
        }
      ]
    },
    {
      "id": "L:101",
      "chain": "L",
      "resseq": 101,
      "icode": "",
      "resname": "GLY",
      "hetflag": " ",
      "sasa": 0.0,
      "atoms": [
        {
          "atom_index": 2296,
          "name": "N",
          "element": "N",
          "coord": [
            -2.4031999111175537,
            2.6289000511169434,
            1.4297000169754028
          ]
        },
        {
          "atom_index": 2297,
          "name": "CA",
          "element": "C",
          "coord": [
            -2.4856998920440674,
            2.5100998878479004,
            1.4286999702453613
          ]
        },
        {
          "atom_index": 2298,
          "name": "C",
          "element": "C",
          "coord": [
            -2.580399990081787,
            2.515700101852417,
            1.3127000331878662
          ]
        },
        {
          "atom_index": 2299,
          "name": "O",
          "element": "O",
          "coord": [
            -2.608799934387207,
            2.6229000091552734,
            1.260599970817566
          ]
        }
      ]
    },
    {
      "id": "L:102",
      "chain": "L",
      "resseq": 102,
      "icode": "",
      "resname": "THR",
      "hetflag": " ",
      "sasa": 0.0,
      "atoms": [
        {
          "atom_index": 2300,
          "name": "N",
          "element": "N",
          "coord": [
            -2.6282999515533447,
            2.3993000984191895,
            1.2720999717712402
          ]
        },
        {
          "atom_index": 2301,
          "name": "CA",
          "element": "C",
          "coord": [
            -2.7251999378204346,
            2.385499954223633,
            1.1643999814987183
          ]
        },
        {
          "atom_index": 2302,
          "name": "C",
          "element": "C",
          "coord": [
            -2.827699899673462,
            2.2764999866485596,
            1.2056000232696533
          ]
        },
        {
          "atom_index": 2303,
          "name": "O",
          "element": "O",
          "coord": [
            -2.79830002784729,
            2.1565001010894775,
            1.2002999782562256
          ]
        },
        {
          "atom_index": 2304,
          "name": "CB",
          "element": "C",
          "coord": [
            -2.6517999172210693,
            2.349600076675415,
            1.0327999591827393
          ]
        },
        {
          "atom_index": 2305,
          "name": "OG1",
          "element": "O",
          "coord": [
            -2.5833001136779785,
            2.4649999141693115,
            0.9818999767303467
          ]
        },
        {
          "atom_index": 2306,
          "name": "CG2",
          "element": "C",
          "coord": [
            -2.74780011177063,
            2.2978999614715576,
            0.9246000051498413
          ]
        }
      ]
    },
    {
      "id": "L:103",
      "chain": "L",
      "resseq": 103,
      "icode": "",
      "resname": "LYS",
      "hetflag": " ",
      "sasa": 0.0,
      "atoms": [
        {
          "atom_index": 2307,
          "name": "N",
          "element": "N",
          "coord": [
            -2.9453999996185303,
            2.31850004196167,
            1.2511999607086182
          ]
        },
        {
          "atom_index": 2308,
          "name": "CA",
          "element": "C",
          "coord": [
            -3.0578999519348145,
            2.2262001037597656,
            1.2752000093460083
          ]
        },
        {
          "atom_index": 2309,
          "name": "C",
          "element": "C",
          "coord": [
            -3.1070001125335693,
            2.170300006866455,
            1.1418999433517456
          ]
        },
        {
          "atom_index": 2310,
          "name": "O",
          "element": "O",
          "coord": [
            -3.124000072479248,
            2.2448999881744385,
            1.0456000566482544
          ]
        },
        {
          "atom_index": 2311,
          "name": "CB",
          "element": "C",
          "coord": [
            -3.174799919128418,
            2.295099973678589,
            1.3494999408721924
          ]
        }
      ]
    },
    {
      "id": "L:104",
      "chain": "L",
      "resseq": 104,
      "icode": "",
      "resname": "VAL",
      "hetflag": " ",
      "sasa": 0.0,
      "atoms": [
        {
          "atom_index": 2312,
          "name": "N",
          "element": "N",
          "coord": [
            -3.126699924468994,
            2.0383999347686768,
            1.1373000144958496
          ]
        },
        {
          "atom_index": 2313,
          "name": "CA",
          "element": "C",
          "coord": [
            -3.177000045776367,
            1.9687000513076782,
            1.0190000534057617
          ]
        },
        {
          "atom_index": 2314,
          "name": "C",
          "element": "C",
          "coord": [
            -3.305299997329712,
            1.8978999853134155,
            1.055299997329712
          ]
        },
        {
          "atom_index": 2315,
          "name": "O",
          "element": "O",
          "coord": [
            -3.303999900817871,
            1.8080999851226807,
            1.1375000476837158
          ]
        },
        {
          "atom_index": 2316,
          "name": "CB",
          "element": "C",
          "coord": [
            -3.0754001140594482,
            1.8655999898910522,
            0.9670000076293945
          ]
        },
        {
          "atom_index": 2317,
          "name": "CG1",
          "element": "C",
          "coord": [
            -3.137500047683716,
            1.7781000137329102,
            0.8597999811172485
          ]
        },
        {
          "atom_index": 2318,
          "name": "CG2",
          "element": "C",
          "coord": [
            -2.9540998935699463,
            1.9358999729156494,
            0.9093999862670898
          ]
        }
      ]
    },
    {
      "id": "L:105",
      "chain": "L",
      "resseq": 105,
      "icode": "",
      "resname": "GLU",
      "hetflag": " ",
      "sasa": 0.0,
      "atoms": [
        {
          "atom_index": 2319,
          "name": "N",
          "element": "N",
          "coord": [
            -3.4158999919891357,
            1.9378000497817993,
            0.9940999746322632
          ]
        },
        {
          "atom_index": 2320,
          "name": "CA",
          "element": "C",
          "coord": [
            -3.5427000522613525,
            1.8700000047683716,
            1.0153000354766846
          ]
        },
        {
          "atom_index": 2321,
          "name": "C",
          "element": "C",
          "coord": [
            -3.5913000106811523,
            1.8016999959945679,
            0.8899000287055969
          ]
        },
        {
          "atom_index": 2322,
          "name": "O",
          "element": "O",
          "coord": [
            -3.5416998863220215,
            1.8270000219345093,
            0.7784000039100647
          ]
        },
        {
          "atom_index": 2323,
          "name": "CB",
          "element": "C",
          "coord": [
            -3.647200107574463,
            1.965399980545044,
            1.0709999799728394
          ]
        },
        {
          "atom_index": 2324,
          "name": "CG",
          "element": "C",
          "coord": [
            -3.6089999675750732,
            2.0155999660491943,
            1.208899974822998
          ]
        },
        {
          "atom_index": 2325,
          "name": "CD",
          "element": "C",
          "coord": [
            -3.729099988937378,
            2.0376999378204346,
            1.297700047492981
          ]
        },
        {
          "atom_index": 2326,
          "name": "OE1",
          "element": "O",
          "coord": [
            -3.8145999908447266,
            2.121299982070923,
            1.260699987411499
          ]
        },
        {
          "atom_index": 2327,
          "name": "OE2",
          "element": "O",
          "coord": [
            -3.7379000186920166,
            1.9706000089645386,
            1.4035999774932861
          ]
        }
      ]
    },
    {
      "id": "L:106",
      "chain": "L",
      "resseq": 106,
      "icode": "",
      "resname": "ILE",
      "hetflag": " ",
      "sasa": 0.0,
      "atoms": [
        {
          "atom_index": 2328,
          "name": "N",
          "element": "N",
          "coord": [
            -3.6903998851776123,
            1.7157000303268433,
            0.9114000201225281
          ]
        },
        {
          "atom_index": 2329,
          "name": "CA",
          "element": "C",
          "coord": [
            -3.7130000591278076,
            1.5996999740600586,
            0.8277999758720398
          ]
        },
        {
          "atom_index": 2330,
          "name": "C",
          "element": "C",
          "coord": [
            -3.8478000164031982,
            1.6016000509262085,
            0.7554000020027161
          ]
        },
        {
          "atom_index": 2331,
          "name": "O",
          "element": "O",
          "coord": [
            -3.9410998821258545,
            1.6675000190734863,
            0.798799991607666
          ]
        },
        {
          "atom_index": 2332,
          "name": "CB",
          "element": "C",
          "coord": [
            -3.7047998905181885,
            1.4747999906539917,
            0.9172000288963318
          ]
        },
        {
          "atom_index": 2333,
          "name": "CG1",
          "element": "C",
          "coord": [
            -3.6475000381469727,
            1.3538000583648682,
            0.843999981880188
          ]
        },
        {
          "atom_index": 2334,
          "name": "CG2",
          "element": "C",
          "coord": [
            -3.839900016784668,
            1.442199945449829,
            0.9742000102996826
          ]
        },
        {
          "atom_index": 2335,
          "name": "CD1",
          "element": "C",
          "coord": [
            -3.4969000816345215,
            1.3508000373840332,
            0.8501999974250793
          ]
        }
      ]
    },
    {
      "id": "L:107",
      "chain": "L",
      "resseq": 107,
      "icode": "",
      "resname": "LYS",
      "hetflag": " ",
      "sasa": 0.0,
      "atoms": [
        {
          "atom_index": 2336,
          "name": "N",
          "element": "N",
          "coord": [
            -3.8552000522613525,
            1.520799994468689,
            0.6492000222206116
          ]
        },
        {
          "atom_index": 2337,
          "name": "CA",
          "element": "C",
          "coord": [
            -3.9621999263763428,
            1.5157999992370605,
            0.5464000105857849
          ]
        },
        {
          "atom_index": 2338,
          "name": "C",
          "element": "C",
          "coord": [
            -4.077099800109863,
            1.6095000505447388,
            0.571399986743927
          ]
        },
        {
          "atom_index": 2339,
          "name": "O",
          "element": "O",
          "coord": [
            -4.059299945831299,
            1.7288000583648682,
            0.5476999878883362
          ]
        },
        {
          "atom_index": 2340,
          "name": "CB",
          "element": "C",
          "coord": [
            -4.0065999031066895,
            1.3708000183105469,
            0.5234000086784363
          ]
        }
      ]
    },
    {
      "id": "L:108",
      "chain": "L",
      "resseq": 108,
      "icode": "",
      "resname": "ARG",
      "hetflag": " ",
      "sasa": 0.31651872396469116,
      "atoms": [
        {
          "atom_index": 2341,
          "name": "N",
          "element": "N",
          "coord": [
            -4.196400165557861,
            1.5608999729156494,
            0.6085000038146973
          ]
        },
        {
          "atom_index": 2342,
          "name": "CA",
          "element": "C",
          "coord": [
            -4.249300003051758,
            1.4256999492645264,
            0.5770999789237976
          ]
        },
        {
          "atom_index": 2343,
          "name": "C",
          "element": "C",
          "coord": [
            -4.395500183105469,
            1.4479000568389893,
            0.5349000096321106
          ]
        },
        {
          "atom_index": 2344,
          "name": "O",
          "element": "O",
          "coord": [
            -4.4430999755859375,
            1.5609999895095825,
            0.5375000238418579
          ]
        },
        {
          "atom_index": 2345,
          "name": "CB",
          "element": "C",
          "coord": [
            -4.237800121307373,
            1.3260999917984009,
            0.6958000063896179
          ]
        },
        {
          "atom_index": 2346,
          "name": "CG",
          "element": "C",
          "coord": [
            -4.315499782562256,
            1.3661999702453613,
            0.821399986743927
          ]
        },
        {
          "atom_index": 2347,
          "name": "CD",
          "element": "C",
          "coord": [
            -4.355500221252441,
            1.246000051498413,
            0.9064000248908997
          ]
        },
        {
          "atom_index": 2348,
          "name": "NE",
          "element": "N",
          "coord": [
            -4.488800048828125,
            1.1964000463485718,
            0.8723999857902527
          ]
        },
        {
          "atom_index": 2349,
          "name": "CZ",
          "element": "C",
          "coord": [
            -4.5493998527526855,
            1.0917999744415283,
            0.9298999905586243
          ]
        },
        {
          "atom_index": 2350,
          "name": "NH1",
          "element": "N",
          "coord": [
            -4.671199798583984,
            1.0570000410079956,
            0.8913999795913696
          ]
        },
        {
          "atom_index": 2351,
          "name": "NH2",
          "element": "N",
          "coord": [
            -4.490200042724609,
            1.0214999914169312,
            1.024999976158142
          ]
        }
      ]
    },
    {
      "id": "L:109",
      "chain": "L",
      "resseq": 109,
      "icode": "",
      "resname": "THR",
      "hetflag": " ",
      "sasa": 4.3506879806518555,
      "atoms": [
        {
          "atom_index": 2352,
          "name": "N",
          "element": "N",
          "coord": [
            -4.468100070953369,
            1.3424999713897705,
            0.49900001287460327
          ]
        },
        {
          "atom_index": 2353,
          "name": "CA",
          "element": "C",
          "coord": [
            -4.61359977722168,
            1.3567999601364136,
            0.47589999437332153
          ]
        },
        {
          "atom_index": 2354,
          "name": "C",
          "element": "C",
          "coord": [
            -4.686200141906738,
            1.4000999927520752,
            0.6014999747276306
          ]
        },
        {
          "atom_index": 2355,
          "name": "O",
          "element": "O",
          "coord": [
            -4.653500080108643,
            1.3564000129699707,
            0.7102000117301941
          ]
        },
        {
          "atom_index": 2356,
          "name": "CB",
          "element": "C",
          "coord": [
            -4.682300090789795,
            1.2268999814987183,
            0.43790000677108765
          ]
        },
        {
          "atom_index": 2357,
          "name": "OG1",
          "element": "O",
          "coord": [
            -4.665800094604492,
            1.1338000297546387,
            0.544700026512146
          ]
        },
        {
          "atom_index": 2358,
          "name": "CG2",
          "element": "C",
          "coord": [
            -4.627699851989746,
            1.1720000505447388,
            0.3095000088214874
          ]
        }
      ]
    },
    {
      "id": "L:110",
      "chain": "L",
      "resseq": 110,
      "icode": "",
      "resname": "VAL",
      "hetflag": " ",
      "sasa": 0.1261194348335266,
      "atoms": [
        {
          "atom_index": 2359,
          "name": "N",
          "element": "N",
          "coord": [
            -4.7870001792907715,
            1.4833999872207642,
            0.5842999815940857
          ]
        },
        {
          "atom_index": 2360,
          "name": "CA",
          "element": "C",
          "coord": [
            -4.868800163269043,
            1.534000039100647,
            0.6952000260353088
          ]
        },
        {
          "atom_index": 2361,
          "name": "C",
          "element": "C",
          "coord": [
            -4.940899848937988,
            1.4219000339508057,
            0.7702000141143799
          ]
        },
        {
          "atom_index": 2362,
          "name": "O",
          "element": "O",
          "coord": [
            -4.984899997711182,
            1.325700044631958,
            0.7073000073432922
          ]
        },
        {
          "atom_index": 2363,
          "name": "CB",
          "element": "C",
          "coord": [
            -4.971399784088135,
            1.6338000297546387,
            0.644599974155426
          ]
        },
        {
          "atom_index": 2364,
          "name": "CG1",
          "element": "C",
          "coord": [
            -5.070300102233887,
            1.6705000400543213,
            0.7526999711990356
          ]
        },
        {
          "atom_index": 2365,
          "name": "CG2",
          "element": "C",
          "coord": [
            -4.899799823760986,
            1.7577999830245972,
            0.5928999781608582
          ]
        }
      ]
    },
    {
      "id": "L:111",
      "chain": "L",
      "resseq": 111,
      "icode": "",
      "resname": "ALA",
      "hetflag": " ",
      "sasa": 0.0,
      "atoms": [
        {
          "atom_index": 2366,
          "name": "N",
          "element": "N",
          "coord": [
            -4.947000026702881,
            1.4352999925613403,
            0.9039000272750854
          ]
        },
        {
          "atom_index": 2367,
          "name": "CA",
          "element": "C",
          "coord": [
            -5.01039981842041,
            1.3381999731063843,
            0.995199978351593
          ]
        },
        {
          "atom_index": 2368,
          "name": "C",
          "element": "C",
          "coord": [
            -5.094900131225586,
            1.4053000211715698,
            1.1059000492095947
          ]
        },
        {
          "atom_index": 2369,
          "name": "O",
          "element": "O",
          "coord": [
            -5.053800106048584,
            1.5051000118255615,
            1.1653000116348267
          ]
        },
        {
          "atom_index": 2370,
          "name": "CB",
          "element": "C",
          "coord": [
            -4.902599811553955,
            1.2524000406265259,
            1.058899998664856
          ]
        }
      ]
    },
    {
      "id": "L:112",
      "chain": "L",
      "resseq": 112,
      "icode": "",
      "resname": "ALA",
      "hetflag": " ",
      "sasa": 0.06453092396259308,
      "atoms": [
        {
          "atom_index": 2371,
          "name": "N",
          "element": "N",
          "coord": [
            -5.211999893188477,
            1.350600004196167,
            1.135699987411499
          ]
        },
        {
          "atom_index": 2372,
          "name": "CA",
          "element": "C",
          "coord": [
            -5.302299976348877,
            1.4179999828338623,
            1.229599952697754
          ]
        },
        {
          "atom_index": 2373,
          "name": "C",
          "element": "C",
          "coord": [
            -5.260499954223633,
            1.392300009727478,
            1.3712999820709229
          ]
        },
        {
          "atom_index": 2374,
          "name": "O",
          "element": "O",
          "coord": [
            -5.208099842071533,
            1.2856999635696411,
            1.4011000394821167
          ]
        },
        {
          "atom_index": 2375,
          "name": "CB",
          "element": "C",
          "coord": [
            -5.445199966430664,
            1.3722000122070312,
            1.211400032043457
          ]
        }
      ]
    },
    {
      "id": "L:113",
      "chain": "L",
      "resseq": 113,
      "icode": "",
      "resname": "PRO",
      "hetflag": " ",
      "sasa": 0.0,
      "atoms": [
        {
          "atom_index": 2376,
          "name": "N",
          "element": "N",
          "coord": [
            -5.283599853515625,
            1.4896999597549438,
            1.4601999521255493
          ]
        },
        {
          "atom_index": 2377,
          "name": "CA",
          "element": "C",
          "coord": [
            -5.264500141143799,
            1.4599000215530396,
            1.6021000146865845
          ]
        },
        {
          "atom_index": 2378,
          "name": "C",
          "element": "C",
          "coord": [
            -5.3709001541137695,
            1.3700000047683716,
            1.65910005569458
          ]
        },
        {
          "atom_index": 2379,
          "name": "O",
          "element": "O",
          "coord": [
            -5.478000164031982,
            1.358299970626831,
            1.6033999919891357
          ]
        },
        {
          "atom_index": 2380,
          "name": "CB",
          "element": "C",
          "coord": [
            -5.273200035095215,
            1.5976999998092651,
            1.669600009918213
          ]
        },
        {
          "atom_index": 2381,
          "name": "CG",
          "element": "C",
          "coord": [
            -5.341599941253662,
            1.6851999759674072,
            1.569200038909912
          ]
        },
        {
          "atom_index": 2382,
          "name": "CD",
          "element": "C",
          "coord": [
            -5.2993998527526855,
            1.6339000463485718,
            1.4357000589370728
          ]
        }
      ]
    },
    {
      "id": "L:114",
      "chain": "L",
      "resseq": 114,
      "icode": "",
      "resname": "SER",
      "hetflag": " ",
      "sasa": 0.0,
      "atoms": [
        {
          "atom_index": 2383,
          "name": "N",
          "element": "N",
          "coord": [
            -5.337399959564209,
            1.305400013923645,
            1.7697999477386475
          ]
        },
        {
          "atom_index": 2384,
          "name": "CA",
          "element": "C",
          "coord": [
            -5.434500217437744,
            1.2446999549865723,
            1.8587000370025635
          ]
        },
        {
          "atom_index": 2385,
          "name": "C",
          "element": "C",
          "coord": [
            -5.447700023651123,
            1.3341000080108643,
            1.981600046157837
          ]
        },
        {
          "atom_index": 2386,
          "name": "O",
          "element": "O",
          "coord": [
            -5.3480000495910645,
            1.367400050163269,
            2.0462000370025635
          ]
        },
        {
          "atom_index": 2387,
          "name": "CB",
          "element": "C",
          "coord": [
            -5.388800144195557,
            1.1066999435424805,
            1.898800015449524
          ]
        },
        {
          "atom_index": 2388,
          "name": "OG",
          "element": "O",
          "coord": [
            -5.36269998550415,
            1.0307999849319458,
            1.7825000286102295
          ]
        }
      ]
    },
    {
      "id": "L:115",
      "chain": "L",
      "resseq": 115,
      "icode": "",
      "resname": "VAL",
      "hetflag": " ",
      "sasa": 0.0,
      "atoms": [
        {
          "atom_index": 2389,
          "name": "N",
          "element": "N",
          "coord": [
            -5.571199893951416,
            1.3722000122070312,
            2.0130999088287354
          ]
        },
        {
          "atom_index": 2390,
          "name": "CA",
          "element": "C",
          "coord": [
            -5.598400115966797,
            1.469599962234497,
            2.115999937057495
          ]
        },
        {
          "atom_index": 2391,
          "name": "C",
          "element": "C",
          "coord": [
            -5.65749979019165,
            1.3985999822616577,
            2.236299991607666
          ]
        },
        {
          "atom_index": 2392,
          "name": "O",
          "element": "O",
          "coord": [
            -5.746600151062012,
            1.315600037574768,
            2.222100019454956
          ]
        },
        {
          "atom_index": 2393,
          "name": "CB",
          "element": "C",
          "coord": [
            -5.695199966430664,
            1.5769000053405762,
            2.0659000873565674
          ]
        },
        {
          "atom_index": 2394,
          "name": "CG1",
          "element": "C",
          "coord": [
            -5.713099956512451,
            1.6857999563217163,
            2.1702001094818115
          ]
        },
        {
          "atom_index": 2395,
          "name": "CG2",
          "element": "C",
          "coord": [
            -5.6427001953125,
            1.6382999420166016,
            1.9368000030517578
          ]
        }
      ]
    },
    {
      "id": "L:116",
      "chain": "L",
      "resseq": 116,
      "icode": "",
      "resname": "PHE",
      "hetflag": " ",
      "sasa": 0.0,
      "atoms": [
        {
          "atom_index": 2396,
          "name": "N",
          "element": "N",
          "coord": [
            -5.604599952697754,
            1.4322999715805054,
            2.3538999557495117
          ]
        },
        {
          "atom_index": 2397,
          "name": "CA",
          "element": "C",
          "coord": [
            -5.651299953460693,
            1.382599949836731,
            2.480799913406372
          ]
        },
        {
          "atom_index": 2398,
          "name": "C",
          "element": "C",
          "coord": [
            -5.667600154876709,
            1.5017000436782837,
            2.573499917984009
          ]
        },
        {
          "atom_index": 2399,
          "name": "O",
          "element": "O",
          "coord": [
            -5.598899841308594,
            1.6007000207901,
            2.5590999126434326
          ]
        },
        {
          "atom_index": 2400,
          "name": "CB",
          "element": "C",
          "coord": [
            -5.551499843597412,
            1.2829999923706055,
            2.5413999557495117
          ]
        },
        {
          "atom_index": 2401,
          "name": "CG",
          "element": "C",
          "coord": [
            -5.527200222015381,
            1.1620999574661255,
            2.456399917602539
          ]
        },
        {
          "atom_index": 2402,
          "name": "CD1",
          "element": "C",
          "coord": [
            -5.429900169372559,
            1.163599967956543,
            2.3573999404907227
          ]
        },
        {
          "atom_index": 2403,
          "name": "CD2",
          "element": "C",
          "coord": [
            -5.600500106811523,
            1.045699954032898,
            2.4756999015808105
          ]
        },
        {
          "atom_index": 2404,
          "name": "CE1",
          "element": "C",
          "coord": [
            -5.407899856567383,
            1.051200032234192,
            2.277600049972534
          ]
        },
        {
          "atom_index": 2405,
          "name": "CE2",
          "element": "C",
          "coord": [
            -5.579100131988525,
            0.9334999918937683,
            2.3970000743865967
          ]
        },
        {
          "atom_index": 2406,
          "name": "CZ",
          "element": "C",
          "coord": [
            -5.483399868011475,
            0.9362999796867371,
            2.2971999645233154
          ]
        }
      ]
    },
    {
      "id": "L:117",
      "chain": "L",
      "resseq": 117,
      "icode": "",
      "resname": "ILE",
      "hetflag": " ",
      "sasa": 0.0,
      "atoms": [
        {
          "atom_index": 2407,
          "name": "N",
          "element": "N",
          "coord": [
            -5.757800102233887,
            1.48989999294281,
            2.670599937438965
          ]
        },
        {
          "atom_index": 2408,
          "name": "CA",
          "element": "C",
          "coord": [
            -5.783100128173828,
            1.5947999954223633,
            2.767899990081787
          ]
        },
        {
          "atom_index": 2409,
          "name": "C",
          "element": "C",
          "coord": [
            -5.7631001472473145,
            1.5379999876022339,
            2.9086999893188477
          ]
        },
        {
          "atom_index": 2410,
          "name": "O",
          "element": "O",
          "coord": [
            -5.785999774932861,
            1.4190000295639038,
            2.93179988861084
          ]
        },
        {
          "atom_index": 2411,
          "name": "CB",
          "element": "C",
          "coord": [
            -5.9257001876831055,
            1.6496000289916992,
            2.748300075531006
          ]
        },
        {
          "atom_index": 2412,
          "name": "CG1",
          "element": "C",
          "coord": [
            -5.943600177764893,
            1.7838000059127808,
            2.8171000480651855
          ]
        },
        {
          "atom_index": 2413,
          "name": "CG2",
          "element": "C",
          "coord": [
            -6.031499862670898,
            1.5499000549316406,
            2.7934999465942383
          ]
        },
        {
          "atom_index": 2414,
          "name": "CD1",
          "element": "C",
          "coord": [
            -5.906099796295166,
            1.8991999626159668,
            2.728100061416626
          ]
        }
      ]
    },
    {
      "id": "L:118",
      "chain": "L",
      "resseq": 118,
      "icode": "",
      "resname": "PHE",
      "hetflag": " ",
      "sasa": 0.0,
      "atoms": [
        {
          "atom_index": 2415,
          "name": "N",
          "element": "N",
          "coord": [
            -5.717400074005127,
            1.621399998664856,
            3.0016000270843506
          ]
        },
        {
          "atom_index": 2416,
          "name": "CA",
          "element": "C",
          "coord": [
            -5.700200080871582,
            1.5793999433517456,
            3.1393001079559326
          ]
        },
        {
          "atom_index": 2417,
          "name": "C",
          "element": "C",
          "coord": [
            -5.755000114440918,
            1.6865999698638916,
            3.2314000129699707
          ]
        },
        {
          "atom_index": 2418,
          "name": "O",
          "element": "O",
          "coord": [
            -5.714799880981445,
            1.801300048828125,
            3.2202000617980957
          ]
        },
        {
          "atom_index": 2419,
          "name": "CB",
          "element": "C",
          "coord": [
            -5.552999973297119,
            1.5591000318527222,
            3.1710000038146973
          ]
        },
        {
          "atom_index": 2420,
          "name": "CG",
          "element": "C",
          "coord": [
            -5.486800193786621,
            1.458799958229065,
            3.0838000774383545
          ]
        },
        {
          "atom_index": 2421,
          "name": "CD1",
          "element": "C",
          "coord": [
            -5.5167999267578125,
            1.3255000114440918,
            3.0968000888824463
          ]
        },
        {
          "atom_index": 2422,
          "name": "CD2",
          "element": "C",
          "coord": [
            -5.393599987030029,
            1.4982999563217163,
            2.9886999130249023
          ]
        },
        {
          "atom_index": 2423,
          "name": "CE1",
          "element": "C",
          "coord": [
            -5.456500053405762,
            1.2324999570846558,
            3.0146000385284424
          ]
        },
        {
          "atom_index": 2424,
          "name": "CE2",
          "element": "C",
          "coord": [
            -5.332799911499023,
            1.405900001525879,
            2.9059998989105225
          ]
        },
        {
          "atom_index": 2425,
          "name": "CZ",
          "element": "C",
          "coord": [
            -5.365699768066406,
            1.2724000215530396,
            2.9177000522613525
          ]
        }
      ]
    },
    {
      "id": "L:119",
      "chain": "L",
      "resseq": 119,
      "icode": "",
      "resname": "PRO",
      "hetflag": " ",
      "sasa": 0.0,
      "atoms": [
        {
          "atom_index": 2426,
          "name": "N",
          "element": "N",
          "coord": [
            -5.848199844360352,
            1.6505000591278076,
            3.321700096130371
          ]
        },
        {
          "atom_index": 2427,
          "name": "CA",
          "element": "C",
          "coord": [
            -5.887899875640869,
            1.7481000423431396,
            3.422499895095825
          ]
        },
        {
          "atom_index": 2428,
          "name": "C",
          "element": "C",
          "coord": [
            -5.779099941253662,
            1.7598999738693237,
            3.5272998809814453
          ]
        },
        {
          "atom_index": 2429,
          "name": "O",
          "element": "O",
          "coord": [
            -5.684899806976318,
            1.6812000274658203,
            3.525899887084961
          ]
        },
        {
          "atom_index": 2430,
          "name": "CB",
          "element": "C",
          "coord": [
            -6.015600204467773,
            1.6886999607086182,
            3.4835000038146973
          ]
        },
        {
          "atom_index": 2431,
          "name": "CG",
          "element": "C",
          "coord": [
            -6.027699947357178,
            1.54830002784729,
            3.4344000816345215
          ]
        },
        {
          "atom_index": 2432,
          "name": "CD",
          "element": "C",
          "coord": [
            -5.9197001457214355,
            1.5218000411987305,
            3.333899974822998
          ]
        }
      ]
    },
    {
      "id": "L:120",
      "chain": "L",
      "resseq": 120,
      "icode": "",
      "resname": "PRO",
      "hetflag": " ",
      "sasa": 0.0,
      "atoms": [
        {
          "atom_index": 2433,
          "name": "N",
          "element": "N",
          "coord": [
            -5.7891998291015625,
            1.8592000007629395,
            3.616300106048584
          ]
        },
        {
          "atom_index": 2434,
          "name": "CA",
          "element": "C",
          "coord": [
            -5.703000068664551,
            1.8590999841690063,
            3.734499931335449
          ]
        },
        {
          "atom_index": 2435,
          "name": "C",
          "element": "C",
          "coord": [
            -5.747300148010254,
            1.7577999830245972,
            3.841599941253662
          ]
        },
        {
          "atom_index": 2436,
          "name": "O",
          "element": "O",
          "coord": [
            -5.866199970245361,
            1.7482999563217163,
            3.8759000301361084
          ]
        },
        {
          "atom_index": 2437,
          "name": "CB",
          "element": "C",
          "coord": [
            -5.714000225067139,
            2.002500057220459,
            3.788100004196167
          ]
        },
        {
          "atom_index": 2438,
          "name": "CG",
          "element": "C",
          "coord": [
            -5.839799880981445,
            2.05649995803833,
            3.7304000854492188
          ]
        },
        {
          "atom_index": 2439,
          "name": "CD",
          "element": "C",
          "coord": [
            -5.857699871063232,
            1.9882999658584595,
            3.597599983215332
          ]
        }
      ]
    },
    {
      "id": "L:121",
      "chain": "L",
      "resseq": 121,
      "icode": "",
      "resname": "SER",
      "hetflag": " ",
      "sasa": 0.0,
      "atoms": [
        {
          "atom_index": 2440,
          "name": "N",
          "element": "N",
          "coord": [
            -5.649499893188477,
            1.6832000017166138,
            3.8926000595092773
          ]
        },
        {
          "atom_index": 2441,
          "name": "CA",
          "element": "C",
          "coord": [
            -5.670199871063232,
            1.586400032043457,
            3.998800039291382
          ]
        },
        {
          "atom_index": 2442,
          "name": "C",
          "element": "C",
          "coord": [
            -5.728000164031982,
            1.6542999744415283,
            4.121600151062012
          ]
        },
        {
          "atom_index": 2443,
          "name": "O",
          "element": "O",
          "coord": [
            -5.700799942016602,
            1.7723000049591064,
            4.145400047302246
          ]
        },
        {
          "atom_index": 2444,
          "name": "CB",
          "element": "C",
          "coord": [
            -5.535600185394287,
            1.5266000032424927,
            4.036799907684326
          ]
        },
        {
          "atom_index": 2445,
          "name": "OG",
          "element": "O",
          "coord": [
            -5.452899932861328,
            1.628600001335144,
            4.091000080108643
          ]
        }
      ]
    },
    {
      "id": "L:122",
      "chain": "L",
      "resseq": 122,
      "icode": "",
      "resname": "ASP",
      "hetflag": " ",
      "sasa": 0.7421056032180786,
      "atoms": [
        {
          "atom_index": 2446,
          "name": "N",
          "element": "N",
          "coord": [
            -5.8053998947143555,
            1.580199956893921,
            4.200900077819824
          ]
        },
        {
          "atom_index": 2447,
          "name": "CA",
          "element": "C",
          "coord": [
            -5.861499786376953,
            1.6358000040054321,
            4.323800086975098
          ]
        },
        {
          "atom_index": 2448,
          "name": "C",
          "element": "C",
          "coord": [
            -5.747600078582764,
            1.6771999597549438,
            4.418300151824951
          ]
        },
        {
          "atom_index": 2449,
          "name": "O",
          "element": "O",
          "coord": [
            -5.75600004196167,
            1.7793999910354614,
            4.487800121307373
          ]
        },
        {
          "atom_index": 2450,
          "name": "CB",
          "element": "C",
          "coord": [
            -5.9552998542785645,
            1.5348000526428223,
            4.389999866485596
          ]
        }
      ]
    },
    {
      "id": "L:123",
      "chain": "L",
      "resseq": 123,
      "icode": "",
      "resname": "GLU",
      "hetflag": " ",
      "sasa": 2.049440860748291,
      "atoms": [
        {
          "atom_index": 2451,
          "name": "N",
          "element": "N",
          "coord": [
            -5.641300201416016,
            1.5963000059127808,
            4.418600082397461
          ]
        },
        {
          "atom_index": 2452,
          "name": "CA",
          "element": "C",
          "coord": [
            -5.514500141143799,
            1.6294000148773193,
            4.48360013961792
          ]
        },
        {
          "atom_index": 2453,
          "name": "C",
          "element": "C",
          "coord": [
            -5.441100120544434,
            1.7346999645233154,
            4.400599956512451
          ]
        },
        {
          "atom_index": 2454,
          "name": "O",
          "element": "O",
          "coord": [
            -5.35699987411499,
            1.7021000385284424,
            4.318399906158447
          ]
        },
        {
          "atom_index": 2455,
          "name": "CB",
          "element": "C",
          "coord": [
            -5.430300235748291,
            1.5016000270843506,
            4.496399879455566
          ]
        },
        {
          "atom_index": 2456,
          "name": "CG",
          "element": "C",
          "coord": [
            -5.303400039672852,
            1.514299988746643,
            4.579800128936768
          ]
        },
        {
          "atom_index": 2457,
          "name": "CD",
          "element": "C",
          "coord": [
            -5.244699954986572,
            1.3787000179290771,
            4.621300220489502
          ]
        },
        {
          "atom_index": 2458,
          "name": "OE1",
          "element": "O",
          "coord": [
            -5.315499782562256,
            1.2757999897003174,
            4.6132001876831055
          ]
        },
        {
          "atom_index": 2459,
          "name": "OE2",
          "element": "O",
          "coord": [
            -5.126399993896484,
            1.3740999698638916,
            4.662600040435791
          ]
        }
      ]
    },
    {
      "id": "L:124",
      "chain": "L",
      "resseq": 124,
      "icode": "",
      "resname": "GLN",
      "hetflag": " ",
      "sasa": 0.0,
      "atoms": [
        {
          "atom_index": 2460,
          "name": "N",
          "element": "N",
          "coord": [
            -5.476099967956543,
            1.861199975013733,
            4.42140007019043
          ]
        },
        {
          "atom_index": 2461,
          "name": "CA",
          "element": "C",
          "coord": [
            -5.4293999671936035,
            1.9745999574661255,
            4.3383002281188965
          ]
        },
        {
          "atom_index": 2462,
          "name": "C",
          "element": "C",
          "coord": [
            -5.524899959564209,
            2.092900037765503,
            4.356299877166748
          ]
        },
        {
          "atom_index": 2463,
          "name": "O",
          "element": "O",
          "coord": [
            -5.479800224304199,
            2.2076001167297363,
            4.368800163269043
          ]
        },
        {
          "atom_index": 2464,
          "name": "CB",
          "element": "C",
          "coord": [
            -5.416500091552734,
            1.937000036239624,
            4.189700126647949
          ]
        },
        {
          "atom_index": 2465,
          "name": "CG",
          "element": "C",
          "coord": [
            -5.44950008392334,
            2.0462000370025635,
            4.087900161743164
          ]
        },
        {
          "atom_index": 2466,
          "name": "CD",
          "element": "C",
          "coord": [
            -5.335599899291992,
            2.1412999629974365,
            4.057199954986572
          ]
        },
        {
          "atom_index": 2467,
          "name": "OE1",
          "element": "O",
          "coord": [
            -5.317500114440918,
            2.180799961090088,
            3.9426000118255615
          ]
        },
        {
          "atom_index": 2468,
          "name": "NE2",
          "element": "N",
          "coord": [
            -5.260799884796143,
            2.18149995803833,
            4.158999919891357
          ]
        }
      ]
    },
    {
      "id": "L:125",
      "chain": "L",
      "resseq": 125,
      "icode": "",
      "resname": "LEU",
      "hetflag": " ",
      "sasa": 0.0,
      "atoms": [
        {
          "atom_index": 2469,
          "name": "N",
          "element": "N",
          "coord": [
            -5.655900001525879,
            2.063499927520752,
            4.3557000160217285
          ]
        },
        {
          "atom_index": 2470,
          "name": "CA",
          "element": "C",
          "coord": [
            -5.76039981842041,
            2.1582000255584717,
            4.399700164794922
          ]
        },
        {
          "atom_index": 2471,
          "name": "C",
          "element": "C",
          "coord": [
            -5.754199981689453,
            2.1735999584198,
            4.550899982452393
          ]
        },
        {
          "atom_index": 2472,
          "name": "O",
          "element": "O",
          "coord": [
            -5.7846999168396,
            2.2804999351501465,
            4.6041998863220215
          ]
        },
        {
          "atom_index": 2473,
          "name": "CB",
          "element": "C",
          "coord": [
            -5.901000022888184,
            2.1098999977111816,
            4.361499786376953
          ]
        },
        {
          "atom_index": 2474,
          "name": "CG",
          "element": "C",
          "coord": [
            -5.943399906158447,
            2.1089000701904297,
            4.214099884033203
          ]
        },
        {
          "atom_index": 2475,
          "name": "CD1",
          "element": "C",
          "coord": [
            -5.924900054931641,
            1.9704999923706055,
            4.154600143432617
          ]
        },
        {
          "atom_index": 2476,
          "name": "CD2",
          "element": "C",
          "coord": [
            -6.088099956512451,
            2.1535000801086426,
            4.196100234985352
          ]
        }
      ]
    },
    {
      "id": "L:126",
      "chain": "L",
      "resseq": 126,
      "icode": "",
      "resname": "LYS",
      "hetflag": " ",
      "sasa": 5.066210746765137,
      "atoms": [
        {
          "atom_index": 2477,
          "name": "N",
          "element": "N",
          "coord": [
            -5.717800140380859,
            2.065000057220459,
            4.61959981918335
          ]
        },
        {
          "atom_index": 2478,
          "name": "CA",
          "element": "C",
          "coord": [
            -5.675300121307373,
            2.072999954223633,
            4.758800029754639
          ]
        },
        {
          "atom_index": 2479,
          "name": "C",
          "element": "C",
          "coord": [
            -5.561600208282471,
            2.1740000247955322,
            4.770400047302246
          ]
        },
        {
          "atom_index": 2480,
          "name": "O",
          "element": "O",
          "coord": [
            -5.564700126647949,
            2.262500047683716,
            4.855899810791016
          ]
        },
        {
          "atom_index": 2481,
          "name": "CB",
          "element": "C",
          "coord": [
            -5.628200054168701,
            1.9363000392913818,
            4.809599876403809
          ]
        }
      ]
    },
    {
      "id": "L:127",
      "chain": "L",
      "resseq": 127,
      "icode": "",
      "resname": "SER",
      "hetflag": " ",
      "sasa": 0.6621270179748535,
      "atoms": [
        {
          "atom_index": 2482,
          "name": "N",
          "element": "N",
          "coord": [
            -5.463099956512451,
            2.161799907684326,
            4.681300163269043
          ]
        },
        {
          "atom_index": 2483,
          "name": "CA",
          "element": "C",
          "coord": [
            -5.346099853515625,
            2.250999927520752,
            4.678999900817871
          ]
        },
        {
          "atom_index": 2484,
          "name": "C",
          "element": "C",
          "coord": [
            -5.3755998611450195,
            2.3989999294281006,
            4.653299808502197
          ]
        },
        {
          "atom_index": 2485,
          "name": "O",
          "element": "O",
          "coord": [
            -5.292300224304199,
            2.4832000732421875,
            4.686100006103516
          ]
        },
        {
          "atom_index": 2486,
          "name": "CB",
          "element": "C",
          "coord": [
            -5.246300220489502,
            2.2030999660491943,
            4.573400020599365
          ]
        }
      ]
    },
    {
      "id": "L:128",
      "chain": "L",
      "resseq": 128,
      "icode": "",
      "resname": "GLY",
      "hetflag": " ",
      "sasa": 0.2573881149291992,
      "atoms": [
        {
          "atom_index": 2487,
          "name": "N",
          "element": "N",
          "coord": [
            -5.48960018157959,
            2.430000066757202,
            4.590199947357178
          ]
        },
        {
          "atom_index": 2488,
          "name": "CA",
          "element": "C",
          "coord": [
            -5.536600112915039,
            2.5687999725341797,
            4.573699951171875
          ]
        },
        {
          "atom_index": 2489,
          "name": "C",
          "element": "C",
          "coord": [
            -5.548600196838379,
            2.622299909591675,
            4.43149995803833
          ]
        },
        {
          "atom_index": 2490,
          "name": "O",
          "element": "O",
          "coord": [
            -5.60129976272583,
            2.731800079345703,
            4.409900188446045
          ]
        }
      ]
    },
    {
      "id": "L:129",
      "chain": "L",
      "resseq": 129,
      "icode": "",
      "resname": "THR",
      "hetflag": " ",
      "sasa": 0.0,
      "atoms": [
        {
          "atom_index": 2491,
          "name": "N",
          "element": "N",
          "coord": [
            -5.500699996948242,
            2.5464999675750732,
            4.333399772644043
          ]
        },
        {
          "atom_index": 2492,
          "name": "CA",
          "element": "C",
          "coord": [
            -5.494100093841553,
            2.594399929046631,
            4.194699764251709
          ]
        },
        {
          "atom_index": 2493,
          "name": "C",
          "element": "C",
          "coord": [
            -5.530099868774414,
            2.4821999073028564,
            4.096700191497803
          ]
        },
        {
          "atom_index": 2494,
          "name": "O",
          "element": "O",
          "coord": [
            -5.510200023651123,
            2.365499973297119,
            4.126999855041504
          ]
        },
        {
          "atom_index": 2495,
          "name": "CB",
          "element": "C",
          "coord": [
            -5.352799892425537,
            2.651700019836426,
            4.163599967956543
          ]
        },
        {
          "atom_index": 2496,
          "name": "OG1",
          "element": "O",
          "coord": [
            -5.255899906158447,
            2.5940001010894775,
            4.252799987792969
          ]
        },
        {
          "atom_index": 2497,
          "name": "CG2",
          "element": "C",
          "coord": [
            -5.3495001792907715,
            2.805000066757202,
            4.180300235748291
          ]
        }
      ]
    },
    {
      "id": "L:130",
      "chain": "L",
      "resseq": 130,
      "icode": "",
      "resname": "ALA",
      "hetflag": " ",
      "sasa": 0.0,
      "atoms": [
        {
          "atom_index": 2498,
          "name": "N",
          "element": "N",
          "coord": [
            -5.585000038146973,
            2.517199993133545,
            3.9804999828338623
          ]
        },
        {
          "atom_index": 2499,
          "name": "CA",
          "element": "C",
          "coord": [
            -5.622000217437744,
            2.4170000553131104,
            3.8789000511169434
          ]
        },
        {
          "atom_index": 2500,
          "name": "C",
          "element": "C",
          "coord": [
            -5.527599811553955,
            2.420099973678589,
            3.7588999271392822
          ]
        },
        {
          "atom_index": 2501,
          "name": "O",
          "element": "O",
          "coord": [
            -5.496699810028076,
            2.526900053024292,
            3.704900026321411
          ]
        },
        {
          "atom_index": 2502,
          "name": "CB",
          "element": "C",
          "coord": [
            -5.765100002288818,
            2.437299966812134,
            3.831700086593628
          ]
        }
      ]
    },
    {
      "id": "L:131",
      "chain": "L",
      "resseq": 131,
      "icode": "",
      "resname": "SER",
      "hetflag": " ",
      "sasa": 0.0,
      "atoms": [
        {
          "atom_index": 2503,
          "name": "N",
          "element": "N",
          "coord": [
            -5.482800006866455,
            2.3017001152038574,
            3.7177000045776367
          ]
        },
        {
          "atom_index": 2504,
          "name": "CA",
          "element": "C",
          "coord": [
            -5.412399768829346,
            2.2857000827789307,
            3.591599941253662
          ]
        },
        {
          "atom_index": 2505,
          "name": "C",
          "element": "C",
          "coord": [
            -5.492000102996826,
            2.192699909210205,
            3.501699924468994
          ]
        },
        {
          "atom_index": 2506,
          "name": "O",
          "element": "O",
          "coord": [
            -5.521599769592285,
            2.0801000595092773,
            3.5406999588012695
          ]
        },
        {
          "atom_index": 2507,
          "name": "CB",
          "element": "C",
          "coord": [
            -5.27209997177124,
            2.2288999557495117,
            3.6157000064849854
          ]
        },
        {
          "atom_index": 2508,
          "name": "OG",
          "element": "O",
          "coord": [
            -5.184299945831299,
            2.3287999629974365,
            3.6658999919891357
          ]
        }
      ]
    },
    {
      "id": "L:132",
      "chain": "L",
      "resseq": 132,
      "icode": "",
      "resname": "VAL",
      "hetflag": " ",
      "sasa": 0.0,
      "atoms": [
        {
          "atom_index": 2509,
          "name": "N",
          "element": "N",
          "coord": [
            -5.527200222015381,
            2.240299940109253,
            3.3826000690460205
          ]
        },
        {
          "atom_index": 2510,
          "name": "CA",
          "element": "C",
          "coord": [
            -5.595600128173828,
            2.1572000980377197,
            3.2820000648498535
          ]
        },
        {
          "atom_index": 2511,
          "name": "C",
          "element": "C",
          "coord": [
            -5.496200084686279,
            2.1317999362945557,
            3.1695001125335693
          ]
        },
        {
          "atom_index": 2512,
          "name": "O",
          "element": "O",
          "coord": [
            -5.432600021362305,
            2.2253000736236572,
            3.120800018310547
          ]
        },
        {
          "atom_index": 2513,
          "name": "CB",
          "element": "C",
          "coord": [
            -5.723299980163574,
            2.224600076675415,
            3.223599910736084
          ]
        },
        {
          "atom_index": 2514,
          "name": "CG1",
          "element": "C",
          "coord": [
            -5.811800003051758,
            2.1224000453948975,
            3.1535000801086426
          ]
        },
        {
          "atom_index": 2515,
          "name": "CG2",
          "element": "C",
          "coord": [
            -5.803500175476074,
            2.294100046157837,
            3.3324999809265137
          ]
        }
      ]
    },
    {
      "id": "L:133",
      "chain": "L",
      "resseq": 133,
      "icode": "",
      "resname": "VAL",
      "hetflag": " ",
      "sasa": 0.0,
      "atoms": [
        {
          "atom_index": 2516,
          "name": "N",
          "element": "N",
          "coord": [
            -5.483500003814697,
            2.0058999061584473,
            3.127700090408325
          ]
        },
        {
          "atom_index": 2517,
          "name": "CA",
          "element": "C",
          "coord": [
            -5.381499767303467,
            1.967900037765503,
            3.0297000408172607
          ]
        },
        {
          "atom_index": 2518,
          "name": "C",
          "element": "C",
          "coord": [
            -5.4390997886657715,
            1.9003000259399414,
            2.9042000770568848
          ]
        },
        {
          "atom_index": 2519,
          "name": "O",
          "element": "O",
          "coord": [
            -5.5167999267578125,
            1.8056000471115112,
            2.911799907684326
          ]
        },
        {
          "atom_index": 2520,
          "name": "CB",
          "element": "C",
          "coord": [
            -5.2718000411987305,
            1.878600001335144,
            3.0927999019622803
          ]
        },
        {
          "atom_index": 2521,
          "name": "CG1",
          "element": "C",
          "coord": [
            -5.161600112915039,
            1.850100040435791,
            2.9909000396728516
          ]
        },
        {
          "atom_index": 2522,
          "name": "CG2",
          "element": "C",
          "coord": [
            -5.214300155639648,
            1.9444999694824219,
            3.2172000408172607
          ]
        }
      ]
    },
    {
      "id": "L:134",
      "chain": "L",
      "resseq": 134,
      "icode": "",
      "resname": "CYS",
      "hetflag": " ",
      "sasa": 0.0,
      "atoms": [
        {
          "atom_index": 2523,
          "name": "N",
          "element": "N",
          "coord": [
            -5.39769983291626,
            1.9527000188827515,
            2.7890000343322754
          ]
        },
        {
          "atom_index": 2524,
          "name": "CA",
          "element": "C",
          "coord": [
            -5.436500072479248,
            1.9013999700546265,
            2.658600091934204
          ]
        },
        {
          "atom_index": 2525,
          "name": "C",
          "element": "C",
          "coord": [
            -5.310100078582764,
            1.8451000452041626,
            2.593400001525879
          ]
        },
        {
          "atom_index": 2526,
          "name": "O",
          "element": "O",
          "coord": [
            -5.203999996185303,
            1.9056999683380127,
            2.601099967956543
          ]
        },
        {
          "atom_index": 2527,
          "name": "CB",
          "element": "C",
          "coord": [
            -5.498499870300293,
            2.0136001110076904,
            2.573699951171875
          ]
        },
        {
          "atom_index": 2528,
          "name": "SG",
          "element": "S",
          "coord": [
            -5.575500011444092,
            1.9594999551773071,
            2.419300079345703
          ]
        }
      ]
    },
    {
      "id": "L:135",
      "chain": "L",
      "resseq": 135,
      "icode": "",
      "resname": "LEU",
      "hetflag": " ",
      "sasa": 0.0,
      "atoms": [
        {
          "atom_index": 2529,
          "name": "N",
          "element": "N",
          "coord": [
            -5.32289981842041,
            1.7288000583648682,
            2.5306999683380127
          ]
        },
        {
          "atom_index": 2530,
          "name": "CA",
          "element": "C",
          "coord": [
            -5.211599826812744,
            1.6582000255584717,
            2.4735000133514404
          ]
        },
        {
          "atom_index": 2531,
          "name": "C",
          "element": "C",
          "coord": [
            -5.240200042724609,
            1.6304999589920044,
            2.3266000747680664
          ]
        },
        {
          "atom_index": 2532,
          "name": "O",
          "element": "O",
          "coord": [
            -5.3394999504089355,
            1.5641000270843506,
            2.293100118637085
          ]
        },
        {
          "atom_index": 2533,
          "name": "CB",
          "element": "C",
          "coord": [
            -5.189300060272217,
            1.5256999731063843,
            2.5488998889923096
          ]
        },
        {
          "atom_index": 2534,
          "name": "CG",
          "element": "C",
          "coord": [
            -5.105000019073486,
            1.4124000072479248,
            2.484800100326538
          ]
        },
        {
          "atom_index": 2535,
          "name": "CD1",
          "element": "C",
          "coord": [
            -4.957600116729736,
            1.4510999917984009,
            2.467600107192993
          ]
        },
        {
          "atom_index": 2536,
          "name": "CD2",
          "element": "C",
          "coord": [
            -5.117700099945068,
            1.2848999500274658,
            2.5680999755859375
          ]
        }
      ]
    },
    {
      "id": "L:136",
      "chain": "L",
      "resseq": 136,
      "icode": "",
      "resname": "LEU",
      "hetflag": " ",
      "sasa": 0.0,
      "atoms": [
        {
          "atom_index": 2537,
          "name": "N",
          "element": "N",
          "coord": [
            -5.151199817657471,
            1.680799961090088,
            2.240499973297119
          ]
        },
        {
          "atom_index": 2538,
          "name": "CA",
          "element": "C",
          "coord": [
            -5.149600028991699,
            1.646299958229065,
            2.098299980163574
          ]
        },
        {
          "atom_index": 2539,
          "name": "C",
          "element": "C",
          "coord": [
            -5.034800052642822,
            1.552899956703186,
            2.0727999210357666
          ]
        },
        {
          "atom_index": 2540,
          "name": "O",
          "element": "O",
          "coord": [
            -4.921500205993652,
            1.5806000232696533,
            2.114300012588501
          ]
        },
        {
          "atom_index": 2541,
          "name": "CB",
          "element": "C",
          "coord": [
            -5.132800102233887,
            1.7694000005722046,
            2.011699914932251
          ]
        },
        {
          "atom_index": 2542,
          "name": "CG",
          "element": "C",
          "coord": [
            -5.260499954223633,
            1.847100019454956,
            1.9847999811172485
          ]
        },
        {
          "atom_index": 2543,
          "name": "CD1",
          "element": "C",
          "coord": [
            -5.315899848937988,
            1.898900032043457,
            2.116300106048584
          ]
        },
        {
          "atom_index": 2544,
          "name": "CD2",
          "element": "C",
          "coord": [
            -5.230000019073486,
            1.9603999853134155,
            1.8873000144958496
          ]
        }
      ]
    },
    {
      "id": "L:137",
      "chain": "L",
      "resseq": 137,
      "icode": "",
      "resname": "ASN",
      "hetflag": " ",
      "sasa": 0.0,
      "atoms": [
        {
          "atom_index": 2545,
          "name": "N",
          "element": "N",
          "coord": [
            -5.06279993057251,
            1.4444999694824219,
            2.0011000633239746
          ]
        },
        {
          "atom_index": 2546,
          "name": "CA",
          "element": "C",
          "coord": [
            -4.970699787139893,
            1.3325999975204468,
            1.992900013923645
          ]
        },
        {
          "atom_index": 2547,
          "name": "C",
          "element": "C",
          "coord": [
            -4.938700199127197,
            1.2871999740600586,
            1.8508000373840332
          ]
        },
        {
          "atom_index": 2548,
          "name": "O",
          "element": "O",
          "coord": [
            -5.02810001373291,
            1.2556999921798706,
            1.771299958229065
          ]
        },
        {
          "atom_index": 2549,
          "name": "CB",
          "element": "C",
          "coord": [
            -5.02839994430542,
            1.215499997138977,
            2.07450008392334
          ]
        },
        {
          "atom_index": 2550,
          "name": "CG",
          "element": "C",
          "coord": [
            -4.921899795532227,
            1.1363999843597412,
            2.1463000774383545
          ]
        },
        {
          "atom_index": 2551,
          "name": "OD1",
          "element": "O",
          "coord": [
            -4.829100131988525,
            1.1943000555038452,
            2.206899881362915
          ]
        },
        {
          "atom_index": 2552,
          "name": "ND2",
          "element": "N",
          "coord": [
            -4.93310022354126,
            1.0032999515533447,
            2.139899969100952
          ]
        }
      ]
    },
    {
      "id": "L:138",
      "chain": "L",
      "resseq": 138,
      "icode": "",
      "resname": "ASN",
      "hetflag": " ",
      "sasa": 0.0,
      "atoms": [
        {
          "atom_index": 2553,
          "name": "N",
          "element": "N",
          "coord": [
            -4.809100151062012,
            1.2862999439239502,
            1.8214999437332153
          ]
        },
        {
          "atom_index": 2554,
          "name": "CA",
          "element": "C",
          "coord": [
            -4.7494001388549805,
            1.222100019454956,
            1.7036000490188599
          ]
        },
        {
          "atom_index": 2555,
          "name": "C",
          "element": "C",
          "coord": [
            -4.794000148773193,
            1.2747999429702759,
            1.5671000480651855
          ]
        },
        {
          "atom_index": 2556,
          "name": "O",
          "element": "O",
          "coord": [
            -4.816299915313721,
            1.1978000402450562,
            1.4717999696731567
          ]
        },
        {
          "atom_index": 2557,
          "name": "CB",
          "element": "C",
          "coord": [
            -4.76609992980957,
            1.0709999799728394,
            1.7115000486373901
          ]
        },
        {
          "atom_index": 2558,
          "name": "CG",
          "element": "C",
          "coord": [
            -4.71019983291626,
            1.013100028038025,
            1.8387999534606934
          ]
        },
        {
          "atom_index": 2559,
          "name": "OD1",
          "element": "O",
          "coord": [
            -4.785299777984619,
            0.9739999771118164,
            1.9280999898910522
          ]
        },
        {
          "atom_index": 2560,
          "name": "ND2",
          "element": "N",
          "coord": [
            -4.578000068664551,
            1.0077999830245972,
            1.8488999605178833
          ]
        }
      ]
    },
    {
      "id": "L:139",
      "chain": "L",
      "resseq": 139,
      "icode": "",
      "resname": "PHE",
      "hetflag": " ",
      "sasa": 0.0,
      "atoms": [
        {
          "atom_index": 2561,
          "name": "N",
          "element": "N",
          "coord": [
            -4.798699855804443,
            1.4071999788284302,
            1.5571999549865723
          ]
        },
        {
          "atom_index": 2562,
          "name": "CA",
          "element": "C",
          "coord": [
            -4.841100215911865,
            1.4778000116348267,
            1.434999942779541
          ]
        },
        {
          "atom_index": 2563,
          "name": "C",
          "element": "C",
          "coord": [
            -4.724599838256836,
            1.5367000102996826,
            1.3547999858856201
          ]
        },
        {
          "atom_index": 2564,
          "name": "O",
          "element": "O",
          "coord": [
            -4.609099864959717,
            1.5327999591827393,
            1.3971999883651733
          ]
        },
        {
          "atom_index": 2565,
          "name": "CB",
          "element": "C",
          "coord": [
            -4.938899993896484,
            1.590999960899353,
            1.471500039100647
          ]
        },
        {
          "atom_index": 2566,
          "name": "CG",
          "element": "C",
          "coord": [
            -4.882500171661377,
            1.693600058555603,
            1.5683000087738037
          ]
        },
        {
          "atom_index": 2567,
          "name": "CD1",
          "element": "C",
          "coord": [
            -4.810100078582764,
            1.8027000427246094,
            1.5221999883651733
          ]
        },
        {
          "atom_index": 2568,
          "name": "CD2",
          "element": "C",
          "coord": [
            -4.904200077056885,
            1.681399941444397,
            1.7036999464035034
          ]
        },
        {
          "atom_index": 2569,
          "name": "CE1",
          "element": "C",
          "coord": [
            -4.759900093078613,
            1.8975000381469727,
            1.6095000505447388
          ]
        },
        {
          "atom_index": 2570,
          "name": "CE2",
          "element": "C",
          "coord": [
            -4.855199813842773,
            1.7757999897003174,
            1.7924000024795532
          ]
        },
        {
          "atom_index": 2571,
          "name": "CZ",
          "element": "C",
          "coord": [
            -4.783100128173828,
            1.8845000267028809,
            1.7454999685287476
          ]
        }
      ]
    },
    {
      "id": "L:140",
      "chain": "L",
      "resseq": 140,
      "icode": "",
      "resname": "TYR",
      "hetflag": " ",
      "sasa": 0.0,
      "atoms": [
        {
          "atom_index": 2572,
          "name": "N",
          "element": "N",
          "coord": [
            -4.757800102233887,
            1.5914000272750854,
            1.2383999824523926
          ]
        },
        {
          "atom_index": 2573,
          "name": "CA",
          "element": "C",
          "coord": [
            -4.664100170135498,
            1.666599988937378,
            1.1545000076293945
          ]
        },
        {
          "atom_index": 2574,
          "name": "C",
          "element": "C",
          "coord": [
            -4.74399995803833,
            1.7419999837875366,
            1.0506999492645264
          ]
        },
        {
          "atom_index": 2575,
          "name": "O",
          "element": "O",
          "coord": [
            -4.833000183105469,
            1.6830999851226807,
            0.9890999794006348
          ]
        },
        {
          "atom_index": 2576,
          "name": "CB",
          "element": "C",
          "coord": [
            -4.5671000480651855,
            1.575600028038025,
            1.080399990081787
          ]
        },
        {
          "atom_index": 2577,
          "name": "CG",
          "element": "C",
          "coord": [
            -4.463600158691406,
            1.649899959564209,
            0.9983000159263611
          ]
        },
        {
          "atom_index": 2578,
          "name": "CD1",
          "element": "C",
          "coord": [
            -4.49370002746582,
            1.698699951171875,
            0.8715000152587891
          ]
        },
        {
          "atom_index": 2579,
          "name": "CD2",
          "element": "C",
          "coord": [
            -4.33650016784668,
            1.670300006866455,
            1.0465999841690063
          ]
        },
        {
          "atom_index": 2580,
          "name": "CE1",
          "element": "C",
          "coord": [
            -4.4004998207092285,
            1.7649999856948853,
            0.7955999970436096
          ]
        },
        {
          "atom_index": 2581,
          "name": "CE2",
          "element": "C",
          "coord": [
            -4.241799831390381,
            1.7372000217437744,
            0.9714000225067139
          ]
        },
        {
          "atom_index": 2582,
          "name": "CZ",
          "element": "C",
          "coord": [
            -4.274600028991699,
            1.784500002861023,
            0.8456000089645386
          ]
        },
        {
          "atom_index": 2583,
          "name": "OH",
          "element": "O",
          "coord": [
            -4.180600166320801,
            1.8523999452590942,
            0.7710000276565552
          ]
        }
      ]
    },
    {
      "id": "L:141",
      "chain": "L",
      "resseq": 141,
      "icode": "",
      "resname": "PRO",
      "hetflag": " ",
      "sasa": 0.0,
      "atoms": [
        {
          "atom_index": 2584,
          "name": "N",
          "element": "N",
          "coord": [
            -4.7083001136779785,
            1.8694000244140625,
            1.024899959564209
          ]
        },
        {
          "atom_index": 2585,
          "name": "CA",
          "element": "C",
          "coord": [
            -4.589799880981445,
            1.942199945449829,
            1.0706000328063965
          ]
        },
        {
          "atom_index": 2586,
          "name": "C",
          "element": "C",
          "coord": [
            -4.606299877166748,
            2.0046000480651855,
            1.2100000381469727
          ]
        },
        {
          "atom_index": 2587,
          "name": "O",
          "element": "O",
          "coord": [
            -4.714000225067139,
            1.992300033569336,
            1.2692999839782715
          ]
        },
        {
          "atom_index": 2588,
          "name": "CB",
          "element": "C",
          "coord": [
            -4.5767998695373535,
            2.0504000186920166,
            0.9652000069618225
          ]
        },
        {
          "atom_index": 2589,
          "name": "CG",
          "element": "C",
          "coord": [
            -4.717899799346924,
            2.083699941635132,
            0.9318000078201294
          ]
        },
        {
          "atom_index": 2590,
          "name": "CD",
          "element": "C",
          "coord": [
            -4.800000190734863,
            1.958899974822998,
            0.9527000188827515
          ]
        }
      ]
    },
    {
      "id": "L:142",
      "chain": "L",
      "resseq": 142,
      "icode": "",
      "resname": "ARG",
      "hetflag": " ",
      "sasa": 0.2848668694496155,
      "atoms": [
        {
          "atom_index": 2591,
          "name": "N",
          "element": "N",
          "coord": [
            -4.500800132751465,
            2.0708000659942627,
            1.260200023651123
          ]
        },
        {
          "atom_index": 2592,
          "name": "CA",
          "element": "C",
          "coord": [
            -4.502600193023682,
            2.1361000537872314,
            1.393399953842163
          ]
        },
        {
          "atom_index": 2593,
          "name": "C",
          "element": "C",
          "coord": [
            -4.624300003051758,
            2.222399950027466,
            1.4184999465942383
          ]
        },
        {
          "atom_index": 2594,
          "name": "O",
          "element": "O",
          "coord": [
            -4.679299831390381,
            2.2183001041412354,
            1.5306999683380127
          ]
        },
        {
          "atom_index": 2595,
          "name": "CB",
          "element": "C",
          "coord": [
            -4.379300117492676,
            2.2249999046325684,
            1.4176000356674194
          ]
        },
        {
          "atom_index": 2596,
          "name": "CG",
          "element": "C",
          "coord": [
            -4.257900238037109,
            2.151700019836426,
            1.4736000299453735
          ]
        },
        {
          "atom_index": 2597,
          "name": "CD",
          "element": "C",
          "coord": [
            -4.1956000328063965,
            2.2163000106811523,
            1.597599983215332
          ]
        },
        {
          "atom_index": 2598,
          "name": "NE",
          "element": "N",
          "coord": [
            -4.133200168609619,
            2.3473000526428223,
            1.5772000551223755
          ]
        },
        {
          "atom_index": 2599,
          "name": "CZ",
          "element": "C",
          "coord": [
            -4.021200180053711,
            2.3701000213623047,
            1.5090999603271484
          ]
        },
        {
          "atom_index": 2600,
          "name": "NH1",
          "element": "N",
          "coord": [
            -3.9558000564575195,
            2.2720000743865967,
            1.4473999738693237
          ]
        },
        {
          "atom_index": 2601,
          "name": "NH2",
          "element": "N",
          "coord": [
            -3.9742000102996826,
            2.4939000606536865,
            1.500599980354309
          ]
        }
      ]
    },
    {
      "id": "L:143",
      "chain": "L",
      "resseq": 143,
      "icode": "",
      "resname": "GLU",
      "hetflag": " ",
      "sasa": 2.963806629180908,
      "atoms": [
        {
          "atom_index": 2602,
          "name": "N",
          "element": "N",
          "coord": [
            -4.664599895477295,
            2.3001999855041504,
            1.316100001335144
          ]
        },
        {
          "atom_index": 2603,
          "name": "CA",
          "element": "C",
          "coord": [
            -4.771100044250488,
            2.400599956512451,
            1.3315000534057617
          ]
        },
        {
          "atom_index": 2604,
          "name": "C",
          "element": "C",
          "coord": [
            -4.899400234222412,
            2.338099956512451,
            1.3878999948501587
          ]
        },
        {
          "atom_index": 2605,
          "name": "O",
          "element": "O",
          "coord": [
            -4.948400020599365,
            2.2381999492645264,
            1.3357000350952148
          ]
        },
        {
          "atom_index": 2606,
          "name": "CB",
          "element": "C",
          "coord": [
            -4.808599948883057,
            2.4719998836517334,
            1.1995999813079834
          ]
        },
        {
          "atom_index": 2607,
          "name": "CG",
          "element": "C",
          "coord": [
            -4.71999979019165,
            2.4544999599456787,
            1.076300024986267
          ]
        },
        {
          "atom_index": 2608,
          "name": "CD",
          "element": "C",
          "coord": [
            -4.7941999435424805,
            2.4892001152038574,
            0.9460999965667725
          ]
        },
        {
          "atom_index": 2609,
          "name": "OE1",
          "element": "O",
          "coord": [
            -4.882999897003174,
            2.410900115966797,
            0.9013000130653381
          ]
        },
        {
          "atom_index": 2610,
          "name": "OE2",
          "element": "O",
          "coord": [
            -4.762400150299072,
            2.5941998958587646,
            0.8858000040054321
          ]
        }
      ]
    },
    {
      "id": "L:144",
      "chain": "L",
      "resseq": 144,
      "icode": "",
      "resname": "ALA",
      "hetflag": " ",
      "sasa": 0.0,
      "atoms": [
        {
          "atom_index": 2611,
          "name": "N",
          "element": "N",
          "coord": [
            -4.95389986038208,
            2.3993000984191895,
            1.4921000003814697
          ]
        },
        {
          "atom_index": 2612,
          "name": "CA",
          "element": "C",
          "coord": [
            -5.078199863433838,
            2.3548998832702637,
            1.5527000427246094
          ]
        },
        {
          "atom_index": 2613,
          "name": "C",
          "element": "C",
          "coord": [
            -5.138899803161621,
            2.466399908065796,
            1.6378999948501587
          ]
        },
        {
          "atom_index": 2614,
          "name": "O",
          "element": "O",
          "coord": [
            -5.066400051116943,
            2.5344998836517334,
            1.7102999687194824
          ]
        },
        {
          "atom_index": 2615,
          "name": "CB",
          "element": "C",
          "coord": [
            -5.052299976348877,
            2.2344000339508057,
            1.6394000053405762
          ]
        }
      ]
    },
    {
      "id": "L:145",
      "chain": "L",
      "resseq": 145,
      "icode": "",
      "resname": "LYS",
      "hetflag": " ",
      "sasa": 0.19359277188777924,
      "atoms": [
        {
          "atom_index": 2616,
          "name": "N",
          "element": "N",
          "coord": [
            -5.271100044250488,
            2.4832000732421875,
            1.6303999423980713
          ]
        },
        {
          "atom_index": 2617,
          "name": "CA",
          "element": "C",
          "coord": [
            -5.342800140380859,
            2.581700086593628,
            1.7125999927520752
          ]
        },
        {
          "atom_index": 2618,
          "name": "C",
          "element": "C",
          "coord": [
            -5.429900169372559,
            2.5143001079559326,
            1.82260000705719
          ]
        },
        {
          "atom_index": 2619,
          "name": "O",
          "element": "O",
          "coord": [
            -5.5157999992370605,
            2.4300999641418457,
            1.792099952697754
          ]
        },
        {
          "atom_index": 2620,
          "name": "CB",
          "element": "C",
          "coord": [
            -5.431700229644775,
            2.671099901199341,
            1.6239999532699585
          ]
        }
      ]
    },
    {
      "id": "L:146",
      "chain": "L",
      "resseq": 146,
      "icode": "",
      "resname": "VAL",
      "hetflag": " ",
      "sasa": 0.0,
      "atoms": [
        {
          "atom_index": 2621,
          "name": "N",
          "element": "N",
          "coord": [
            -5.408999919891357,
            2.552500009536743,
            1.9491000175476074
          ]
        },
        {
          "atom_index": 2622,
          "name": "CA",
          "element": "C",
          "coord": [
            -5.488100051879883,
            2.4971001148223877,
            2.058799982070923
          ]
        },
        {
          "atom_index": 2623,
          "name": "C",
          "element": "C",
          "coord": [
            -5.56879997253418,
            2.6089000701904297,
            2.1278998851776123
          ]
        },
        {
          "atom_index": 2624,
          "name": "O",
          "element": "O",
          "coord": [
            -5.512899875640869,
            2.6921000480651855,
            2.1995999813079834
          ]
        },
        {
          "atom_index": 2625,
          "name": "CB",
          "element": "C",
          "coord": [
            -5.39739990234375,
            2.4203999042510986,
            2.159899950027466
          ]
        },
        {
          "atom_index": 2626,
          "name": "CG1",
          "element": "C",
          "coord": [
            -5.475900173187256,
            2.3677000999450684,
            2.278899908065796
          ]
        },
        {
          "atom_index": 2627,
          "name": "CG2",
          "element": "C",
          "coord": [
            -5.325399875640869,
            2.3046000003814697,
            2.0922999382019043
          ]
        }
      ]
    },
    {
      "id": "L:147",
      "chain": "L",
      "resseq": 147,
      "icode": "",
      "resname": "GLN",
      "hetflag": " ",
      "sasa": 0.0,
      "atoms": [
        {
          "atom_index": 2628,
          "name": "N",
          "element": "N",
          "coord": [
            -5.699999809265137,
            2.6115000247955322,
            2.105799913406372
          ]
        },
        {
          "atom_index": 2629,
          "name": "CA",
          "element": "C",
          "coord": [
            -5.7855000495910645,
            2.70989990234375,
            2.171999931335449
          ]
        },
        {
          "atom_index": 2630,
          "name": "C",
          "element": "C",
          "coord": [
            -5.856100082397461,
            2.642899990081787,
            2.288100004196167
          ]
        },
        {
          "atom_index": 2631,
          "name": "O",
          "element": "O",
          "coord": [
            -5.9182000160217285,
            2.5380001068115234,
            2.2713000774383545
          ]
        },
        {
          "atom_index": 2632,
          "name": "CB",
          "element": "C",
          "coord": [
            -5.888199806213379,
            2.7695000171661377,
            2.0750999450683594
          ]
        }
      ]
    },
    {
      "id": "L:148",
      "chain": "L",
      "resseq": 148,
      "icode": "",
      "resname": "TRP",
      "hetflag": " ",
      "sasa": 0.0,
      "atoms": [
        {
          "atom_index": 2633,
          "name": "N",
          "element": "N",
          "coord": [
            -5.842800140380859,
            2.702199935913086,
            2.4061999320983887
          ]
        },
        {
          "atom_index": 2634,
          "name": "CA",
          "element": "C",
          "coord": [
            -5.908400058746338,
            2.651599884033203,
            2.525599956512451
          ]
        },
        {
          "atom_index": 2635,
          "name": "C",
          "element": "C",
          "coord": [
            -6.045599937438965,
            2.7155001163482666,
            2.5343000888824463
          ]
        },
        {
          "atom_index": 2636,
          "name": "O",
          "element": "O",
          "coord": [
            -6.063199996948242,
            2.827500104904175,
            2.487499952316284
          ]
        },
        {
          "atom_index": 2637,
          "name": "CB",
          "element": "C",
          "coord": [
            -5.827199935913086,
            2.686300039291382,
            2.650399923324585
          ]
        },
        {
          "atom_index": 2638,
          "name": "CG",
          "element": "C",
          "coord": [
            -5.716800212860107,
            2.5924999713897705,
            2.675299882888794
          ]
        },
        {
          "atom_index": 2639,
          "name": "CD1",
          "element": "C",
          "coord": [
            -5.58459997177124,
            2.6089999675750732,
            2.643399953842163
          ]
        },
        {
          "atom_index": 2640,
          "name": "CD2",
          "element": "C",
          "coord": [
            -5.727700233459473,
            2.46370005607605,
            2.7360000610351562
          ]
        },
        {
          "atom_index": 2641,
          "name": "NE1",
          "element": "N",
          "coord": [
            -5.512499809265137,
            2.4976999759674072,
            2.6816000938415527
          ]
        },
        {
          "atom_index": 2642,
          "name": "CE2",
          "element": "C",
          "coord": [
            -5.598400115966797,
            2.4075000286102295,
            2.738800048828125
          ]
        },
        {
          "atom_index": 2643,
          "name": "CE3",
          "element": "C",
          "coord": [
            -5.834099769592285,
            2.390500068664551,
            2.789299964904785
          ]
        },
        {
          "atom_index": 2644,
          "name": "CZ2",
          "element": "C",
          "coord": [
            -5.573999881744385,
            2.2827999591827393,
            2.7929000854492188
          ]
        },
        {
          "atom_index": 2645,
          "name": "CZ3",
          "element": "C",
          "coord": [
            -5.809199810028076,
            2.267199993133545,
            2.8420000076293945
          ]
        },
        {
          "atom_index": 2646,
          "name": "CH2",
          "element": "C",
          "coord": [
            -5.680699825286865,
            2.2142999172210693,
            2.8434998989105225
          ]
        }
      ]
    },
    {
      "id": "L:149",
      "chain": "L",
      "resseq": 149,
      "icode": "",
      "resname": "LYS",
      "hetflag": " ",
      "sasa": 0.0,
      "atoms": [
        {
          "atom_index": 2647,
          "name": "N",
          "element": "N",
          "coord": [
            -6.141600131988525,
            2.6445999145507812,
            2.5934998989105225
          ]
        },
        {
          "atom_index": 2648,
          "name": "CA",
          "element": "C",
          "coord": [
            -6.2769999504089355,
            2.6963999271392822,
            2.6098999977111816
          ]
        },
        {
          "atom_index": 2649,
          "name": "C",
          "element": "C",
          "coord": [
            -6.342400074005127,
            2.650099992752075,
            2.740799903869629
          ]
        },
        {
          "atom_index": 2650,
          "name": "O",
          "element": "O",
          "coord": [
            -6.351600170135498,
            2.5304999351501465,
            2.768899917602539
          ]
        },
        {
          "atom_index": 2651,
          "name": "CB",
          "element": "C",
          "coord": [
            -6.364799976348877,
            2.6579999923706055,
            2.4907000064849854
          ]
        },
        {
          "atom_index": 2652,
          "name": "CG",
          "element": "C",
          "coord": [
            -6.3144001960754395,
            2.7090001106262207,
            2.356600046157837
          ]
        },
        {
          "atom_index": 2653,
          "name": "CD",
          "element": "C",
          "coord": [
            -6.400899887084961,
            2.6577000617980957,
            2.2421998977661133
          ]
        },
        {
          "atom_index": 2654,
          "name": "CE",
          "element": "C",
          "coord": [
            -6.334499835968018,
            2.680799961090088,
            2.1075000762939453
          ]
        },
        {
          "atom_index": 2655,
          "name": "NZ",
          "element": "N",
          "coord": [
            -6.401500225067139,
            2.6031999588012695,
            2.0
          ]
        }
      ]
    },
    {
      "id": "L:150",
      "chain": "L",
      "resseq": 150,
      "icode": "",
      "resname": "VAL",
      "hetflag": " ",
      "sasa": 0.0,
      "atoms": [
        {
          "atom_index": 2656,
          "name": "N",
          "element": "N",
          "coord": [
            -6.389200210571289,
            2.747499942779541,
            2.8185999393463135
          ]
        },
        {
          "atom_index": 2657,
          "name": "CA",
          "element": "C",
          "coord": [
            -6.4481000900268555,
            2.7242000102996826,
            2.9502999782562256
          ]
        },
        {
          "atom_index": 2658,
          "name": "C",
          "element": "C",
          "coord": [
            -6.590000152587891,
            2.782599925994873,
            2.9560000896453857
          ]
        },
        {
          "atom_index": 2659,
          "name": "O",
          "element": "O",
          "coord": [
            -6.608399868011475,
            2.904900074005127,
            2.960400104522705
          ]
        },
        {
          "atom_index": 2660,
          "name": "CB",
          "element": "C",
          "coord": [
            -6.363399982452393,
            2.7888998985290527,
            3.061500072479248
          ]
        },
        {
          "atom_index": 2661,
          "name": "CG1",
          "element": "C",
          "coord": [
            -6.404600143432617,
            2.731600046157837,
            3.1953001022338867
          ]
        },
        {
          "atom_index": 2662,
          "name": "CG2",
          "element": "C",
          "coord": [
            -6.214099884033203,
            2.768399953842163,
            3.0373001098632812
          ]
        }
      ]
    },
    {
      "id": "L:151",
      "chain": "L",
      "resseq": 151,
      "icode": "",
      "resname": "ASP",
      "hetflag": " ",
      "sasa": 1.6087584495544434,
      "atoms": [
        {
          "atom_index": 2663,
          "name": "N",
          "element": "N",
          "coord": [
            -6.690000057220459,
            2.6951000690460205,
            2.9570999145507812
          ]
        },
        {
          "atom_index": 2664,
          "name": "CA",
          "element": "C",
          "coord": [
            -6.828800201416016,
            2.7353999614715576,
            2.9335999488830566
          ]
        },
        {
          "atom_index": 2665,
          "name": "C",
          "element": "C",
          "coord": [
            -6.839000225067139,
            2.8069000244140625,
            2.7990000247955322
          ]
        },
        {
          "atom_index": 2666,
          "name": "O",
          "element": "O",
          "coord": [
            -6.888800144195557,
            2.9186999797821045,
            2.7883999347686768
          ]
        },
        {
          "atom_index": 2667,
          "name": "CB",
          "element": "C",
          "coord": [
            -6.8815999031066895,
            2.819700002670288,
            3.050100088119507
          ]
        },
        {
          "atom_index": 2668,
          "name": "CG",
          "element": "C",
          "coord": [
            -6.916999816894531,
            2.7348999977111816,
            3.1705000400543213
          ]
        },
        {
          "atom_index": 2669,
          "name": "OD1",
          "element": "O",
          "coord": [
            -6.912300109863281,
            2.6105000972747803,
            3.1596999168395996
          ]
        },
        {
          "atom_index": 2670,
          "name": "OD2",
          "element": "O",
          "coord": [
            -6.952000141143799,
            2.7920000553131104,
            3.275599956512451
          ]
        }
      ]
    },
    {
      "id": "L:152",
      "chain": "L",
      "resseq": 152,
      "icode": "",
      "resname": "ASN",
      "hetflag": " ",
      "sasa": 4.0771164894104,
      "atoms": [
        {
          "atom_index": 2671,
          "name": "N",
          "element": "N",
          "coord": [
            -6.787700176239014,
            2.7385001182556152,
            2.697000026702881
          ]
        },
        {
          "atom_index": 2672,
          "name": "CA",
          "element": "C",
          "coord": [
            -6.773200035095215,
            2.789599895477295,
            2.560499906539917
          ]
        },
        {
          "atom_index": 2673,
          "name": "C",
          "element": "C",
          "coord": [
            -6.70359992980957,
            2.9247000217437744,
            2.5464999675750732
          ]
        },
        {
          "atom_index": 2674,
          "name": "O",
          "element": "O",
          "coord": [
            -6.704599857330322,
            2.981800079345703,
            2.438999891281128
          ]
        },
        {
          "atom_index": 2675,
          "name": "CB",
          "element": "C",
          "coord": [
            -6.9085001945495605,
            2.791800022125244,
            2.489000082015991
          ]
        }
      ]
    },
    {
      "id": "L:153",
      "chain": "L",
      "resseq": 153,
      "icode": "",
      "resname": "ALA",
      "hetflag": " ",
      "sasa": 1.161556601524353,
      "atoms": [
        {
          "atom_index": 2676,
          "name": "N",
          "element": "N",
          "coord": [
            -6.638899803161621,
            2.973099946975708,
            2.652400016784668
          ]
        },
        {
          "atom_index": 2677,
          "name": "CA",
          "element": "C",
          "coord": [
            -6.567699909210205,
            3.099900007247925,
            2.6468000411987305
          ]
        },
        {
          "atom_index": 2678,
          "name": "C",
          "element": "C",
          "coord": [
            -6.427599906921387,
            3.075700044631958,
            2.5915000438690186
          ]
        },
        {
          "atom_index": 2679,
          "name": "O",
          "element": "O",
          "coord": [
            -6.350500106811523,
            3.003200054168701,
            2.654900074005127
          ]
        },
        {
          "atom_index": 2680,
          "name": "CB",
          "element": "C",
          "coord": [
            -6.558700084686279,
            3.161900043487549,
            2.785900115966797
          ]
        }
      ]
    },
    {
      "id": "L:154",
      "chain": "L",
      "resseq": 154,
      "icode": "",
      "resname": "LEU",
      "hetflag": " ",
      "sasa": 1.7738648653030396,
      "atoms": [
        {
          "atom_index": 2681,
          "name": "N",
          "element": "N",
          "coord": [
            -6.394599914550781,
            3.1333999633789062,
            2.4749999046325684
          ]
        },
        {
          "atom_index": 2682,
          "name": "CA",
          "element": "C",
          "coord": [
            -6.254300117492676,
            3.140199899673462,
            2.4339001178741455
          ]
        },
        {
          "atom_index": 2683,
          "name": "C",
          "element": "C",
          "coord": [
            -6.174799919128418,
            3.1888999938964844,
            2.554800033569336
          ]
        },
        {
          "atom_index": 2684,
          "name": "O",
          "element": "O",
          "coord": [
            -6.228300094604492,
            3.2583999633789062,
            2.6414999961853027
          ]
        },
        {
          "atom_index": 2685,
          "name": "CB",
          "element": "C",
          "coord": [
            -6.229300022125244,
            3.2334001064300537,
            2.314500093460083
          ]
        }
      ]
    },
    {
      "id": "L:155",
      "chain": "L",
      "resseq": 155,
      "icode": "",
      "resname": "GLN",
      "hetflag": " ",
      "sasa": 0.0,
      "atoms": [
        {
          "atom_index": 2686,
          "name": "N",
          "element": "N",
          "coord": [
            -6.047699928283691,
            3.1503000259399414,
            2.5597000122070312
          ]
        },
        {
          "atom_index": 2687,
          "name": "CA",
          "element": "C",
          "coord": [
            -5.964900016784668,
            3.165800094604492,
            2.6775999069213867
          ]
        },
        {
          "atom_index": 2688,
          "name": "C",
          "element": "C",
          "coord": [
            -5.833399772644043,
            3.217099905014038,
            2.627500057220459
          ]
        },
        {
          "atom_index": 2689,
          "name": "O",
          "element": "O",
          "coord": [
            -5.785200119018555,
            3.1733999252319336,
            2.5237998962402344
          ]
        },
        {
          "atom_index": 2690,
          "name": "CB",
          "element": "C",
          "coord": [
            -5.9496002197265625,
            3.030400037765503,
            2.746500015258789
          ]
        },
        {
          "atom_index": 2691,
          "name": "CG",
          "element": "C",
          "coord": [
            -5.952000141143799,
            3.0352001190185547,
            2.898200035095215
          ]
        },
        {
          "atom_index": 2692,
          "name": "CD",
          "element": "C",
          "coord": [
            -6.0802998542785645,
            3.094399929046631,
            2.9560999870300293
          ]
        },
        {
          "atom_index": 2693,
          "name": "OE1",
          "element": "O",
          "coord": [
            -6.176499843597412,
            3.121799945831299,
            2.883699893951416
          ]
        },
        {
          "atom_index": 2694,
          "name": "NE2",
          "element": "N",
          "coord": [
            -6.0808000564575195,
            3.1166999340057373,
            3.087100028991699
          ]
        }
      ]
    },
    {
      "id": "L:156",
      "chain": "L",
      "resseq": 156,
      "icode": "",
      "resname": "SER",
      "hetflag": " ",
      "sasa": 4.870310306549072,
      "atoms": [
        {
          "atom_index": 2695,
          "name": "N",
          "element": "N",
          "coord": [
            -5.777200222015381,
            3.3148000240325928,
            2.6958999633789062
          ]
        },
        {
          "atom_index": 2696,
          "name": "CA",
          "element": "C",
          "coord": [
            -5.669000148773193,
            3.3896000385284424,
            2.634999990463257
          ]
        },
        {
          "atom_index": 2697,
          "name": "C",
          "element": "C",
          "coord": [
            -5.581099987030029,
            3.446700096130371,
            2.7421000003814697
          ]
        },
        {
          "atom_index": 2698,
          "name": "O",
          "element": "O",
          "coord": [
            -5.630899906158447,
            3.5062999725341797,
            2.8373000621795654
          ]
        },
        {
          "atom_index": 2699,
          "name": "CB",
          "element": "C",
          "coord": [
            -5.724400043487549,
            3.501699924468994,
            2.5462000370025635
          ]
        },
        {
          "atom_index": 2700,
          "name": "OG",
          "element": "O",
          "coord": [
            -5.629899978637695,
            3.5350000858306885,
            2.446000099182129
          ]
        }
      ]
    },
    {
      "id": "L:157",
      "chain": "L",
      "resseq": 157,
      "icode": "",
      "resname": "GLY",
      "hetflag": " ",
      "sasa": 1.4490034580230713,
      "atoms": [
        {
          "atom_index": 2701,
          "name": "N",
          "element": "N",
          "coord": [
            -5.450799942016602,
            3.425600051879883,
            2.7258999347686768
          ]
        },
        {
          "atom_index": 2702,
          "name": "CA",
          "element": "C",
          "coord": [
            -5.352099895477295,
            3.4749999046325684,
            2.817699909210205
          ]
        },
        {
          "atom_index": 2703,
          "name": "C",
          "element": "C",
          "coord": [
            -5.31850004196167,
            3.3798999786376953,
            2.930999994277954
          ]
        },
        {
          "atom_index": 2704,
          "name": "O",
          "element": "O",
          "coord": [
            -5.239799976348877,
            3.4182000160217285,
            3.019200086593628
          ]
        }
      ]
    },
    {
      "id": "L:158",
      "chain": "L",
      "resseq": 158,
      "icode": "",
      "resname": "ASN",
      "hetflag": " ",
      "sasa": 0.0,
      "atoms": [
        {
          "atom_index": 2705,
          "name": "N",
          "element": "N",
          "coord": [
            -5.3744001388549805,
            3.25819993019104,
            2.9319000244140625
          ]
        },
        {
          "atom_index": 2706,
          "name": "CA",
          "element": "C",
          "coord": [
            -5.353099822998047,
            3.167099952697754,
            3.047300100326538
          ]
        },
        {
          "atom_index": 2707,
          "name": "C",
          "element": "C",
          "coord": [
            -5.322500228881836,
            3.0190999507904053,
            3.016900062561035
          ]
        },
        {
          "atom_index": 2708,
          "name": "O",
          "element": "O",
          "coord": [
            -5.35890007019043,
            2.929500102996826,
            3.0941998958587646
          ]
        },
        {
          "atom_index": 2709,
          "name": "CB",
          "element": "C",
          "coord": [
            -5.472499847412109,
            3.1767001152038574,
            3.141700029373169
          ]
        },
        {
          "atom_index": 2710,
          "name": "CG",
          "element": "C",
          "coord": [
            -5.60129976272583,
            3.141900062561035,
            3.0739998817443848
          ]
        },
        {
          "atom_index": 2711,
          "name": "OD1",
          "element": "O",
          "coord": [
            -5.6149001121521,
            3.1619999408721924,
            2.954900026321411
          ]
        },
        {
          "atom_index": 2712,
          "name": "ND2",
          "element": "N",
          "coord": [
            -5.695499897003174,
            3.0885000228881836,
            3.1491000652313232
          ]
        }
      ]
    },
    {
      "id": "L:159",
      "chain": "L",
      "resseq": 159,
      "icode": "",
      "resname": "SER",
      "hetflag": " ",
      "sasa": 0.0,
      "atoms": [
        {
          "atom_index": 2713,
          "name": "N",
          "element": "N",
          "coord": [
            -5.255199909210205,
            2.996299982070923,
            2.9047999382019043
          ]
        },
        {
          "atom_index": 2714,
          "name": "CA",
          "element": "C",
          "coord": [
            -5.206399917602539,
            2.865000009536743,
            2.8642001152038574
          ]
        },
        {
          "atom_index": 2715,
          "name": "C",
          "element": "C",
          "coord": [
            -5.057300090789795,
            2.8780999183654785,
            2.835900068283081
          ]
        },
        {
          "atom_index": 2716,
          "name": "O",
          "element": "O",
          "coord": [
            -5.012199878692627,
            2.982100009918213,
            2.784899950027466
          ]
        },
        {
          "atom_index": 2717,
          "name": "CB",
          "element": "C",
          "coord": [
            -5.271200180053711,
            2.816200017929077,
            2.7323999404907227
          ]
        },
        {
          "atom_index": 2718,
          "name": "OG",
          "element": "O",
          "coord": [
            -5.409900188446045,
            2.8397998809814453,
            2.724600076675415
          ]
        }
      ]
    },
    {
      "id": "L:160",
      "chain": "L",
      "resseq": 160,
      "icode": "",
      "resname": "GLN",
      "hetflag": " ",
      "sasa": 0.0,
      "atoms": [
        {
          "atom_index": 2719,
          "name": "N",
          "element": "N",
          "coord": [
            -4.9822001457214355,
            2.7716000080108643,
            2.862499952316284
          ]
        },
        {
          "atom_index": 2720,
          "name": "CA",
          "element": "C",
          "coord": [
            -4.846799850463867,
            2.7623000144958496,
            2.8125
          ]
        },
        {
          "atom_index": 2721,
          "name": "C",
          "element": "C",
          "coord": [
            -4.8333001136779785,
            2.6356000900268555,
            2.7300000190734863
          ]
        },
        {
          "atom_index": 2722,
          "name": "O",
          "element": "O",
          "coord": [
            -4.913300037384033,
            2.5425000190734863,
            2.7434000968933105
          ]
        },
        {
          "atom_index": 2723,
          "name": "CB",
          "element": "C",
          "coord": [
            -4.747300148010254,
            2.7653000354766846,
            2.9270999431610107
          ]
        },
        {
          "atom_index": 2724,
          "name": "CG",
          "element": "C",
          "coord": [
            -4.761199951171875,
            2.8882999420166016,
            3.01419997215271
          ]
        },
        {
          "atom_index": 2725,
          "name": "CD",
          "element": "C",
          "coord": [
            -4.652100086212158,
            2.896699905395508,
            3.1182000637054443
          ]
        },
        {
          "atom_index": 2726,
          "name": "OE1",
          "element": "O",
          "coord": [
            -4.535200119018555,
            2.9082999229431152,
            3.0843000411987305
          ]
        },
        {
          "atom_index": 2727,
          "name": "NE2",
          "element": "N",
          "coord": [
            -4.690000057220459,
            2.8922998905181885,
            3.245800018310547
          ]
        }
      ]
    },
    {
      "id": "L:161",
      "chain": "L",
      "resseq": 161,
      "icode": "",
      "resname": "GLU",
      "hetflag": " ",
      "sasa": 0.0,
      "atoms": [
        {
          "atom_index": 2728,
          "name": "N",
          "element": "N",
          "coord": [
            -4.7342000007629395,
            2.635200023651123,
            2.6412999629974365
          ]
        },
        {
          "atom_index": 2729,
          "name": "CA",
          "element": "C",
          "coord": [
            -4.71619987487793,
            2.5250000953674316,
            2.5487000942230225
          ]
        },
        {
          "atom_index": 2730,
          "name": "C",
          "element": "C",
          "coord": [
            -4.572500228881836,
            2.4807000160217285,
            2.5399999618530273
          ]
        },
        {
          "atom_index": 2731,
          "name": "O",
          "element": "O",
          "coord": [
            -4.479400157928467,
            2.5536000728607178,
            2.5769999027252197
          ]
        },
        {
          "atom_index": 2732,
          "name": "CB",
          "element": "C",
          "coord": [
            -4.769100189208984,
            2.5599000453948975,
            2.40939998626709
          ]
        },
        {
          "atom_index": 2733,
          "name": "CG",
          "element": "C",
          "coord": [
            -4.918600082397461,
            2.537100076675415,
            2.3989999294281006
          ]
        },
        {
          "atom_index": 2734,
          "name": "CD",
          "element": "C",
          "coord": [
            -4.983799934387207,
            2.618499994277954,
            2.289400100708008
          ]
        },
        {
          "atom_index": 2735,
          "name": "OE1",
          "element": "O",
          "coord": [
            -4.97599983215332,
            2.577500104904175,
            2.170599937438965
          ]
        },
        {
          "atom_index": 2736,
          "name": "OE2",
          "element": "O",
          "coord": [
            -5.044400215148926,
            2.7221999168395996,
            2.325000047683716
          ]
        }
      ]
    },
    {
      "id": "L:162",
      "chain": "L",
      "resseq": 162,
      "icode": "",
      "resname": "SER",
      "hetflag": " ",
      "sasa": 0.0,
      "atoms": [
        {
          "atom_index": 2737,
          "name": "N",
          "element": "N",
          "coord": [
            -4.558199882507324,
            2.3587000370025635,
            2.489300012588501
          ]
        },
        {
          "atom_index": 2738,
          "name": "CA",
          "element": "C",
          "coord": [
            -4.435800075531006,
            2.2844998836517334,
            2.4960999488830566
          ]
        },
        {
          "atom_index": 2739,
          "name": "C",
          "element": "C",
          "coord": [
            -4.4355998039245605,
            2.187000036239624,
            2.380000114440918
          ]
        },
        {
          "atom_index": 2740,
          "name": "O",
          "element": "O",
          "coord": [
            -4.531599998474121,
            2.114000082015991,
            2.3615000247955322
          ]
        },
        {
          "atom_index": 2741,
          "name": "CB",
          "element": "C",
          "coord": [
            -4.430600166320801,
            2.208400011062622,
            2.628499984741211
          ]
        },
        {
          "atom_index": 2742,
          "name": "OG",
          "element": "O",
          "coord": [
            -4.297599792480469,
            2.197700023651123,
            2.67549991607666
          ]
        }
      ]
    },
    {
      "id": "L:163",
      "chain": "L",
      "resseq": 163,
      "icode": "",
      "resname": "VAL",
      "hetflag": " ",
      "sasa": 0.0,
      "atoms": [
        {
          "atom_index": 2743,
          "name": "N",
          "element": "N",
          "coord": [
            -4.3277997970581055,
            2.1856000423431396,
            2.3017001152038574
          ]
        },
        {
          "atom_index": 2744,
          "name": "CA",
          "element": "C",
          "coord": [
            -4.315700054168701,
            2.08870005607605,
            2.1937999725341797
          ]
        },
        {
          "atom_index": 2745,
          "name": "C",
          "element": "C",
          "coord": [
            -4.195799827575684,
            1.9967000484466553,
            2.210200071334839
          ]
        },
        {
          "atom_index": 2746,
          "name": "O",
          "element": "O",
          "coord": [
            -4.083799839019775,
            2.041599988937378,
            2.223599910736084
          ]
        },
        {
          "atom_index": 2747,
          "name": "CB",
          "element": "C",
          "coord": [
            -4.306099891662598,
            2.156899929046631,
            2.058300018310547
          ]
        },
        {
          "atom_index": 2748,
          "name": "CG1",
          "element": "C",
          "coord": [
            -4.356800079345703,
            2.061500072479248,
            1.9505000114440918
          ]
        },
        {
          "atom_index": 2749,
          "name": "CG2",
          "element": "C",
          "coord": [
            -4.388400077819824,
            2.2848000526428223,
            2.059000015258789
          ]
        }
      ]
    },
    {
      "id": "L:164",
      "chain": "L",
      "resseq": 164,
      "icode": "",
      "resname": "THR",
      "hetflag": " ",
      "sasa": 0.0,
      "atoms": [
        {
          "atom_index": 2750,
          "name": "N",
          "element": "N",
          "coord": [
            -4.220799922943115,
            1.8669999837875366,
            2.2091000080108643
          ]
        },
        {
          "atom_index": 2751,
          "name": "CA",
          "element": "C",
          "coord": [
            -4.113999843597412,
            1.7728999853134155,
            2.203200101852417
          ]
        },
        {
          "atom_index": 2752,
          "name": "C",
          "element": "C",
          "coord": [
            -4.039599895477295,
            1.7973999977111816,
            2.073899984359741
          ]
        },
        {
          "atom_index": 2753,
          "name": "O",
          "element": "O",
          "coord": [
            -4.092899799346924,
            1.8585000038146973,
            1.9805999994277954
          ]
        },
        {
          "atom_index": 2754,
          "name": "CB",
          "element": "C",
          "coord": [
            -4.160900115966797,
            1.6269999742507935,
            2.204200029373169
          ]
        },
        {
          "atom_index": 2755,
          "name": "OG1",
          "element": "O",
          "coord": [
            -4.215799808502197,
            1.5937999486923218,
            2.07669997215271
          ]
        },
        {
          "atom_index": 2756,
          "name": "CG2",
          "element": "C",
          "coord": [
            -4.2621002197265625,
            1.6044000387191772,
            2.309799909591675
          ]
        }
      ]
    },
    {
      "id": "L:165",
      "chain": "L",
      "resseq": 165,
      "icode": "",
      "resname": "GLU",
      "hetflag": " ",
      "sasa": 0.0,
      "atoms": [
        {
          "atom_index": 2757,
          "name": "N",
          "element": "N",
          "coord": [
            -3.9151999950408936,
            1.750100016593933,
            2.070199966430664
          ]
        },
        {
          "atom_index": 2758,
          "name": "CA",
          "element": "C",
          "coord": [
            -3.8313000202178955,
            1.7620999813079834,
            1.952299952507019
          ]
        },
        {
          "atom_index": 2759,
          "name": "C",
          "element": "C",
          "coord": [
            -3.8766000270843506,
            1.6540000438690186,
            1.8580000400543213
          ]
        },
        {
          "atom_index": 2760,
          "name": "O",
          "element": "O",
          "coord": [
            -3.962599992752075,
            1.573699951171875,
            1.8918999433517456
          ]
        },
        {
          "atom_index": 2761,
          "name": "CB",
          "element": "C",
          "coord": [
            -3.683199882507324,
            1.7453999519348145,
            1.9889999628067017
          ]
        },
        {
          "atom_index": 2762,
          "name": "CG",
          "element": "C",
          "coord": [
            -3.625499963760376,
            1.860700011253357,
            2.0713999271392822
          ]
        },
        {
          "atom_index": 2763,
          "name": "CD",
          "element": "C",
          "coord": [
            -3.584199905395508,
            1.982100009918213,
            1.9878000020980835
          ]
        },
        {
          "atom_index": 2764,
          "name": "OE1",
          "element": "O",
          "coord": [
            -3.578700065612793,
            2.092900037765503,
            2.0459001064300537
          ]
        },
        {
          "atom_index": 2765,
          "name": "OE2",
          "element": "O",
          "coord": [
            -3.556299924850464,
            1.9681999683380127,
            1.8654999732971191
          ]
        }
      ]
    },
    {
      "id": "L:166",
      "chain": "L",
      "resseq": 166,
      "icode": "",
      "resname": "GLN",
      "hetflag": " ",
      "sasa": 0.0,
      "atoms": [
        {
          "atom_index": 2766,
          "name": "N",
          "element": "N",
          "coord": [
            -3.816800117492676,
            1.6495000123977661,
            1.740399956703186
          ]
        },
        {
          "atom_index": 2767,
          "name": "CA",
          "element": "C",
          "coord": [
            -3.866300106048584,
            1.5631999969482422,
            1.6337000131607056
          ]
        },
        {
          "atom_index": 2768,
          "name": "C",
          "element": "C",
          "coord": [
            -3.8217999935150146,
            1.4175000190734863,
            1.6435999870300293
          ]
        },
        {
          "atom_index": 2769,
          "name": "O",
          "element": "O",
          "coord": [
            -3.7037999629974365,
            1.3871999979019165,
            1.6233999729156494
          ]
        },
        {
          "atom_index": 2770,
          "name": "CB",
          "element": "C",
          "coord": [
            -3.822999954223633,
            1.6198999881744385,
            1.499500036239624
          ]
        },
        {
          "atom_index": 2771,
          "name": "CG",
          "element": "C",
          "coord": [
            -3.8780999183654785,
            1.5449999570846558,
            1.3808000087738037
          ]
        },
        {
          "atom_index": 2772,
          "name": "CD",
          "element": "C",
          "coord": [
            -3.858299970626831,
            1.6234999895095825,
            1.2546000480651855
          ]
        },
        {
          "atom_index": 2773,
          "name": "OE1",
          "element": "O",
          "coord": [
            -3.747999906539917,
            1.6717000007629395,
            1.2259999513626099
          ]
        },
        {
          "atom_index": 2774,
          "name": "NE2",
          "element": "N",
          "coord": [
            -3.965100049972534,
            1.639799952507019,
            1.1792000532150269
          ]
        }
      ]
    },
    {
      "id": "L:167",
      "chain": "L",
      "resseq": 167,
      "icode": "",
      "resname": "ASP",
      "hetflag": " ",
      "sasa": 0.0,
      "atoms": [
        {
          "atom_index": 2775,
          "name": "N",
          "element": "N",
          "coord": [
            -3.9184999465942383,
            1.3285000324249268,
            1.6690000295639038
          ]
        },
        {
          "atom_index": 2776,
          "name": "CA",
          "element": "C",
          "coord": [
            -3.8942999839782715,
            1.1832000017166138,
            1.676800012588501
          ]
        },
        {
          "atom_index": 2777,
          "name": "C",
          "element": "C",
          "coord": [
            -3.7987000942230225,
            1.13100004196167,
            1.5707000494003296
          ]
        },
        {
          "atom_index": 2778,
          "name": "O",
          "element": "O",
          "coord": [
            -3.8108999729156494,
            1.163100004196167,
            1.4532999992370605
          ]
        },
        {
          "atom_index": 2779,
          "name": "CB",
          "element": "C",
          "coord": [
            -4.024400234222412,
            1.1050000190734863,
            1.6628999710083008
          ]
        },
        {
          "atom_index": 2780,
          "name": "CG",
          "element": "C",
          "coord": [
            -4.007800102233887,
            0.9606999754905701,
            1.6979999542236328
          ]
        },
        {
          "atom_index": 2781,
          "name": "OD1",
          "element": "O",
          "coord": [
            -3.9846999645233154,
            0.9366999864578247,
            1.81659996509552
          ]
        },
        {
          "atom_index": 2782,
          "name": "OD2",
          "element": "O",
          "coord": [
            -4.015999794006348,
            0.8725000023841858,
            1.608299970626831
          ]
        }
      ]
    },
    {
      "id": "L:168",
      "chain": "L",
      "resseq": 168,
      "icode": "",
      "resname": "SER",
      "hetflag": " ",
      "sasa": 0.0,
      "atoms": [
        {
          "atom_index": 2783,
          "name": "N",
          "element": "N",
          "coord": [
            -3.7047998905181885,
            1.04830002784729,
            1.6145999431610107
          ]
        },
        {
          "atom_index": 2784,
          "name": "CA",
          "element": "C",
          "coord": [
            -3.601900100708008,
            0.9927999973297119,
            1.527400016784668
          ]
        },
        {
          "atom_index": 2785,
          "name": "C",
          "element": "C",
          "coord": [
            -3.653599977493286,
            0.885200023651123,
            1.4354000091552734
          ]
        },
        {
          "atom_index": 2786,
          "name": "O",
          "element": "O",
          "coord": [
            -3.588399887084961,
            0.8521000146865845,
            1.3385000228881836
          ]
        },
        {
          "atom_index": 2787,
          "name": "CB",
          "element": "C",
          "coord": [
            -3.489500045776367,
            0.9297999739646912,
            1.610700011253357
          ]
        },
        {
          "atom_index": 2788,
          "name": "OG",
          "element": "O",
          "coord": [
            -3.4439001083374023,
            1.017199993133545,
            1.7108999490737915
          ]
        }
      ]
    },
    {
      "id": "L:169",
      "chain": "L",
      "resseq": 169,
      "icode": "",
      "resname": "LYS",
      "hetflag": " ",
      "sasa": 0.7017485499382019,
      "atoms": [
        {
          "atom_index": 2789,
          "name": "N",
          "element": "N",
          "coord": [
            -3.7669999599456787,
            0.8252000212669373,
            1.468999981880188
          ]
        },
        {
          "atom_index": 2790,
          "name": "CA",
          "element": "C",
          "coord": [
            -3.8118999004364014,
            0.705299973487854,
            1.3990999460220337
          ]
        },
        {
          "atom_index": 2791,
          "name": "C",
          "element": "C",
          "coord": [
            -3.9128000736236572,
            0.7394000291824341,
            1.2889000177383423
          ]
        },
        {
          "atom_index": 2792,
          "name": "O",
          "element": "O",
          "coord": [
            -3.891900062561035,
            0.7067999839782715,
            1.1710000038146973
          ]
        },
        {
          "atom_index": 2793,
          "name": "CB",
          "element": "C",
          "coord": [
            -3.872299909591675,
            0.607200026512146,
            1.498900055885315
          ]
        }
      ]
    },
    {
      "id": "L:170",
      "chain": "L",
      "resseq": 170,
      "icode": "",
      "resname": "ASP",
      "hetflag": " ",
      "sasa": 0.3226546049118042,
      "atoms": [
        {
          "atom_index": 2794,
          "name": "N",
          "element": "N",
          "coord": [
            -4.019700050354004,
            0.8070999979972839,
            1.3286000490188599
          ]
        },
        {
          "atom_index": 2795,
          "name": "CA",
          "element": "C",
          "coord": [
            -4.129700183868408,
            0.8422999978065491,
            1.2373000383377075
          ]
        },
        {
          "atom_index": 2796,
          "name": "C",
          "element": "C",
          "coord": [
            -4.1427001953125,
            0.9923999905586243,
            1.2134000062942505
          ]
        },
        {
          "atom_index": 2797,
          "name": "O",
          "element": "O",
          "coord": [
            -4.240300178527832,
            1.0372999906539917,
            1.1568000316619873
          ]
        },
        {
          "atom_index": 2798,
          "name": "CB",
          "element": "C",
          "coord": [
            -4.259699821472168,
            0.7907999753952026,
            1.2965999841690063
          ]
        },
        {
          "atom_index": 2799,
          "name": "CG",
          "element": "C",
          "coord": [
            -4.281499862670898,
            0.8410999774932861,
            1.4372999668121338
          ]
        },
        {
          "atom_index": 2800,
          "name": "OD1",
          "element": "O",
          "coord": [
            -4.263400077819824,
            0.9623000025749207,
            1.460800051689148
          ]
        },
        {
          "atom_index": 2801,
          "name": "OD2",
          "element": "O",
          "coord": [
            -4.3140997886657715,
            0.7584999799728394,
            1.524999976158142
          ]
        }
      ]
    },
    {
      "id": "L:171",
      "chain": "L",
      "resseq": 171,
      "icode": "",
      "resname": "SER",
      "hetflag": " ",
      "sasa": 0.0,
      "atoms": [
        {
          "atom_index": 2802,
          "name": "N",
          "element": "N",
          "coord": [
            -4.046899795532227,
            1.0698000192642212,
            1.2625000476837158
          ]
        },
        {
          "atom_index": 2803,
          "name": "CA",
          "element": "C",
          "coord": [
            -4.037199974060059,
            1.212399959564209,
            1.2310999631881714
          ]
        },
        {
          "atom_index": 2804,
          "name": "C",
          "element": "C",
          "coord": [
            -4.157700061798096,
            1.2944999933242798,
            1.273300051689148
          ]
        },
        {
          "atom_index": 2805,
          "name": "O",
          "element": "O",
          "coord": [
            -4.202600002288818,
            1.3794000148773193,
            1.1979000568389893
          ]
        },
        {
          "atom_index": 2806,
          "name": "CB",
          "element": "C",
          "coord": [
            -4.016499996185303,
            1.2280999422073364,
            1.0821000337600708
          ]
        },
        {
          "atom_index": 2807,
          "name": "OG",
          "element": "O",
          "coord": [
            -3.9058001041412354,
            1.1511000394821167,
            1.042099952697754
          ]
        }
      ]
    },
    {
      "id": "L:172",
      "chain": "L",
      "resseq": 172,
      "icode": "",
      "resname": "THR",
      "hetflag": " ",
      "sasa": 0.0,
      "atoms": [
        {
          "atom_index": 2808,
          "name": "N",
          "element": "N",
          "coord": [
            -4.210100173950195,
            1.2704999446868896,
            1.3926000595092773
          ]
        },
        {
          "atom_index": 2809,
          "name": "CA",
          "element": "C",
          "coord": [
            -4.322000026702881,
            1.350000023841858,
            1.4392000436782837
          ]
        },
        {
          "atom_index": 2810,
          "name": "C",
          "element": "C",
          "coord": [
            -4.286300182342529,
            1.4321999549865723,
            1.5621999502182007
          ]
        },
        {
          "atom_index": 2811,
          "name": "O",
          "element": "O",
          "coord": [
            -4.178899765014648,
            1.416100025177002,
            1.6200000047683716
          ]
        },
        {
          "atom_index": 2812,
          "name": "CB",
          "element": "C",
          "coord": [
            -4.448699951171875,
            1.263700008392334,
            1.467900037765503
          ]
        },
        {
          "atom_index": 2813,
          "name": "OG1",
          "element": "O",
          "coord": [
            -4.416800022125244,
            1.155500054359436,
            1.5569000244140625
          ]
        },
        {
          "atom_index": 2814,
          "name": "CG2",
          "element": "C",
          "coord": [
            -4.507800102233887,
            1.2094000577926636,
            1.3385000228881836
          ]
        }
      ]
    },
    {
      "id": "L:173",
      "chain": "L",
      "resseq": 173,
      "icode": "",
      "resname": "TYR",
      "hetflag": " ",
      "sasa": 0.0,
      "atoms": [
        {
          "atom_index": 2815,
          "name": "N",
          "element": "N",
          "coord": [
            -4.380300045013428,
            1.5205999612808228,
            1.5978000164031982
          ]
        },
        {
          "atom_index": 2816,
          "name": "CA",
          "element": "C",
          "coord": [
            -4.377699851989746,
            1.6032999753952026,
            1.7165000438690186
          ]
        },
        {
          "atom_index": 2817,
          "name": "C",
          "element": "C",
          "coord": [
            -4.491700172424316,
            1.561900019645691,
            1.8078999519348145
          ]
        },
        {
          "atom_index": 2818,
          "name": "O",
          "element": "O",
          "coord": [
            -4.573999881744385,
            1.4783999919891357,
            1.7721999883651733
          ]
        },
        {
          "atom_index": 2819,
          "name": "CB",
          "element": "C",
          "coord": [
            -4.39900016784668,
            1.7493000030517578,
            1.6778000593185425
          ]
        },
        {
          "atom_index": 2820,
          "name": "CG",
          "element": "C",
          "coord": [
            -4.290900230407715,
            1.8006000518798828,
            1.590399980545044
          ]
        },
        {
          "atom_index": 2821,
          "name": "CD1",
          "element": "C",
          "coord": [
            -4.175600051879883,
            1.856600046157837,
            1.6450999975204468
          ]
        },
        {
          "atom_index": 2822,
          "name": "CD2",
          "element": "C",
          "coord": [
            -4.301400184631348,
            1.7927000522613525,
            1.4528000354766846
          ]
        },
        {
          "atom_index": 2823,
          "name": "CE1",
          "element": "C",
          "coord": [
            -4.073800086975098,
            1.9041999578475952,
            1.563599944114685
          ]
        },
        {
          "atom_index": 2824,
          "name": "CE2",
          "element": "C",
          "coord": [
            -4.200300216674805,
            1.8389999866485596,
            1.3710999488830566
          ]
        },
        {
          "atom_index": 2825,
          "name": "CZ",
          "element": "C",
          "coord": [
            -4.087500095367432,
            1.8939000368118286,
            1.4266999959945679
          ]
        },
        {
          "atom_index": 2826,
          "name": "OH",
          "element": "O",
          "coord": [
            -3.988800048828125,
            1.9378999471664429,
            1.3437999486923218
          ]
        }
      ]
    },
    {
      "id": "L:174",
      "chain": "L",
      "resseq": 174,
      "icode": "",
      "resname": "SER",
      "hetflag": " ",
      "sasa": 0.0,
      "atoms": [
        {
          "atom_index": 2827,
          "name": "N",
          "element": "N",
          "coord": [
            -4.49399995803833,
            1.622499942779541,
            1.9261000156402588
          ]
        },
        {
          "atom_index": 2828,
          "name": "CA",
          "element": "C",
          "coord": [
            -4.601399898529053,
            1.6058000326156616,
            2.023099899291992
          ]
        },
        {
          "atom_index": 2829,
          "name": "C",
          "element": "C",
          "coord": [
            -4.614500045776367,
            1.735700011253357,
            2.102799892425537
          ]
        },
        {
          "atom_index": 2830,
          "name": "O",
          "element": "O",
          "coord": [
            -4.515999794006348,
            1.8039000034332275,
            2.128999948501587
          ]
        },
        {
          "atom_index": 2831,
          "name": "CB",
          "element": "C",
          "coord": [
            -4.572199821472168,
            1.489400029182434,
            2.1178998947143555
          ]
        },
        {
          "atom_index": 2832,
          "name": "OG",
          "element": "O",
          "coord": [
            -4.606299877166748,
            1.3654999732971191,
            2.0583999156951904
          ]
        }
      ]
    },
    {
      "id": "L:175",
      "chain": "L",
      "resseq": 175,
      "icode": "",
      "resname": "LEU",
      "hetflag": " ",
      "sasa": 0.0,
      "atoms": [
        {
          "atom_index": 2833,
          "name": "N",
          "element": "N",
          "coord": [
            -4.737100124359131,
            1.7696000337600708,
            2.140899896621704
          ]
        },
        {
          "atom_index": 2834,
          "name": "CA",
          "element": "C",
          "coord": [
            -4.760799884796143,
            1.8912999629974365,
            2.2153000831604004
          ]
        },
        {
          "atom_index": 2835,
          "name": "C",
          "element": "C",
          "coord": [
            -4.846399784088135,
            1.8659000396728516,
            2.3355000019073486
          ]
        },
        {
          "atom_index": 2836,
          "name": "O",
          "element": "O",
          "coord": [
            -4.938700199127197,
            1.7836999893188477,
            2.330899953842163
          ]
        },
        {
          "atom_index": 2837,
          "name": "CB",
          "element": "C",
          "coord": [
            -4.827199935913086,
            1.9954999685287476,
            2.1280999183654785
          ]
        },
        {
          "atom_index": 2838,
          "name": "CG",
          "element": "C",
          "coord": [
            -4.834499835968018,
            2.1377999782562256,
            2.1847000122070312
          ]
        },
        {
          "atom_index": 2839,
          "name": "CD1",
          "element": "C",
          "coord": [
            -4.808700084686279,
            2.2388999462127686,
            2.0724000930786133
          ]
        },
        {
          "atom_index": 2840,
          "name": "CD2",
          "element": "C",
          "coord": [
            -4.967400074005127,
            2.1619999408721924,
            2.25570011138916
          ]
        }
      ]
    },
    {
      "id": "L:176",
      "chain": "L",
      "resseq": 176,
      "icode": "",
      "resname": "SER",
      "hetflag": " ",
      "sasa": 0.0,
      "atoms": [
        {
          "atom_index": 2841,
          "name": "N",
          "element": "N",
          "coord": [
            -4.810999870300293,
            1.9365999698638916,
            2.4430999755859375
          ]
        },
        {
          "atom_index": 2842,
          "name": "CA",
          "element": "C",
          "coord": [
            -4.892499923706055,
            1.9485000371932983,
            2.561800003051758
          ]
        },
        {
          "atom_index": 2843,
          "name": "C",
          "element": "C",
          "coord": [
            -4.924900054931641,
            2.0952999591827393,
            2.575700044631958
          ]
        },
        {
          "atom_index": 2844,
          "name": "O",
          "element": "O",
          "coord": [
            -4.837500095367432,
            2.181999921798706,
            2.5555999279022217
          ]
        },
        {
          "atom_index": 2845,
          "name": "CB",
          "element": "C",
          "coord": [
            -4.81689977645874,
            1.9039000272750854,
            2.685699939727783
          ]
        },
        {
          "atom_index": 2846,
          "name": "OG",
          "element": "O",
          "coord": [
            -4.756199836730957,
            2.0160000324249268,
            2.7497000694274902
          ]
        }
      ]
    },
    {
      "id": "L:177",
      "chain": "L",
      "resseq": 177,
      "icode": "",
      "resname": "SER",
      "hetflag": " ",
      "sasa": 0.0,
      "atoms": [
        {
          "atom_index": 2847,
          "name": "N",
          "element": "N",
          "coord": [
            -5.05049991607666,
            2.123300075531006,
            2.6075000762939453
          ]
        },
        {
          "atom_index": 2848,
          "name": "CA",
          "element": "C",
          "coord": [
            -5.090799808502197,
            2.2574000358581543,
            2.645699977874756
          ]
        },
        {
          "atom_index": 2849,
          "name": "C",
          "element": "C",
          "coord": [
            -5.143099784851074,
            2.249799966812134,
            2.7862000465393066
          ]
        },
        {
          "atom_index": 2850,
          "name": "O",
          "element": "O",
          "coord": [
            -5.210599899291992,
            2.152899980545044,
            2.8203001022338867
          ]
        },
        {
          "atom_index": 2851,
          "name": "CB",
          "element": "C",
          "coord": [
            -5.200099945068359,
            2.3117001056671143,
            2.5534000396728516
          ]
        },
        {
          "atom_index": 2852,
          "name": "OG",
          "element": "O",
          "coord": [
            -5.224699974060059,
            2.4477999210357666,
            2.5826001167297363
          ]
        }
      ]
    },
    {
      "id": "L:178",
      "chain": "L",
      "resseq": 178,
      "icode": "",
      "resname": "THR",
      "hetflag": " ",
      "sasa": 0.0,
      "atoms": [
        {
          "atom_index": 2853,
          "name": "N",
          "element": "N",
          "coord": [
            -5.111700057983398,
            2.3508999347686768,
            2.8673999309539795
          ]
        },
        {
          "atom_index": 2854,
          "name": "CA",
          "element": "C",
          "coord": [
            -5.160699844360352,
            2.358099937438965,
            3.0041000843048096
          ]
        },
        {
          "atom_index": 2855,
          "name": "C",
          "element": "C",
          "coord": [
            -5.239999771118164,
            2.485599994659424,
            3.0227999687194824
          ]
        },
        {
          "atom_index": 2856,
          "name": "O",
          "element": "O",
          "coord": [
            -5.1894001960754395,
            2.5957999229431152,
            3.000999927520752
          ]
        },
        {
          "atom_index": 2857,
          "name": "CB",
          "element": "C",
          "coord": [
            -5.046899795532227,
            2.349299907684326,
            3.1082000732421875
          ]
        },
        {
          "atom_index": 2858,
          "name": "OG1",
          "element": "O",
          "coord": [
            -4.997499942779541,
            2.2149999141693115,
            3.1129000186920166
          ]
        },
        {
          "atom_index": 2859,
          "name": "CG2",
          "element": "C",
          "coord": [
            -5.097400188446045,
            2.385699987411499,
            3.2483999729156494
          ]
        }
      ]
    },
    {
      "id": "L:179",
      "chain": "L",
      "resseq": 179,
      "icode": "",
      "resname": "LEU",
      "hetflag": " ",
      "sasa": 0.0,
      "atoms": [
        {
          "atom_index": 2860,
          "name": "N",
          "element": "N",
          "coord": [
            -5.365699768066406,
            2.467900037765503,
            3.061500072479248
          ]
        },
        {
          "atom_index": 2861,
          "name": "CA",
          "element": "C",
          "coord": [
            -5.451499938964844,
            2.576900005340576,
            3.1033999919891357
          ]
        },
        {
          "atom_index": 2862,
          "name": "C",
          "element": "C",
          "coord": [
            -5.446199893951416,
            2.583899974822998,
            3.2546000480651855
          ]
        },
        {
          "atom_index": 2863,
          "name": "O",
          "element": "O",
          "coord": [
            -5.482699871063232,
            2.4888999462127686,
            3.324199914932251
          ]
        },
        {
          "atom_index": 2864,
          "name": "CB",
          "element": "C",
          "coord": [
            -5.595799922943115,
            2.5515999794006348,
            3.0571000576019287
          ]
        },
        {
          "atom_index": 2865,
          "name": "CG",
          "element": "C",
          "coord": [
            -5.7083001136779785,
            2.6500000953674316,
            3.0927999019622803
          ]
        },
        {
          "atom_index": 2866,
          "name": "CD1",
          "element": "C",
          "coord": [
            -5.686600208282471,
            2.7852001190185547,
            3.025399923324585
          ]
        },
        {
          "atom_index": 2867,
          "name": "CD2",
          "element": "C",
          "coord": [
            -5.842199802398682,
            2.5908000469207764,
            3.0517001152038574
          ]
        }
      ]
    },
    {
      "id": "L:180",
      "chain": "L",
      "resseq": 180,
      "icode": "",
      "resname": "THR",
      "hetflag": " ",
      "sasa": 0.0,
      "atoms": [
        {
          "atom_index": 2868,
          "name": "N",
          "element": "N",
          "coord": [
            -5.4008002281188965,
            2.697000026702881,
            3.3057000637054443
          ]
        },
        {
          "atom_index": 2869,
          "name": "CA",
          "element": "C",
          "coord": [
            -5.393799781799316,
            2.7179999351501465,
            3.449399948120117
          ]
        },
        {
          "atom_index": 2870,
          "name": "C",
          "element": "C",
          "coord": [
            -5.488999843597412,
            2.827399969100952,
            3.49180006980896
          ]
        },
        {
          "atom_index": 2871,
          "name": "O",
          "element": "O",
          "coord": [
            -5.491499900817871,
            2.9368999004364014,
            3.434299945831299
          ]
        },
        {
          "atom_index": 2872,
          "name": "CB",
          "element": "C",
          "coord": [
            -5.251399993896484,
            2.7562999725341797,
            3.4921998977661133
          ]
        },
        {
          "atom_index": 2873,
          "name": "OG1",
          "element": "O",
          "coord": [
            -5.161099910736084,
            2.655100107192993,
            3.4458999633789062
          ]
        },
        {
          "atom_index": 2874,
          "name": "CG2",
          "element": "C",
          "coord": [
            -5.241700172424316,
            2.772200107574463,
            3.6445999145507812
          ]
        }
      ]
    },
    {
      "id": "L:181",
      "chain": "L",
      "resseq": 181,
      "icode": "",
      "resname": "LEU",
      "hetflag": " ",
      "sasa": 0.0,
      "atoms": [
        {
          "atom_index": 2875,
          "name": "N",
          "element": "N",
          "coord": [
            -5.568600177764893,
            2.7967000007629395,
            3.592600107192993
          ]
        },
        {
          "atom_index": 2876,
          "name": "CA",
          "element": "C",
          "coord": [
            -5.651800155639648,
            2.896899938583374,
            3.656899929046631
          ]
        },
        {
          "atom_index": 2877,
          "name": "C",
          "element": "C",
          "coord": [
            -5.68120002746582,
            2.8492000102996826,
            3.7967000007629395
          ]
        },
        {
          "atom_index": 2878,
          "name": "O",
          "element": "O",
          "coord": [
            -5.67080020904541,
            2.731100082397461,
            3.8257999420166016
          ]
        },
        {
          "atom_index": 2879,
          "name": "CB",
          "element": "C",
          "coord": [
            -5.7804999351501465,
            2.921299934387207,
            3.5782999992370605
          ]
        },
        {
          "atom_index": 2880,
          "name": "CG",
          "element": "C",
          "coord": [
            -5.852200031280518,
            2.797499895095825,
            3.5236001014709473
          ]
        },
        {
          "atom_index": 2881,
          "name": "CD1",
          "element": "C",
          "coord": [
            -5.944900035858154,
            2.740600109100342,
            3.628700017929077
          ]
        },
        {
          "atom_index": 2882,
          "name": "CD2",
          "element": "C",
          "coord": [
            -5.928899765014648,
            2.8324999809265137,
            3.3965001106262207
          ]
        }
      ]
    },
    {
      "id": "L:182",
      "chain": "L",
      "resseq": 182,
      "icode": "",
      "resname": "SER",
      "hetflag": " ",
      "sasa": 0.4443604350090027,
      "atoms": [
        {
          "atom_index": 2883,
          "name": "N",
          "element": "N",
          "coord": [
            -5.7170000076293945,
            2.9423999786376953,
            3.8831000328063965
          ]
        },
        {
          "atom_index": 2884,
          "name": "CA",
          "element": "C",
          "coord": [
            -5.729899883270264,
            2.9144999980926514,
            4.024600028991699
          ]
        },
        {
          "atom_index": 2885,
          "name": "C",
          "element": "C",
          "coord": [
            -5.853300094604492,
            2.8297998905181885,
            4.053800106048584
          ]
        },
        {
          "atom_index": 2886,
          "name": "O",
          "element": "O",
          "coord": [
            -5.93779993057251,
            2.8083999156951904,
            3.9667000770568848
          ]
        },
        {
          "atom_index": 2887,
          "name": "CB",
          "element": "C",
          "coord": [
            -5.731500148773193,
            3.046099901199341,
            4.104300022125244
          ]
        },
        {
          "atom_index": 2888,
          "name": "OG",
          "element": "O",
          "coord": [
            -5.798699855804443,
            3.149899959564209,
            4.0346999168396
          ]
        }
      ]
    },
    {
      "id": "L:183",
      "chain": "L",
      "resseq": 183,
      "icode": "",
      "resname": "LYS",
      "hetflag": " ",
      "sasa": 0.0,
      "atoms": [
        {
          "atom_index": 2889,
          "name": "N",
          "element": "N",
          "coord": [
            -5.860499858856201,
            2.779400110244751,
            4.176599979400635
          ]
        },
        {
          "atom_index": 2890,
          "name": "CA",
          "element": "C",
          "coord": [
            -5.978300094604492,
            2.7070000171661377,
            4.224599838256836
          ]
        },
        {
          "atom_index": 2891,
          "name": "C",
          "element": "C",
          "coord": [
            -6.103300094604492,
            2.7952001094818115,
            4.216100215911865
          ]
        },
        {
          "atom_index": 2892,
          "name": "O",
          "element": "O",
          "coord": [
            -6.214000225067139,
            2.743499994277954,
            4.19789981842041
          ]
        },
        {
          "atom_index": 2893,
          "name": "CB",
          "element": "C",
          "coord": [
            -5.958099842071533,
            2.6577999591827393,
            4.36929988861084
          ]
        }
      ]
    },
    {
      "id": "L:184",
      "chain": "L",
      "resseq": 184,
      "icode": "",
      "resname": "ALA",
      "hetflag": " ",
      "sasa": 3.96865177154541,
      "atoms": [
        {
          "atom_index": 2894,
          "name": "N",
          "element": "N",
          "coord": [
            -6.085899829864502,
            2.9270999431610107,
            4.228700160980225
          ]
        },
        {
          "atom_index": 2895,
          "name": "CA",
          "element": "C",
          "coord": [
            -6.198400020599365,
            3.0202999114990234,
            4.221799850463867
          ]
        },
        {
          "atom_index": 2896,
          "name": "C",
          "element": "C",
          "coord": [
            -6.273600101470947,
            3.0034000873565674,
            4.091000080108643
          ]
        },
        {
          "atom_index": 2897,
          "name": "O",
          "element": "O",
          "coord": [
            -6.390999794006348,
            2.9672999382019043,
            4.091599941253662
          ]
        },
        {
          "atom_index": 2898,
          "name": "CB",
          "element": "C",
          "coord": [
            -6.150400161743164,
            3.164099931716919,
            4.237299919128418
          ]
        }
      ]
    },
    {
      "id": "L:185",
      "chain": "L",
      "resseq": 185,
      "icode": "",
      "resname": "ASP",
      "hetflag": " ",
      "sasa": 1.3242541551589966,
      "atoms": [
        {
          "atom_index": 2899,
          "name": "N",
          "element": "N",
          "coord": [
            -6.2042999267578125,
            3.0262999534606934,
            3.9797000885009766
          ]
        },
        {
          "atom_index": 2900,
          "name": "CA",
          "element": "C",
          "coord": [
            -6.266200065612793,
            3.0197999477386475,
            3.8482000827789307
          ]
        },
        {
          "atom_index": 2901,
          "name": "C",
          "element": "C",
          "coord": [
            -6.306000232696533,
            2.87719988822937,
            3.8108999729156494
          ]
        },
        {
          "atom_index": 2902,
          "name": "O",
          "element": "O",
          "coord": [
            -6.410299777984619,
            2.855600118637085,
            3.748199939727783
          ]
        },
        {
          "atom_index": 2903,
          "name": "CB",
          "element": "C",
          "coord": [
            -6.171199798583984,
            3.070499897003174,
            3.7402000427246094
          ]
        },
        {
          "atom_index": 2904,
          "name": "CG",
          "element": "C",
          "coord": [
            -6.099400043487549,
            3.1965999603271484,
            3.7792999744415283
          ]
        },
        {
          "atom_index": 2905,
          "name": "OD1",
          "element": "O",
          "coord": [
            -6.145599842071533,
            3.265199899673462,
            3.8724000453948975
          ]
        },
        {
          "atom_index": 2906,
          "name": "OD2",
          "element": "O",
          "coord": [
            -5.99560022354126,
            3.2262001037597656,
            3.7165000438690186
          ]
        }
      ]
    },
    {
      "id": "L:186",
      "chain": "L",
      "resseq": 186,
      "icode": "",
      "resname": "TYR",
      "hetflag": " ",
      "sasa": 0.0,
      "atoms": [
        {
          "atom_index": 2907,
          "name": "N",
          "element": "N",
          "coord": [
            -6.2221999168396,
            2.7802000045776367,
            3.84689998626709
          ]
        },
        {
          "atom_index": 2908,
          "name": "CA",
          "element": "C",
          "coord": [
            -6.24429988861084,
            2.641900062561035,
            3.80430006980896
          ]
        },
        {
          "atom_index": 2909,
          "name": "C",
          "element": "C",
          "coord": [
            -6.374199867248535,
            2.5848000049591064,
            3.8603999614715576
          ]
        },
        {
          "atom_index": 2910,
          "name": "O",
          "element": "O",
          "coord": [
            -6.442800045013428,
            2.507200002670288,
            3.7934000492095947
          ]
        },
        {
          "atom_index": 2911,
          "name": "CB",
          "element": "C",
          "coord": [
            -6.126999855041504,
            2.551300048828125,
            3.843100070953369
          ]
        },
        {
          "atom_index": 2912,
          "name": "CG",
          "element": "C",
          "coord": [
            -6.141499996185303,
            2.4121999740600586,
            3.7867000102996826
          ]
        },
        {
          "atom_index": 2913,
          "name": "CD1",
          "element": "C",
          "coord": [
            -6.123899936676025,
            2.3877999782562256,
            3.6503000259399414
          ]
        },
        {
          "atom_index": 2914,
          "name": "CD2",
          "element": "C",
          "coord": [
            -6.1768999099731445,
            2.3046998977661133,
            3.8687000274658203
          ]
        },
        {
          "atom_index": 2915,
          "name": "CE1",
          "element": "C",
          "coord": [
            -6.139500141143799,
            2.2600998878479004,
            3.597899913787842
          ]
        },
        {
          "atom_index": 2916,
          "name": "CE2",
          "element": "C",
          "coord": [
            -6.19189977645874,
            2.1765999794006348,
            3.8166000843048096
          ]
        },
        {
          "atom_index": 2917,
          "name": "CZ",
          "element": "C",
          "coord": [
            -6.173299789428711,
            2.1552999019622803,
            3.681299924850464
          ]
        },
        {
          "atom_index": 2918,
          "name": "OH",
          "element": "O",
          "coord": [
            -6.188399791717529,
            2.02839994430542,
            3.6303000450134277
          ]
        }
      ]
    },
    {
      "id": "L:187",
      "chain": "L",
      "resseq": 187,
      "icode": "",
      "resname": "GLU",
      "hetflag": " ",
      "sasa": 1.952009916305542,
      "atoms": [
        {
          "atom_index": 2919,
          "name": "N",
          "element": "N",
          "coord": [
            -6.407599925994873,
            2.6240999698638916,
            3.9828999042510986
          ]
        },
        {
          "atom_index": 2920,
          "name": "CA",
          "element": "C",
          "coord": [
            -6.5329999923706055,
            2.5827999114990234,
            4.047399997711182
          ]
        },
        {
          "atom_index": 2921,
          "name": "C",
          "element": "C",
          "coord": [
            -6.657100200653076,
            2.65120005607605,
            3.98799991607666
          ]
        },
        {
          "atom_index": 2922,
          "name": "O",
          "element": "O",
          "coord": [
            -6.769000053405762,
            2.6066999435424805,
            4.011199951171875
          ]
        },
        {
          "atom_index": 2923,
          "name": "CB",
          "element": "C",
          "coord": [
            -6.5258002281188965,
            2.6110000610351562,
            4.197700023651123
          ]
        }
      ]
    },
    {
      "id": "L:188",
      "chain": "L",
      "resseq": 188,
      "icode": "",
      "resname": "LYS",
      "hetflag": " ",
      "sasa": 2.89937686920166,
      "atoms": [
        {
          "atom_index": 2924,
          "name": "N",
          "element": "N",
          "coord": [
            -6.636000156402588,
            2.756999969482422,
            3.9102001190185547
          ]
        },
        {
          "atom_index": 2925,
          "name": "CA",
          "element": "C",
          "coord": [
            -6.7434000968933105,
            2.8410000801086426,
            3.8566999435424805
          ]
        },
        {
          "atom_index": 2926,
          "name": "C",
          "element": "C",
          "coord": [
            -6.805799961090088,
            2.7923998832702637,
            3.7248001098632812
          ]
        },
        {
          "atom_index": 2927,
          "name": "O",
          "element": "O",
          "coord": [
            -6.904300212860107,
            2.8517000675201416,
            3.6796000003814697
          ]
        },
        {
          "atom_index": 2928,
          "name": "CB",
          "element": "C",
          "coord": [
            -6.690400123596191,
            2.9846999645233154,
            3.838399887084961
          ]
        }
      ]
    },
    {
      "id": "L:189",
      "chain": "L",
      "resseq": 189,
      "icode": "",
      "resname": "HIS",
      "hetflag": " ",
      "sasa": 0.5064299702644348,
      "atoms": [
        {
          "atom_index": 2929,
          "name": "N",
          "element": "N",
          "coord": [
            -6.749800205230713,
            2.686800003051758,
            3.664099931716919
          ]
        },
        {
          "atom_index": 2930,
          "name": "CA",
          "element": "C",
          "coord": [
            -6.786600112915039,
            2.6435000896453857,
            3.5269999504089355
          ]
        },
        {
          "atom_index": 2931,
          "name": "C",
          "element": "C",
          "coord": [
            -6.803800106048584,
            2.4939000606536865,
            3.5204999446868896
          ]
        },
        {
          "atom_index": 2932,
          "name": "O",
          "element": "O",
          "coord": [
            -6.76039981842041,
            2.4251999855041504,
            3.612499952316284
          ]
        },
        {
          "atom_index": 2933,
          "name": "CB",
          "element": "C",
          "coord": [
            -6.678400039672852,
            2.6830999851226807,
            3.4258999824523926
          ]
        },
        {
          "atom_index": 2934,
          "name": "CG",
          "element": "C",
          "coord": [
            -6.65749979019165,
            2.8308000564575195,
            3.4135000705718994
          ]
        },
        {
          "atom_index": 2935,
          "name": "ND1",
          "element": "N",
          "coord": [
            -6.532800197601318,
            2.8887999057769775,
            3.422499895095825
          ]
        },
        {
          "atom_index": 2936,
          "name": "CD2",
          "element": "C",
          "coord": [
            -6.744699954986572,
            2.9323999881744385,
            3.3922998905181885
          ]
        },
        {
          "atom_index": 2937,
          "name": "CE1",
          "element": "C",
          "coord": [
            -6.544000148773193,
            3.0195999145507812,
            3.4072000980377197
          ]
        },
        {
          "atom_index": 2938,
          "name": "NE2",
          "element": "N",
          "coord": [
            -6.671599864959717,
            3.0487000942230225,
            3.38919997215271
          ]
        }
      ]
    },
    {
      "id": "L:190",
      "chain": "L",
      "resseq": 190,
      "icode": "",
      "resname": "LYS",
      "hetflag": " ",
      "sasa": 0.7743710875511169,
      "atoms": [
        {
          "atom_index": 2939,
          "name": "N",
          "element": "N",
          "coord": [
            -6.863399982452393,
            2.4447999000549316,
            3.4105000495910645
          ]
        },
        {
          "atom_index": 2940,
          "name": "CA",
          "element": "C",
          "coord": [
            -6.88670015335083,
            2.299499988555908,
            3.386699914932251
          ]
        },
        {
          "atom_index": 2941,
          "name": "C",
          "element": "C",
          "coord": [
            -6.802700042724609,
            2.240799903869629,
            3.2720999717712402
          ]
        },
        {
          "atom_index": 2942,
          "name": "O",
          "element": "O",
          "coord": [
            -6.737599849700928,
            2.136199951171875,
            3.2876999378204346
          ]
        },
        {
          "atom_index": 2943,
          "name": "CB",
          "element": "C",
          "coord": [
            -7.035799980163574,
            2.2690999507904053,
            3.3573999404907227
          ]
        }
      ]
    },
    {
      "id": "L:191",
      "chain": "L",
      "resseq": 191,
      "icode": "",
      "resname": "VAL",
      "hetflag": " ",
      "sasa": 0.4839819371700287,
      "atoms": [
        {
          "atom_index": 2944,
          "name": "N",
          "element": "N",
          "coord": [
            -6.8053998947143555,
            2.305999994277954,
            3.156399965286255
          ]
        },
        {
          "atom_index": 2945,
          "name": "CA",
          "element": "C",
          "coord": [
            -6.742599964141846,
            2.2500998973846436,
            3.0369999408721924
          ]
        },
        {
          "atom_index": 2946,
          "name": "C",
          "element": "C",
          "coord": [
            -6.606900215148926,
            2.313699960708618,
            3.0076000690460205
          ]
        },
        {
          "atom_index": 2947,
          "name": "O",
          "element": "O",
          "coord": [
            -6.597400188446045,
            2.4321000576019287,
            2.9774999618530273
          ]
        },
        {
          "atom_index": 2948,
          "name": "CB",
          "element": "C",
          "coord": [
            -6.837299823760986,
            2.261399984359741,
            2.91510009765625
          ]
        },
        {
          "atom_index": 2949,
          "name": "CG1",
          "element": "C",
          "coord": [
            -6.7631001472473145,
            2.2465999126434326,
            2.782399892807007
          ]
        },
        {
          "atom_index": 2950,
          "name": "CG2",
          "element": "C",
          "coord": [
            -6.948299884796143,
            2.1570000648498535,
            2.925800085067749
          ]
        }
      ]
    },
    {
      "id": "L:192",
      "chain": "L",
      "resseq": 192,
      "icode": "",
      "resname": "TYR",
      "hetflag": " ",
      "sasa": 0.0,
      "atoms": [
        {
          "atom_index": 2951,
          "name": "N",
          "element": "N",
          "coord": [
            -6.502399921417236,
            2.231600046157837,
            3.0160000324249268
          ]
        },
        {
          "atom_index": 2952,
          "name": "CA",
          "element": "C",
          "coord": [
            -6.367300033569336,
            2.2690999507904053,
            2.973900079727173
          ]
        },
        {
          "atom_index": 2953,
          "name": "C",
          "element": "C",
          "coord": [
            -6.33489990234375,
            2.1910998821258545,
            2.8471999168395996
          ]
        },
        {
          "atom_index": 2954,
          "name": "O",
          "element": "O",
          "coord": [
            -6.36959981918335,
            2.0729000568389893,
            2.835599899291992
          ]
        },
        {
          "atom_index": 2955,
          "name": "CB",
          "element": "C",
          "coord": [
            -6.267000198364258,
            2.2402000427246094,
            3.0859999656677246
          ]
        },
        {
          "atom_index": 2956,
          "name": "CG",
          "element": "C",
          "coord": [
            -6.300000190734863,
            2.31850004196167,
            3.210599899291992
          ]
        },
        {
          "atom_index": 2957,
          "name": "CD1",
          "element": "C",
          "coord": [
            -6.412899971008301,
            2.285599946975708,
            3.2862000465393066
          ]
        },
        {
          "atom_index": 2958,
          "name": "CD2",
          "element": "C",
          "coord": [
            -6.222899913787842,
            2.4272000789642334,
            3.2500998973846436
          ]
        },
        {
          "atom_index": 2959,
          "name": "CE1",
          "element": "C",
          "coord": [
            -6.4475998878479,
            2.3566999435424805,
            3.398099899291992
          ]
        },
        {
          "atom_index": 2960,
          "name": "CE2",
          "element": "C",
          "coord": [
            -6.256700038909912,
            2.5000998973846436,
            3.363300085067749
          ]
        },
        {
          "atom_index": 2961,
          "name": "CZ",
          "element": "C",
          "coord": [
            -6.370100021362305,
            2.46370005607605,
            3.4367001056671143
          ]
        },
        {
          "atom_index": 2962,
          "name": "OH",
          "element": "O",
          "coord": [
            -6.40939998626709,
            2.5316998958587646,
            3.5494000911712646
          ]
        }
      ]
    },
    {
      "id": "L:193",
      "chain": "L",
      "resseq": 193,
      "icode": "",
      "resname": "ALA",
      "hetflag": " ",
      "sasa": 0.0,
      "atoms": [
        {
          "atom_index": 2963,
          "name": "N",
          "element": "N",
          "coord": [
            -6.269800186157227,
            2.257200002670288,
            2.7518999576568604
          ]
        },
        {
          "atom_index": 2964,
          "name": "CA",
          "element": "C",
          "coord": [
            -6.247300148010254,
            2.197200059890747,
            2.6210999488830566
          ]
        },
        {
          "atom_index": 2965,
          "name": "C",
          "element": "C",
          "coord": [
            -6.1269001960754395,
            2.2548000812530518,
            2.5469000339508057
          ]
        },
        {
          "atom_index": 2966,
          "name": "O",
          "element": "O",
          "coord": [
            -6.1031999588012695,
            2.3743999004364014,
            2.5506999492645264
          ]
        },
        {
          "atom_index": 2967,
          "name": "CB",
          "element": "C",
          "coord": [
            -6.371799945831299,
            2.2151999473571777,
            2.536900043487549
          ]
        }
      ]
    },
    {
      "id": "L:194",
      "chain": "L",
      "resseq": 194,
      "icode": "",
      "resname": "CYS",
      "hetflag": " ",
      "sasa": 0.0,
      "atoms": [
        {
          "atom_index": 2968,
          "name": "N",
          "element": "N",
          "coord": [
            -6.052599906921387,
            2.1686999797821045,
            2.4776999950408936
          ]
        },
        {
          "atom_index": 2969,
          "name": "CA",
          "element": "C",
          "coord": [
            -5.947000026702881,
            2.213900089263916,
            2.387500047683716
          ]
        },
        {
          "atom_index": 2970,
          "name": "C",
          "element": "C",
          "coord": [
            -5.986199855804443,
            2.1807000637054443,
            2.2430999279022217
          ]
        },
        {
          "atom_index": 2971,
          "name": "O",
          "element": "O",
          "coord": [
            -6.0100998878479,
            2.063999891281128,
            2.207900047302246
          ]
        },
        {
          "atom_index": 2972,
          "name": "CB",
          "element": "C",
          "coord": [
            -5.806099891662598,
            2.161900043487549,
            2.4277000427246094
          ]
        },
        {
          "atom_index": 2973,
          "name": "SG",
          "element": "S",
          "coord": [
            -5.778299808502197,
            1.983299970626831,
            2.4456000328063965
          ]
        }
      ]
    },
    {
      "id": "L:195",
      "chain": "L",
      "resseq": 195,
      "icode": "",
      "resname": "GLU",
      "hetflag": " ",
      "sasa": 0.4098881483078003,
      "atoms": [
        {
          "atom_index": 2974,
          "name": "N",
          "element": "N",
          "coord": [
            -6.0,
            2.287899971008301,
            2.1638998985290527
          ]
        },
        {
          "atom_index": 2975,
          "name": "CA",
          "element": "C",
          "coord": [
            -6.023799896240234,
            2.2809998989105225,
            2.0206000804901123
          ]
        },
        {
          "atom_index": 2976,
          "name": "C",
          "element": "C",
          "coord": [
            -5.886000156402588,
            2.268699884414673,
            1.9630999565124512
          ]
        },
        {
          "atom_index": 2977,
          "name": "O",
          "element": "O",
          "coord": [
            -5.80109977722168,
            2.3529000282287598,
            1.9904999732971191
          ]
        },
        {
          "atom_index": 2978,
          "name": "CB",
          "element": "C",
          "coord": [
            -6.091300010681152,
            2.4100000858306885,
            1.9673000574111938
          ]
        },
        {
          "atom_index": 2979,
          "name": "CG",
          "element": "C",
          "coord": [
            -6.12060022354126,
            2.411400079727173,
            1.8163000345230103
          ]
        },
        {
          "atom_index": 2980,
          "name": "CD",
          "element": "C",
          "coord": [
            -6.139400005340576,
            2.5518999099731445,
            1.7575000524520874
          ]
        },
        {
          "atom_index": 2981,
          "name": "OE1",
          "element": "O",
          "coord": [
            -6.246500015258789,
            2.6131999492645264,
            1.7792999744415283
          ]
        },
        {
          "atom_index": 2982,
          "name": "OE2",
          "element": "O",
          "coord": [
            -6.047900199890137,
            2.601300001144409,
            1.6871000528335571
          ]
        }
      ]
    },
    {
      "id": "L:196",
      "chain": "L",
      "resseq": 196,
      "icode": "",
      "resname": "VAL",
      "hetflag": " ",
      "sasa": 0.0,
      "atoms": [
        {
          "atom_index": 2983,
          "name": "N",
          "element": "N",
          "coord": [
            -5.864699840545654,
            2.165600061416626,
            1.882599949836731
          ]
        },
        {
          "atom_index": 2984,
          "name": "CA",
          "element": "C",
          "coord": [
            -5.736999988555908,
            2.1466000080108643,
            1.8151999711990356
          ]
        },
        {
          "atom_index": 2985,
          "name": "C",
          "element": "C",
          "coord": [
            -5.753399848937988,
            2.164099931716919,
            1.6654000282287598
          ]
        },
        {
          "atom_index": 2986,
          "name": "O",
          "element": "O",
          "coord": [
            -5.842199802398682,
            2.10479998588562,
            1.6030999422073364
          ]
        },
        {
          "atom_index": 2987,
          "name": "CB",
          "element": "C",
          "coord": [
            -5.678800106048584,
            2.006500005722046,
            1.8423999547958374
          ]
        },
        {
          "atom_index": 2988,
          "name": "CG1",
          "element": "C",
          "coord": [
            -5.542399883270264,
            1.9919999837875366,
            1.7767000198364258
          ]
        },
        {
          "atom_index": 2989,
          "name": "CG2",
          "element": "C",
          "coord": [
            -5.670000076293945,
            1.9809999465942383,
            1.9925999641418457
          ]
        }
      ]
    },
    {
      "id": "L:197",
      "chain": "L",
      "resseq": 197,
      "icode": "",
      "resname": "THR",
      "hetflag": " ",
      "sasa": 0.5807783007621765,
      "atoms": [
        {
          "atom_index": 2990,
          "name": "N",
          "element": "N",
          "coord": [
            -5.663099765777588,
            2.2423999309539795,
            1.6083999872207642
          ]
        },
        {
          "atom_index": 2991,
          "name": "CA",
          "element": "C",
          "coord": [
            -5.6691999435424805,
            2.281599998474121,
            1.469599962234497
          ]
        },
        {
          "atom_index": 2992,
          "name": "C",
          "element": "C",
          "coord": [
            -5.536499977111816,
            2.239799976348877,
            1.4075000286102295
          ]
        },
        {
          "atom_index": 2993,
          "name": "O",
          "element": "O",
          "coord": [
            -5.431000232696533,
            2.2783000469207764,
            1.4571000337600708
          ]
        },
        {
          "atom_index": 2994,
          "name": "CB",
          "element": "C",
          "coord": [
            -5.691800117492676,
            2.434999942779541,
            1.4615999460220337
          ]
        },
        {
          "atom_index": 2995,
          "name": "OG1",
          "element": "O",
          "coord": [
            -5.8180999755859375,
            2.4684998989105225,
            1.5221999883651733
          ]
        },
        {
          "atom_index": 2996,
          "name": "CG2",
          "element": "C",
          "coord": [
            -5.688700199127197,
            2.4872000217437744,
            1.3173999786376953
          ]
        }
      ]
    },
    {
      "id": "L:198",
      "chain": "L",
      "resseq": 198,
      "icode": "",
      "resname": "HIS",
      "hetflag": " ",
      "sasa": 0.0,
      "atoms": [
        {
          "atom_index": 2997,
          "name": "N",
          "element": "N",
          "coord": [
            -5.540900230407715,
            2.1591999530792236,
            1.3015999794006348
          ]
        },
        {
          "atom_index": 2998,
          "name": "CA",
          "element": "C",
          "coord": [
            -5.41949987411499,
            2.107300043106079,
            1.2381000518798828
          ]
        },
        {
          "atom_index": 2999,
          "name": "C",
          "element": "C",
          "coord": [
            -5.440800189971924,
            2.0673000812530518,
            1.090399980545044
          ]
        },
        {
          "atom_index": 3000,
          "name": "O",
          "element": "O",
          "coord": [
            -5.548999786376953,
            2.0204999446868896,
            1.0503000020980835
          ]
        },
        {
          "atom_index": 3001,
          "name": "CB",
          "element": "C",
          "coord": [
            -5.3694000244140625,
            1.9866000413894653,
            1.3163000345230103
          ]
        },
        {
          "atom_index": 3002,
          "name": "CG",
          "element": "C",
          "coord": [
            -5.226500034332275,
            1.9524999856948853,
            1.2901999950408936
          ]
        },
        {
          "atom_index": 3003,
          "name": "ND1",
          "element": "N",
          "coord": [
            -5.188399791717529,
            1.858299970626831,
            1.198099970817566
          ]
        },
        {
          "atom_index": 3004,
          "name": "CD2",
          "element": "C",
          "coord": [
            -5.112299919128418,
            1.9993000030517578,
            1.3451999425888062
          ]
        },
        {
          "atom_index": 3005,
          "name": "CE1",
          "element": "C",
          "coord": [
            -5.056600093841553,
            1.8492000102996826,
            1.1953999996185303
          ]
        },
        {
          "atom_index": 3006,
          "name": "NE2",
          "element": "N",
          "coord": [
            -5.007900238037109,
            1.9335999488830566,
            1.2841999530792236
          ]
        }
      ]
    },
    {
      "id": "L:199",
      "chain": "L",
      "resseq": 199,
      "icode": "",
      "resname": "GLN",
      "hetflag": " ",
      "sasa": 2.5954535007476807,
      "atoms": [
        {
          "atom_index": 3007,
          "name": "N",
          "element": "N",
          "coord": [
            -5.33459997177124,
            2.0829999446868896,
            1.0118999481201172
          ]
        },
        {
          "atom_index": 3008,
          "name": "CA",
          "element": "C",
          "coord": [
            -5.33519983291626,
            2.055500030517578,
            0.8687999844551086
          ]
        },
        {
          "atom_index": 3009,
          "name": "C",
          "element": "C",
          "coord": [
            -5.375999927520752,
            1.9129999876022339,
            0.8270000219345093
          ]
        },
        {
          "atom_index": 3010,
          "name": "O",
          "element": "O",
          "coord": [
            -5.416200160980225,
            1.8896000385284424,
            0.7117999792098999
          ]
        },
        {
          "atom_index": 3011,
          "name": "CB",
          "element": "C",
          "coord": [
            -5.194200038909912,
            2.0826001167297363,
            0.8169000148773193
          ]
        },
        {
          "atom_index": 3012,
          "name": "CG",
          "element": "C",
          "coord": [
            -5.180799961090088,
            2.0922999382019043,
            0.6660000085830688
          ]
        },
        {
          "atom_index": 3013,
          "name": "CD",
          "element": "C",
          "coord": [
            -5.0472002029418945,
            2.1507999897003174,
            0.6287999749183655
          ]
        },
        {
          "atom_index": 3014,
          "name": "OE1",
          "element": "O",
          "coord": [
            -4.975900173187256,
            2.201900005340576,
            0.7156000137329102
          ]
        },
        {
          "atom_index": 3015,
          "name": "NE2",
          "element": "N",
          "coord": [
            -5.01200008392334,
            2.1447999477386475,
            0.5012000203132629
          ]
        }
      ]
    },
    {
      "id": "L:200",
      "chain": "L",
      "resseq": 200,
      "icode": "",
      "resname": "GLY",
      "hetflag": " ",
      "sasa": 0.09458957612514496,
      "atoms": [
        {
          "atom_index": 3016,
          "name": "N",
          "element": "N",
          "coord": [
            -5.362800121307373,
            1.8183000087738037,
            0.9197999835014343
          ]
        },
        {
          "atom_index": 3017,
          "name": "CA",
          "element": "C",
          "coord": [
            -5.3902997970581055,
            1.6783000230789185,
            0.8944000005722046
          ]
        },
        {
          "atom_index": 3018,
          "name": "C",
          "element": "C",
          "coord": [
            -5.5345001220703125,
            1.6482000350952148,
            0.9269000291824341
          ]
        },
        {
          "atom_index": 3019,
          "name": "O",
          "element": "O",
          "coord": [
            -5.578800201416016,
            1.53410005569458,
            0.9120000004768372
          ]
        }
      ]
    },
    {
      "id": "L:201",
      "chain": "L",
      "resseq": 201,
      "icode": "",
      "resname": "LEU",
      "hetflag": " ",
      "sasa": 0.0,
      "atoms": [
        {
          "atom_index": 3020,
          "name": "N",
          "element": "N",
          "coord": [
            -5.606800079345703,
            1.7513999938964844,
            0.9708999991416931
          ]
        },
        {
          "atom_index": 3021,
          "name": "CA",
          "element": "C",
          "coord": [
            -5.747000217437744,
            1.7411999702453613,
            1.0098999738693237
          ]
        },
        {
          "atom_index": 3022,
          "name": "C",
          "element": "C",
          "coord": [
            -5.837100028991699,
            1.8335000276565552,
            0.9265000224113464
          ]
        },
        {
          "atom_index": 3023,
          "name": "O",
          "element": "O",
          "coord": [
            -5.834400177001953,
            1.9559999704360962,
            0.9429000020027161
          ]
        },
        {
          "atom_index": 3024,
          "name": "CB",
          "element": "C",
          "coord": [
            -5.760000228881836,
            1.7786999940872192,
            1.1555999517440796
          ]
        },
        {
          "atom_index": 3025,
          "name": "CG",
          "element": "C",
          "coord": [
            -5.688499927520752,
            1.690000057220459,
            1.2559000253677368
          ]
        },
        {
          "atom_index": 3026,
          "name": "CD1",
          "element": "C",
          "coord": [
            -5.702400207519531,
            1.7508000135421753,
            1.3947999477386475
          ]
        },
        {
          "atom_index": 3027,
          "name": "CD2",
          "element": "C",
          "coord": [
            -5.743199825286865,
            1.5484000444412231,
            1.253000020980835
          ]
        }
      ]
    },
    {
      "id": "L:202",
      "chain": "L",
      "resseq": 202,
      "icode": "",
      "resname": "SER",
      "hetflag": " ",
      "sasa": 8.107053756713867,
      "atoms": [
        {
          "atom_index": 3028,
          "name": "N",
          "element": "N",
          "coord": [
            -5.917900085449219,
            1.7742999792099,
            0.8391000032424927
          ]
        },
        {
          "atom_index": 3029,
          "name": "CA",
          "element": "C",
          "coord": [
            -6.002799987792969,
            1.8508000373840332,
            0.7476999759674072
          ]
        },
        {
          "atom_index": 3030,
          "name": "C",
          "element": "C",
          "coord": [
            -6.092899799346924,
            1.9486000537872314,
            0.8223999738693237
          ]
        },
        {
          "atom_index": 3031,
          "name": "O",
          "element": "O",
          "coord": [
            -6.118500232696533,
            2.0589001178741455,
            0.7724999785423279
          ]
        },
        {
          "atom_index": 3032,
          "name": "CB",
          "element": "C",
          "coord": [
            -6.087900161743164,
            1.7582000494003296,
            0.6615999937057495
          ]
        },
        {
          "atom_index": 3033,
          "name": "OG",
          "element": "O",
          "coord": [
            -6.194799900054932,
            1.7028000354766846,
            0.7365000247955322
          ]
        }
      ]
    },
    {
      "id": "L:203",
      "chain": "L",
      "resseq": 203,
      "icode": "",
      "resname": "SER",
      "hetflag": " ",
      "sasa": 3.319563388824463,
      "atoms": [
        {
          "atom_index": 3034,
          "name": "N",
          "element": "N",
          "coord": [
            -6.14139986038208,
            1.9089000225067139,
            0.9402999877929688
          ]
        },
        {
          "atom_index": 3035,
          "name": "CA",
          "element": "C",
          "coord": [
            -6.203199863433838,
            2.005199909210205,
            1.0327999591827393
          ]
        },
        {
          "atom_index": 3036,
          "name": "C",
          "element": "C",
          "coord": [
            -6.137199878692627,
            1.9950000047683716,
            1.1713999509811401
          ]
        },
        {
          "atom_index": 3037,
          "name": "O",
          "element": "O",
          "coord": [
            -6.073800086975098,
            1.8949999809265137,
            1.2026000022888184
          ]
        },
        {
          "atom_index": 3038,
          "name": "CB",
          "element": "C",
          "coord": [
            -6.355999946594238,
            1.9880000352859497,
            1.042199969291687
          ]
        },
        {
          "atom_index": 3039,
          "name": "OG",
          "element": "O",
          "coord": [
            -6.393599987030029,
            1.8942999839782715,
            1.141800045967102
          ]
        }
      ]
    },
    {
      "id": "L:204",
      "chain": "L",
      "resseq": 204,
      "icode": "",
      "resname": "PRO",
      "hetflag": " ",
      "sasa": 0.45171645283699036,
      "atoms": [
        {
          "atom_index": 3040,
          "name": "N",
          "element": "N",
          "coord": [
            -6.149499893188477,
            2.100100040435791,
            1.253499984741211
          ]
        },
        {
          "atom_index": 3041,
          "name": "CA",
          "element": "C",
          "coord": [
            -6.093900203704834,
            2.0894999504089355,
            1.3877999782562256
          ]
        },
        {
          "atom_index": 3042,
          "name": "C",
          "element": "C",
          "coord": [
            -6.154799938201904,
            1.9769999980926514,
            1.469599962234497
          ]
        },
        {
          "atom_index": 3043,
          "name": "O",
          "element": "O",
          "coord": [
            -6.269100189208984,
            1.941100001335144,
            1.4469000101089478
          ]
        },
        {
          "atom_index": 3044,
          "name": "CB",
          "element": "C",
          "coord": [
            -6.127699851989746,
            2.225399971008301,
            1.4502999782562256
          ]
        },
        {
          "atom_index": 3045,
          "name": "CG",
          "element": "C",
          "coord": [
            -6.133299827575684,
            2.3192999362945557,
            1.3349000215530396
          ]
        },
        {
          "atom_index": 3046,
          "name": "CD",
          "element": "C",
          "coord": [
            -6.176700115203857,
            2.2399001121520996,
            1.2151000499725342
          ]
        }
      ]
    },
    {
      "id": "L:205",
      "chain": "L",
      "resseq": 205,
      "icode": "",
      "resname": "VAL",
      "hetflag": " ",
      "sasa": 0.0,
      "atoms": [
        {
          "atom_index": 3047,
          "name": "N",
          "element": "N",
          "coord": [
            -6.076099872589111,
            1.9220999479293823,
            1.5622999668121338
          ]
        },
        {
          "atom_index": 3048,
          "name": "CA",
          "element": "C",
          "coord": [
            -6.119500160217285,
            1.8188999891281128,
            1.6582000255584717
          ]
        },
        {
          "atom_index": 3049,
          "name": "C",
          "element": "C",
          "coord": [
            -6.121799945831299,
            1.881500005722046,
            1.7967000007629395
          ]
        },
        {
          "atom_index": 3050,
          "name": "O",
          "element": "O",
          "coord": [
            -6.038400173187256,
            1.9673000574111938,
            1.827299952507019
          ]
        },
        {
          "atom_index": 3051,
          "name": "CB",
          "element": "C",
          "coord": [
            -6.020400047302246,
            1.6996999979019165,
            1.6621999740600586
          ]
        },
        {
          "atom_index": 3052,
          "name": "CG1",
          "element": "C",
          "coord": [
            -6.065199851989746,
            1.593500018119812,
            1.7615000009536743
          ]
        },
        {
          "atom_index": 3053,
          "name": "CG2",
          "element": "C",
          "coord": [
            -6.00540018081665,
            1.6366000175476074,
            1.5256999731063843
          ]
        }
      ]
    },
    {
      "id": "L:206",
      "chain": "L",
      "resseq": 206,
      "icode": "",
      "resname": "THR",
      "hetflag": " ",
      "sasa": 0.3798295259475708,
      "atoms": [
        {
          "atom_index": 3054,
          "name": "N",
          "element": "N",
          "coord": [
            -6.214200019836426,
            1.8371000289916992,
            1.8809000253677368
          ]
        },
        {
          "atom_index": 3055,
          "name": "CA",
          "element": "C",
          "coord": [
            -6.236499786376953,
            1.901900053024292,
            2.0095999240875244
          ]
        },
        {
          "atom_index": 3056,
          "name": "C",
          "element": "C",
          "coord": [
            -6.262599945068359,
            1.8001999855041504,
            2.1187000274658203
          ]
        },
        {
          "atom_index": 3057,
          "name": "O",
          "element": "O",
          "coord": [
            -6.354599952697754,
            1.718999981880188,
            2.1082000732421875
          ]
        },
        {
          "atom_index": 3058,
          "name": "CB",
          "element": "C",
          "coord": [
            -6.35830020904541,
            1.9943000078201294,
            2.004499912261963
          ]
        },
        {
          "atom_index": 3059,
          "name": "OG1",
          "element": "O",
          "coord": [
            -6.3495001792907715,
            2.0755999088287354,
            1.8878999948501587
          ]
        },
        {
          "atom_index": 3060,
          "name": "CG2",
          "element": "C",
          "coord": [
            -6.365600109100342,
            2.0838000774383545,
            2.128000020980835
          ]
        }
      ]
    },
    {
      "id": "L:207",
      "chain": "L",
      "resseq": 207,
      "icode": "",
      "resname": "LYS",
      "hetflag": " ",
      "sasa": 0.5380818247795105,
      "atoms": [
        {
          "atom_index": 3061,
          "name": "N",
          "element": "N",
          "coord": [
            -6.182199954986572,
            1.8070000410079956,
            2.2244999408721924
          ]
        },
        {
          "atom_index": 3062,
          "name": "CA",
          "element": "C",
          "coord": [
            -6.191400051116943,
            1.714400053024292,
            2.335700035095215
          ]
        },
        {
          "atom_index": 3063,
          "name": "C",
          "element": "C",
          "coord": [
            -6.235599994659424,
            1.7955000400543213,
            2.454900026321411
          ]
        },
        {
          "atom_index": 3064,
          "name": "O",
          "element": "O",
          "coord": [
            -6.212299823760986,
            1.9155000448226929,
            2.4625000953674316
          ]
        },
        {
          "atom_index": 3065,
          "name": "CB",
          "element": "C",
          "coord": [
            -6.056700229644775,
            1.6476000547409058,
            2.3622000217437744
          ]
        },
        {
          "atom_index": 3066,
          "name": "CG",
          "element": "C",
          "coord": [
            -6.006899833679199,
            1.555799961090088,
            2.2516000270843506
          ]
        },
        {
          "atom_index": 3067,
          "name": "CD",
          "element": "C",
          "coord": [
            -6.102399826049805,
            1.441499948501587,
            2.2304000854492188
          ]
        },
        {
          "atom_index": 3068,
          "name": "CE",
          "element": "C",
          "coord": [
            -6.046800136566162,
            1.3351000547409058,
            2.13919997215271
          ]
        },
        {
          "atom_index": 3069,
          "name": "NZ",
          "element": "N",
          "coord": [
            -6.161300182342529,
            1.2545000314712524,
            2.0869998931884766
          ]
        }
      ]
    },
    {
      "id": "L:208",
      "chain": "L",
      "resseq": 208,
      "icode": "",
      "resname": "SER",
      "hetflag": " ",
      "sasa": 0.0,
      "atoms": [
        {
          "atom_index": 3070,
          "name": "N",
          "element": "N",
          "coord": [
            -6.302999973297119,
            1.7295000553131104,
            2.547100067138672
          ]
        },
        {
          "atom_index": 3071,
          "name": "CA",
          "element": "C",
          "coord": [
            -6.379799842834473,
            1.7998000383377075,
            2.6463000774383545
          ]
        },
        {
          "atom_index": 3072,
          "name": "C",
          "element": "C",
          "coord": [
            -6.4191999435424805,
            1.7060999870300293,
            2.7551000118255615
          ]
        },
        {
          "atom_index": 3073,
          "name": "O",
          "element": "O",
          "coord": [
            -6.428500175476074,
            1.5855000019073486,
            2.7318999767303467
          ]
        },
        {
          "atom_index": 3074,
          "name": "CB",
          "element": "C",
          "coord": [
            -6.5071001052856445,
            1.8526999950408936,
            2.583699941635132
          ]
        },
        {
          "atom_index": 3075,
          "name": "OG",
          "element": "O",
          "coord": [
            -6.587100028991699,
            1.910099983215332,
            2.6844000816345215
          ]
        }
      ]
    },
    {
      "id": "L:209",
      "chain": "L",
      "resseq": 209,
      "icode": "",
      "resname": "PHE",
      "hetflag": " ",
      "sasa": 0.0,
      "atoms": [
        {
          "atom_index": 3076,
          "name": "N",
          "element": "N",
          "coord": [
            -6.445099830627441,
            1.7627999782562256,
            2.8726999759674072
          ]
        },
        {
          "atom_index": 3077,
          "name": "CA",
          "element": "C",
          "coord": [
            -6.495100021362305,
            1.6859999895095825,
            2.986299991607666
          ]
        },
        {
          "atom_index": 3078,
          "name": "C",
          "element": "C",
          "coord": [
            -6.583499908447266,
            1.7718000411987305,
            3.0755999088287354
          ]
        },
        {
          "atom_index": 3079,
          "name": "O",
          "element": "O",
          "coord": [
            -6.5817999839782715,
            1.895799994468689,
            3.0678999423980713
          ]
        },
        {
          "atom_index": 3080,
          "name": "CB",
          "element": "C",
          "coord": [
            -6.380099773406982,
            1.6268999576568604,
            3.0680999755859375
          ]
        },
        {
          "atom_index": 3081,
          "name": "CG",
          "element": "C",
          "coord": [
            -6.3053998947143555,
            1.7288000583648682,
            3.1473000049591064
          ]
        },
        {
          "atom_index": 3082,
          "name": "CD1",
          "element": "C",
          "coord": [
            -6.189499855041504,
            1.7871999740600586,
            3.0959999561309814
          ]
        },
        {
          "atom_index": 3083,
          "name": "CD2",
          "element": "C",
          "coord": [
            -6.351600170135498,
            1.7688000202178955,
            3.271899938583374
          ]
        },
        {
          "atom_index": 3084,
          "name": "CE1",
          "element": "C",
          "coord": [
            -6.120699882507324,
            1.8832000494003296,
            3.168100118637085
          ]
        },
        {
          "atom_index": 3085,
          "name": "CE2",
          "element": "C",
          "coord": [
            -6.282599925994873,
            1.8650000095367432,
            3.3445000648498535
          ]
        },
        {
          "atom_index": 3086,
          "name": "CZ",
          "element": "C",
          "coord": [
            -6.167399883270264,
            1.9228999614715576,
            3.292099952697754
          ]
        }
      ]
    },
    {
      "id": "L:210",
      "chain": "L",
      "resseq": 210,
      "icode": "",
      "resname": "ASN",
      "hetflag": " ",
      "sasa": 4.909721851348877,
      "atoms": [
        {
          "atom_index": 3087,
          "name": "N",
          "element": "N",
          "coord": [
            -6.657199859619141,
            1.7028000354766846,
            3.1628000736236572
          ]
        },
        {
          "atom_index": 3088,
          "name": "CA",
          "element": "C",
          "coord": [
            -6.762199878692627,
            1.763200044631958,
            3.2444000244140625
          ]
        },
        {
          "atom_index": 3089,
          "name": "C",
          "element": "C",
          "coord": [
            -6.73859977722168,
            1.7479000091552734,
            3.3954999446868896
          ]
        },
        {
          "atom_index": 3090,
          "name": "O",
          "element": "O",
          "coord": [
            -6.725399971008301,
            1.638200044631958,
            3.446899890899658
          ]
        },
        {
          "atom_index": 3091,
          "name": "CB",
          "element": "C",
          "coord": [
            -6.895599842071533,
            1.6978000402450562,
            3.2065999507904053
          ]
        },
        {
          "atom_index": 3092,
          "name": "CG",
          "element": "C",
          "coord": [
            -7.003900051116943,
            1.7991000413894653,
            3.1791999340057373
          ]
        },
        {
          "atom_index": 3093,
          "name": "OD1",
          "element": "O",
          "coord": [
            -6.979400157928467,
            1.8995000123977661,
            3.1124000549316406
          ]
        },
        {
          "atom_index": 3094,
          "name": "ND2",
          "element": "N",
          "coord": [
            -7.124899864196777,
            1.7734999656677246,
            3.229599952697754
          ]
        }
      ]
    },
    {
      "id": "L:211",
      "chain": "L",
      "resseq": 211,
      "icode": "",
      "resname": "ARG",
      "hetflag": " ",
      "sasa": 4.662642478942871,
      "atoms": [
        {
          "atom_index": 3095,
          "name": "N",
          "element": "N",
          "coord": [
            -6.734000205993652,
            1.8589999675750732,
            3.4663000106811523
          ]
        },
        {
          "atom_index": 3096,
          "name": "CA",
          "element": "C",
          "coord": [
            -6.730800151824951,
            1.854200005531311,
            3.6106998920440674
          ]
        },
        {
          "atom_index": 3097,
          "name": "C",
          "element": "C",
          "coord": [
            -6.666399955749512,
            1.979699969291687,
            3.6621999740600586
          ]
        },
        {
          "atom_index": 3098,
          "name": "O",
          "element": "O",
          "coord": [
            -6.563399791717529,
            2.0223000049591064,
            3.611299991607666
          ]
        },
        {
          "atom_index": 3099,
          "name": "CB",
          "element": "C",
          "coord": [
            -6.652500152587891,
            1.7342000007629395,
            3.6582000255584717
          ]
        },
        {
          "atom_index": 3100,
          "name": "CG",
          "element": "C",
          "coord": [
            -6.739500045776367,
            1.6131000518798828,
            3.6863999366760254
          ]
        },
        {
          "atom_index": 3101,
          "name": "CD",
          "element": "C",
          "coord": [
            -6.7555999755859375,
            1.5923000574111938,
            3.835200071334839
          ]
        },
        {
          "atom_index": 3102,
          "name": "NE",
          "element": "N",
          "coord": [
            -6.625899791717529,
            1.5791000127792358,
            3.9012999534606934
          ]
        },
        {
          "atom_index": 3103,
          "name": "CZ",
          "element": "C",
          "coord": [
            -6.609099864959717,
            1.5599000453948975,
            4.032400131225586
          ]
        },
        {
          "atom_index": 3104,
          "name": "NH1",
          "element": "N",
          "coord": [
            -6.713799953460693,
            1.5499999523162842,
            4.114099979400635
          ]
        },
        {
          "atom_index": 3105,
          "name": "NH2",
          "element": "N",
          "coord": [
            -6.486700057983398,
            1.5497000217437744,
            4.082699775695801
          ]
        }
      ]
    },
    {
      "id": "L:212",
      "chain": "L",
      "resseq": 212,
      "icode": "",
      "resname": "GLY",
      "hetflag": " ",
      "sasa": 1.16660475730896,
      "atoms": [
        {
          "atom_index": 3106,
          "name": "N",
          "element": "N",
          "coord": [
            -6.728300094604492,
            2.039599895477295,
            3.763000011444092
          ]
        },
        {
          "atom_index": 3107,
          "name": "CA",
          "element": "C",
          "coord": [
            -6.6691999435424805,
            2.153700113296509,
            3.8287999629974365
          ]
        },
        {
          "atom_index": 3108,
          "name": "C",
          "element": "C",
          "coord": [
            -6.7469000816345215,
            2.249500036239624,
            3.9084999561309814
          ]
        },
        {
          "atom_index": 3109,
          "name": "O",
          "element": "O",
          "coord": [
            -6.852799892425537,
            2.209199905395508,
            3.955899953842163
          ]
        }
      ]
    }
  ],
  "overlaps": {
    "H:1": [
      "H:10",
      "H:100",
      "H:101",
      "H:102",
      "H:103",
      "H:104",
      "H:105",
      "H:106",
      "H:107",
      "H:108",
      "H:109",
      "H:11",
      "H:110",
      "H:111",
      "H:112",
      "H:113",
      "H:114",
      "H:115",
      "H:116",
      "H:117",
      "H:118",
      "H:119",
      "H:12",
      "H:120",
      "H:121",
      "H:122",
      "H:123",
      "H:124",
      "H:125",
      "H:126",
      "H:127",
      "H:128",
      "H:129",
      "H:13",
      "H:130",
      "H:131",
      "H:132",
      "H:133",
      "H:134",
      "H:14",
      "H:142",
      "H:143",
      "H:144",
      "H:145",
      "H:146",
      "H:147",
      "H:148",
      "H:149",
      "H:15",
      "H:150",
      "H:151",
      "H:152",
      "H:153",
      "H:154",
      "H:155",
      "H:156",
      "H:157",
      "H:158",
      "H:159",
      "H:16",
      "H:160",
      "H:161",
      "H:162",
      "H:163",
      "H:164",
      "H:165",
      "H:166",
      "H:167",
      "H:168",
      "H:169",
      "H:17",
      "H:170",
      "H:171",
      "H:172",
      "H:173",
      "H:174",
      "H:175",
      "H:176",
      "H:177",
      "H:178",
      "H:179",
      "H:18",
      "H:180",
      "H:181",
      "H:182",
      "H:183",
      "H:184",
      "H:185",
      "H:186",
      "H:187",
      "H:188",
      "H:189",
      "H:19",
      "H:190",
      "H:191",
      "H:192",
      "H:193",
      "H:194",
      "H:195",
      "H:196",
      "H:197",
      "H:198",
      "H:199",
      "H:2",
      "H:20",
      "H:200",
      "H:201",
      "H:202",
      "H:203",
      "H:204",
      "H:205",
      "H:206",
      "H:207",
      "H:208",
      "H:209",
      "H:21",
      "H:210",
      "H:211",
      "H:212",
      "H:213",
      "H:214",
      "H:215",
      "H:216",
      "H:217",
      "H:218",
      "H:219",
      "H:22",
      "H:23",
      "H:24",
      "H:25",
      "H:26",
      "H:27",
      "H:28",
      "H:29",
      "H:3",
      "H:30",
      "H:31",
      "H:32",
      "H:33",
      "H:34",
      "H:35",
      "H:36",
      "H:37",
      "H:38",
      "H:39",
      "H:4",
      "H:40",
      "H:41",
      "H:42",
      "H:43",
      "H:44",
      "H:45",
      "H:46",
      "H:47",
      "H:48",
      "H:49",
      "H:5",
      "H:50",
      "H:51",
      "H:52",
      "H:53",
      "H:54",
      "H:55",
      "H:56",
      "H:57",
      "H:58",
      "H:59",
      "H:6",
      "H:60",
      "H:61",
      "H:62",
      "H:63",
      "H:64",
      "H:65",
      "H:66",
      "H:67",
      "H:68",
      "H:69",
      "H:7",
      "H:70",
      "H:71",
      "H:72",
      "H:73",
      "H:74",
      "H:75",
      "H:76",
      "H:77",
      "H:78",
      "H:79",
      "H:8",
      "H:80",
      "H:81",
      "H:82",
      "H:83",
      "H:84",
      "H:85",
      "H:86",
      "H:87",
      "H:88",
      "H:89",
      "H:9",
      "H:90",
      "H:91",
      "H:92",
      "H:93",
      "H:94",
      "H:95",
      "H:96",
      "H:97",
      "H:98",
      "H:99",
      "L:10",
      "L:100",
      "L:101",
      "L:102",
      "L:103",
      "L:104",
      "L:105",
      "L:106",
      "L:107",
      "L:108",
      "L:109",
      "L:11",
      "L:110",
      "L:111",
      "L:112",
      "L:113",
      "L:114",
      "L:115",
      "L:116",
      "L:117",
      "L:118",
      "L:119",
      "L:12",
      "L:120",
      "L:121",
      "L:122",
      "L:123",
      "L:124",
      "L:125",
      "L:126",
      "L:127",
      "L:128",
      "L:129",
      "L:13",
      "L:130",
      "L:131",
      "L:132",
      "L:133",
      "L:134",
      "L:135",
      "L:136",
      "L:137",
      "L:138",
      "L:139",
      "L:14",
      "L:140",
      "L:141",
      "L:142",
      "L:143",
      "L:144",
      "L:145",
      "L:146",
      "L:147",
      "L:148",
      "L:149",
      "L:15",
      "L:150",
      "L:151",
      "L:152",
      "L:153",
      "L:154",
      "L:155",
      "L:156",
      "L:157",
      "L:158",
      "L:159",
      "L:16",
      "L:160",
      "L:161",
      "L:162",
      "L:163",
      "L:164",
      "L:165",
      "L:166",
      "L:167",
      "L:168",
      "L:169",
      "L:17",
      "L:170",
      "L:171",
      "L:172",
      "L:173",
      "L:174",
      "L:175",
      "L:176",
      "L:177",
      "L:178",
      "L:179",
      "L:18",
      "L:180",
      "L:181",
      "L:182",
      "L:183",
      "L:184",
      "L:185",
      "L:186",
      "L:187",
      "L:188",
      "L:189",
      "L:19",
      "L:190",
      "L:191",
      "L:192",
      "L:193",
      "L:194",
      "L:195",
      "L:196",
      "L:197",
      "L:198",
      "L:199",
      "L:2",
      "L:20",
      "L:200",
      "L:201",
      "L:202",
      "L:203",
      "L:204",
      "L:205",
      "L:206",
      "L:207",
      "L:208",
      "L:209",
      "L:21",
      "L:210",
      "L:211",
      "L:212",
      "L:22",
      "L:23",
      "L:24",
      "L:25",
      "L:26",
      "L:27",
      "L:28",
      "L:29",
      "L:3",
      "L:30",
      "L:31",
      "L:32",
      "L:33",
      "L:34",
      "L:35",
      "L:36",
      "L:37",
      "L:38",
      "L:39",
      "L:4",
      "L:40",
      "L:41",
      "L:42",
      "L:43",
      "L:44",
      "L:45",
      "L:46",
      "L:47",
      "L:48",
      "L:49",
      "L:5",
      "L:50",
      "L:51",
      "L:52",
      "L:53",
      "L:54",
      "L:55",
      "L:56",
      "L:57",
      "L:58",
      "L:59",
      "L:6",
      "L:60",
      "L:61",
      "L:62",
      "L:63",
      "L:64",
      "L:65",
      "L:66",
      "L:67",
      "L:68",
      "L:69",
      "L:7",
      "L:70",
      "L:71",
      "L:72",
      "L:73",
      "L:74",
      "L:75",
      "L:76",
      "L:77",
      "L:78",
      "L:79",
      "L:8",
      "L:80",
      "L:81",
      "L:82",
      "L:83",
      "L:84",
      "L:85",
      "L:86",
      "L:87",
      "L:88",
      "L:89",
      "L:9",
      "L:90",
      "L:91",
      "L:92",
      "L:93",
      "L:94",
      "L:95",
      "L:96",
      "L:97",
      "L:98",
      "L:99"
    ],
    "H:2": [
      "H:1",
      "H:10",
      "H:100",
      "H:101",
      "H:102",
      "H:103",
      "H:104",
      "H:105",
      "H:106",
      "H:107",
      "H:108",
      "H:109",
      "H:11",
      "H:110",
      "H:111",
      "H:112",
      "H:113",
      "H:114",
      "H:115",
      "H:116",
      "H:117",
      "H:118",
      "H:119",
      "H:12",
      "H:120",
      "H:121",
      "H:122",
      "H:123",
      "H:124",
      "H:125",
      "H:126",
      "H:127",
      "H:128",
      "H:129",
      "H:13",
      "H:130",
      "H:131",
      "H:132",
      "H:133",
      "H:134",
      "H:14",
      "H:142",
      "H:143",
      "H:144",
      "H:145",
      "H:146",
      "H:147",
      "H:148",
      "H:149",
      "H:15",
      "H:150",
      "H:151",
      "H:152",
      "H:153",
      "H:154",
      "H:155",
      "H:156",
      "H:157",
      "H:158",
      "H:159",
      "H:16",
      "H:160",
      "H:161",
      "H:162",
      "H:163",
      "H:164",
      "H:165",
      "H:166",
      "H:167",
      "H:168",
      "H:169",
      "H:17",
      "H:170",
      "H:171",
      "H:172",
      "H:173",
      "H:174",
      "H:175",
      "H:176",
      "H:177",
      "H:178",
      "H:179",
      "H:18",
      "H:180",
      "H:181",
      "H:182",
      "H:183",
      "H:184",
      "H:185",
      "H:186",
      "H:187",
      "H:188",
      "H:189",
      "H:19",
      "H:190",
      "H:191",
      "H:192",
      "H:193",
      "H:194",
      "H:195",
      "H:196",
      "H:197",
      "H:198",
      "H:199",
      "H:20",
      "H:200",
      "H:201",
      "H:202",
      "H:203",
      "H:204",
      "H:205",
      "H:206",
      "H:207",
      "H:208",
      "H:209",
      "H:21",
      "H:210",
      "H:211",
      "H:212",
      "H:213",
      "H:214",
      "H:215",
      "H:216",
      "H:217",
      "H:218",
      "H:219",
      "H:22",
      "H:23",
      "H:24",
      "H:25",
      "H:26",
      "H:27",
      "H:28",
      "H:29",
      "H:3",
      "H:30",
      "H:31",
      "H:32",
      "H:33",
      "H:34",
      "H:35",
      "H:36",
      "H:37",
      "H:38",
      "H:39",
      "H:4",
      "H:40",
      "H:41",
      "H:42",
      "H:43",
      "H:44",
      "H:45",
      "H:46",
      "H:47",
      "H:48",
      "H:49",
      "H:5",
      "H:50",
      "H:51",
      "H:52",
      "H:53",
      "H:54",
      "H:55",
      "H:56",
      "H:57",
      "H:58",
      "H:59",
      "H:6",
      "H:60",
      "H:61",
      "H:62",
      "H:63",
      "H:64",
      "H:65",
      "H:66",
      "H:67",
      "H:68",
      "H:69",
      "H:7",
      "H:70",
      "H:71",
      "H:72",
      "H:73",
      "H:74",
      "H:75",
      "H:76",
      "H:77",
      "H:78",
      "H:79",
      "H:8",
      "H:80",
      "H:81",
      "H:82",
      "H:83",
      "H:84",
      "H:85",
      "H:86",
      "H:87",
      "H:88",
      "H:89",
      "H:9",
      "H:90",
      "H:91",
      "H:92",
      "H:93",
      "H:94",
      "H:95",
      "H:96",
      "H:97",
      "H:98",
      "H:99",
      "L:10",
      "L:100",
      "L:101",
      "L:102",
      "L:103",
      "L:104",
      "L:105",
      "L:106",
      "L:107",
      "L:108",
      "L:109",
      "L:11",
      "L:110",
      "L:111",
      "L:112",
      "L:113",
      "L:114",
      "L:115",
      "L:116",
      "L:117",
      "L:118",
      "L:119",
      "L:12",
      "L:120",
      "L:121",
      "L:122",
      "L:123",
      "L:124",
      "L:125",
      "L:126",
      "L:127",
      "L:128",
      "L:129",
      "L:13",
      "L:130",
      "L:131",
      "L:132",
      "L:133",
      "L:134",
      "L:135",
      "L:136",
      "L:137",
      "L:138",
      "L:139",
      "L:14",
      "L:140",
      "L:141",
      "L:142",
      "L:143",
      "L:144",
      "L:145",
      "L:146",
      "L:147",
      "L:148",
      "L:149",
      "L:15",
      "L:150",
      "L:151",
      "L:152",
      "L:153",
      "L:154",
      "L:155",
      "L:156",
      "L:157",
      "L:158",
      "L:159",
      "L:16",
      "L:160",
      "L:161",
      "L:162",
      "L:163",
      "L:164",
      "L:165",
      "L:166",
      "L:167",
      "L:168",
      "L:169",
      "L:17",
      "L:170",
      "L:171",
      "L:172",
      "L:173",
      "L:174",
      "L:175",
      "L:176",
      "L:177",
      "L:178",
      "L:179",
      "L:18",
      "L:180",
      "L:181",
      "L:182",
      "L:183",
      "L:184",
      "L:185",
      "L:186",
      "L:187",
      "L:188",
      "L:189",
      "L:19",
      "L:190",
      "L:191",
      "L:192",
      "L:193",
      "L:194",
      "L:195",
      "L:196",
      "L:197",
      "L:198",
      "L:199",
      "L:2",
      "L:20",
      "L:200",
      "L:201",
      "L:202",
      "L:203",
      "L:204",
      "L:205",
      "L:206",
      "L:207",
      "L:208",
      "L:209",
      "L:21",
      "L:210",
      "L:211",
      "L:212",
      "L:22",
      "L:23",
      "L:24",
      "L:25",
      "L:26",
      "L:27",
      "L:28",
      "L:29",
      "L:3",
      "L:30",
      "L:31",
      "L:32",
      "L:33",
      "L:34",
      "L:35",
      "L:36",
      "L:37",
      "L:38",
      "L:39",
      "L:4",
      "L:40",
      "L:41",
      "L:42",
      "L:43",
      "L:44",
      "L:45",
      "L:46",
      "L:47",
      "L:48",
      "L:49",
      "L:5",
      "L:50",
      "L:51",
      "L:52",
      "L:53",
      "L:54",
      "L:55",
      "L:56",
      "L:57",
      "L:58",
      "L:59",
      "L:6",
      "L:60",
      "L:61",
      "L:62",
      "L:63",
      "L:64",
      "L:65",
      "L:66",
      "L:67",
      "L:68",
      "L:69",
      "L:7",
      "L:70",
      "L:71",
      "L:72",
      "L:73",
      "L:74",
      "L:75",
      "L:76",
      "L:77",
      "L:78",
      "L:79",
      "L:8",
      "L:80",
      "L:81",
      "L:82",
      "L:83",
      "L:84",
      "L:85",
      "L:86",
      "L:87",
      "L:88",
      "L:89",
      "L:9",
      "L:90",
      "L:91",
      "L:92",
      "L:93",
      "L:94",
      "L:95",
      "L:96",
      "L:97",
      "L:98",
      "L:99"
    ],
    "H:3": [
      "H:1",
      "H:10",
      "H:100",
      "H:101",
      "H:102",
      "H:103",
      "H:104",
      "H:105",
      "H:106",
      "H:107",
      "H:108",
      "H:109",
      "H:11",
      "H:110",
      "H:111",
      "H:112",
      "H:113",
      "H:114",
      "H:115",
      "H:116",
      "H:117",
      "H:118",
      "H:119",
      "H:12",
      "H:120",
      "H:121",
      "H:122",
      "H:123",
      "H:124",
      "H:125",
      "H:126",
      "H:127",
      "H:128",
      "H:129",
      "H:13",
      "H:130",
      "H:131",
      "H:132",
      "H:133",
      "H:134",
      "H:14",
      "H:142",
      "H:143",
      "H:144",
      "H:145",
      "H:146",
      "H:147",
      "H:148",
      "H:149",
      "H:15",
      "H:150",
      "H:151",
      "H:152",
      "H:153",
      "H:154",
      "H:155",
      "H:156",
      "H:157",
      "H:158",
      "H:159",
      "H:16",
      "H:160",
      "H:161",
      "H:162",
      "H:163",
      "H:164",
      "H:165",
      "H:166",
      "H:167",
      "H:168",
      "H:169",
      "H:17",
      "H:170",
      "H:171",
      "H:172",
      "H:173",
      "H:174",
      "H:175",
      "H:176",
      "H:177",
      "H:178",
      "H:179",
      "H:18",
      "H:180",
      "H:181",
      "H:182",
      "H:183",
      "H:184",
      "H:185",
      "H:186",
      "H:187",
      "H:188",
      "H:189",
      "H:19",
      "H:190",
      "H:191",
      "H:192",
      "H:193",
      "H:194",
      "H:195",
      "H:196",
      "H:197",
      "H:198",
      "H:199",
      "H:2",
      "H:20",
      "H:200",
      "H:201",
      "H:202",
      "H:203",
      "H:204",
      "H:205",
      "H:206",
      "H:207",
      "H:208",
      "H:209",
      "H:21",
      "H:210",
      "H:211",
      "H:212",
      "H:213",
      "H:214",
      "H:215",
      "H:216",
      "H:217",
      "H:218",
      "H:219",
      "H:22",
      "H:23",
      "H:24",
      "H:25",
      "H:26",
      "H:27",
      "H:28",
      "H:29",
      "H:30",
      "H:31",
      "H:32",
      "H:33",
      "H:34",
      "H:35",
      "H:36",
      "H:37",
      "H:38",
      "H:39",
      "H:4",
      "H:40",
      "H:41",
      "H:42",
      "H:43",
      "H:44",
      "H:45",
      "H:46",
      "H:47",
      "H:48",
      "H:49",
      "H:5",
      "H:50",
      "H:51",
      "H:52",
      "H:53",
      "H:54",
      "H:55",
      "H:56",
      "H:57",
      "H:58",
      "H:59",
      "H:6",
      "H:60",
      "H:61",
      "H:62",
      "H:63",
      "H:64",
      "H:65",
      "H:66",
      "H:67",
      "H:68",
      "H:69",
      "H:7",
      "H:70",
      "H:71",
      "H:72",
      "H:73",
      "H:74",
      "H:75",
      "H:76",
      "H:77",
      "H:78",
      "H:79",
      "H:8",
      "H:80",
      "H:81",
      "H:82",
      "H:83",
      "H:84",
      "H:85",
      "H:86",
      "H:87",
      "H:88",
      "H:89",
      "H:9",
      "H:90",
      "H:91",
      "H:92",
      "H:93",
      "H:94",
      "H:95",
      "H:96",
      "H:97",
      "H:98",
      "H:99",
      "L:10",
      "L:100",
      "L:101",
      "L:102",
      "L:103",
      "L:104",
      "L:105",
      "L:106",
      "L:107",
      "L:108",
      "L:109",
      "L:11",
      "L:110",
      "L:111",
      "L:112",
      "L:113",
      "L:114",
      "L:115",
      "L:116",
      "L:117",
      "L:118",
      "L:119",
      "L:12",
      "L:120",
      "L:121",
      "L:122",
      "L:123",
      "L:124",
      "L:125",
      "L:126",
      "L:127",
      "L:128",
      "L:129",
      "L:13",
      "L:130",
      "L:131",
      "L:132",
      "L:133",
      "L:134",
      "L:135",
      "L:136",
      "L:137",
      "L:138",
      "L:139",
      "L:14",
      "L:140",
      "L:141",
      "L:142",
      "L:143",
      "L:144",
      "L:145",
      "L:146",
      "L:147",
      "L:148",
      "L:149",
      "L:15",
      "L:150",
      "L:151",
      "L:152",
      "L:153",
      "L:154",
      "L:155",
      "L:156",
      "L:157",
      "L:158",
      "L:159",
      "L:16",
      "L:160",
      "L:161",
      "L:162",
      "L:163",
      "L:164",
      "L:165",
      "L:166",
      "L:167",
      "L:168",
      "L:169",
      "L:17",
      "L:170",
      "L:171",
      "L:172",
      "L:173",
      "L:174",
      "L:175",
      "L:176",
      "L:177",
      "L:178",
      "L:179",
      "L:18",
      "L:180",
      "L:181",
      "L:182",
      "L:183",
      "L:184",
      "L:185",
      "L:186",
      "L:187",
      "L:188",
      "L:189",
      "L:19",
      "L:190",
      "L:191",
      "L:192",
      "L:193",
      "L:194",
      "L:195",
      "L:196",
      "L:197",
      "L:198",
      "L:199",
      "L:2",
      "L:20",
      "L:200",
      "L:201",
      "L:202",
      "L:203",
      "L:204",
      "L:205",
      "L:206",
      "L:207",
      "L:208",
      "L:209",
      "L:21",
      "L:210",
      "L:211",
      "L:212",
      "L:22",
      "L:23",
      "L:24",
      "L:25",
      "L:26",
      "L:27",
      "L:28",
      "L:29",
      "L:3",
      "L:30",
      "L:31",
      "L:32",
      "L:33",
      "L:34",
      "L:35",
      "L:36",
      "L:37",
      "L:38",
      "L:39",
      "L:4",
      "L:40",
      "L:41",
      "L:42",
      "L:43",
      "L:44",
      "L:45",
      "L:46",
      "L:47",
      "L:48",
      "L:49",
      "L:5",
      "L:50",
      "L:51",
      "L:52",
      "L:53",
      "L:54",
      "L:55",
      "L:56",
      "L:57",
      "L:58",
      "L:59",
      "L:6",
      "L:60",
      "L:61",
      "L:62",
      "L:63",
      "L:64",
      "L:65",
      "L:66",
      "L:67",
      "L:68",
      "L:69",
      "L:7",
      "L:70",
      "L:71",
      "L:72",
      "L:73",
      "L:74",
      "L:75",
      "L:76",
      "L:77",
      "L:78",
      "L:79",
      "L:8",
      "L:80",
      "L:81",
      "L:82",
      "L:83",
      "L:84",
      "L:85",
      "L:86",
      "L:87",
      "L:88",
      "L:89",
      "L:9",
      "L:90",
      "L:91",
      "L:92",
      "L:93",
      "L:94",
      "L:95",
      "L:96",
      "L:97",
      "L:98",
      "L:99"
    ],
    "H:4": [
      "H:1",
      "H:10",
      "H:100",
      "H:101",
      "H:102",
      "H:103",
      "H:104",
      "H:105",
      "H:106",
      "H:107",
      "H:108",
      "H:109",
      "H:11",
      "H:110",
      "H:111",
      "H:112",
      "H:113",
      "H:114",
      "H:115",
      "H:116",
      "H:117",
      "H:118",
      "H:119",
      "H:12",
      "H:120",
      "H:121",
      "H:122",
      "H:123",
      "H:124",
      "H:125",
      "H:126",
      "H:127",
      "H:128",
      "H:129",
      "H:13",
      "H:130",
      "H:131",
      "H:132",
      "H:133",
      "H:134",
      "H:14",
      "H:142",
      "H:143",
      "H:144",
      "H:145",
      "H:146",
      "H:147",
      "H:148",
      "H:149",
      "H:15",
      "H:150",
      "H:151",
      "H:152",
      "H:153",
      "H:154",
      "H:155",
      "H:156",
      "H:157",
      "H:158",
      "H:159",
      "H:16",
      "H:160",
      "H:161",
      "H:162",
      "H:163",
      "H:164",
      "H:165",
      "H:166",
      "H:167",
      "H:168",
      "H:169",
      "H:17",
      "H:170",
      "H:171",
      "H:172",
      "H:173",
      "H:174",
      "H:175",
      "H:176",
      "H:177",
      "H:178",
      "H:179",
      "H:18",
      "H:180",
      "H:181",
      "H:182",
      "H:183",
      "H:184",
      "H:185",
      "H:186",
      "H:187",
      "H:188",
      "H:189",
      "H:19",
      "H:190",
      "H:191",
      "H:192",
      "H:193",
      "H:194",
      "H:195",
      "H:196",
      "H:197",
      "H:198",
      "H:199",
      "H:2",
      "H:20",
      "H:200",
      "H:201",
      "H:202",
      "H:203",
      "H:204",
      "H:205",
      "H:206",
      "H:207",
      "H:208",
      "H:209",
      "H:21",
      "H:210",
      "H:211",
      "H:212",
      "H:213",
      "H:214",
      "H:215",
      "H:216",
      "H:217",
      "H:218",
      "H:219",
      "H:22",
      "H:23",
      "H:24",
      "H:25",
      "H:26",
      "H:27",
      "H:28",
      "H:29",
      "H:3",
      "H:30",
      "H:31",
      "H:32",
      "H:33",
      "H:34",
      "H:35",
      "H:36",
      "H:37",
      "H:38",
      "H:39",
      "H:40",
      "H:41",
      "H:42",
      "H:43",
      "H:44",
      "H:45",
      "H:46",
      "H:47",
      "H:48",
      "H:49",
      "H:5",
      "H:50",
      "H:51",
      "H:52",
      "H:53",
      "H:54",
      "H:55",
      "H:56",
      "H:57",
      "H:58",
      "H:59",
      "H:6",
      "H:60",
      "H:61",
      "H:62",
      "H:63",
      "H:64",
      "H:65",
      "H:66",
      "H:67",
      "H:68",
      "H:69",
      "H:7",
      "H:70",
      "H:71",
      "H:72",
      "H:73",
      "H:74",
      "H:75",
      "H:76",
      "H:77",
      "H:78",
      "H:79",
      "H:8",
      "H:80",
      "H:81",
      "H:82",
      "H:83",
      "H:84",
      "H:85",
      "H:86",
      "H:87",
      "H:88",
      "H:89",
      "H:9",
      "H:90",
      "H:91",
      "H:92",
      "H:93",
      "H:94",
      "H:95",
      "H:96",
      "H:97",
      "H:98",
      "H:99",
      "L:10",
      "L:100",
      "L:101",
      "L:102",
      "L:103",
      "L:104",
      "L:105",
      "L:106",
      "L:107",
      "L:108",
      "L:109",
      "L:11",
      "L:110",
      "L:111",
      "L:112",
      "L:113",
      "L:114",
      "L:115",
      "L:116",
      "L:117",
      "L:118",
      "L:119",
      "L:12",
      "L:120",
      "L:121",
      "L:122",
      "L:123",
      "L:124",
      "L:125",
      "L:126",
      "L:127",
      "L:128",
      "L:129",
      "L:13",
      "L:130",
      "L:131",
      "L:132",
      "L:133",
      "L:134",
      "L:135",
      "L:136",
      "L:137",
      "L:138",
      "L:139",
      "L:14",
      "L:140",
      "L:141",
      "L:142",
      "L:143",
      "L:144",
      "L:145",
      "L:146",
      "L:147",
      "L:148",
      "L:149",
      "L:15",
      "L:150",
      "L:151",
      "L:152",
      "L:153",
      "L:154",
      "L:155",
      "L:156",
      "L:157",
      "L:158",
      "L:159",
      "L:16",
      "L:160",
      "L:161",
      "L:162",
      "L:163",
      "L:164",
      "L:165",
      "L:166",
      "L:167",
      "L:168",
      "L:169",
      "L:17",
      "L:170",
      "L:171",
      "L:172",
      "L:173",
      "L:174",
      "L:175",
      "L:176",
      "L:177",
      "L:178",
      "L:179",
      "L:18",
      "L:180",
      "L:181",
      "L:182",
      "L:183",
      "L:184",
      "L:185",
      "L:186",
      "L:187",
      "L:188",
      "L:189",
      "L:19",
      "L:190",
      "L:191",
      "L:192",
      "L:193",
      "L:194",
      "L:195",
      "L:196",
      "L:197",
      "L:198",
      "L:199",
      "L:2",
      "L:20",
      "L:200",
      "L:201",
      "L:202",
      "L:203",
      "L:204",
      "L:205",
      "L:206",
      "L:207",
      "L:208",
      "L:209",
      "L:21",
      "L:210",
      "L:211",
      "L:212",
      "L:22",
      "L:23",
      "L:24",
      "L:25",
      "L:26",
      "L:27",
      "L:28",
      "L:29",
      "L:3",
      "L:30",
      "L:31",
      "L:32",
      "L:33",
      "L:34",
      "L:35",
      "L:36",
      "L:37",
      "L:38",
      "L:39",
      "L:4",
      "L:40",
      "L:41",
      "L:42",
      "L:43",
      "L:44",
      "L:45",
      "L:46",
      "L:47",
      "L:48",
      "L:49",
      "L:5",
      "L:50",
      "L:51",
      "L:52",
      "L:53",
      "L:54",
      "L:55",
      "L:56",
      "L:57",
      "L:58",
      "L:59",
      "L:6",
      "L:60",
      "L:61",
      "L:62",
      "L:63",
      "L:64",
      "L:65",
      "L:66",
      "L:67",
      "L:68",
      "L:69",
      "L:7",
      "L:70",
      "L:71",
      "L:72",
      "L:73",
      "L:74",
      "L:75",
      "L:76",
      "L:77",
      "L:78",
      "L:79",
      "L:8",
      "L:80",
      "L:81",
      "L:82",
      "L:83",
      "L:84",
      "L:85",
      "L:86",
      "L:87",
      "L:88",
      "L:89",
      "L:9",
      "L:90",
      "L:91",
      "L:92",
      "L:93",
      "L:94",
      "L:95",
      "L:96",
      "L:97",
      "L:98",
      "L:99"
    ],
    "H:5": [
      "H:1",
      "H:10",
      "H:100",
      "H:101",
      "H:102",
      "H:103",
      "H:104",
      "H:105",
      "H:106",
      "H:107",
      "H:108",
      "H:109",
      "H:11",
      "H:110",
      "H:111",
      "H:112",
      "H:113",
      "H:114",
      "H:115",
      "H:116",
      "H:117",
      "H:118",
      "H:119",
      "H:12",
      "H:120",
      "H:121",
      "H:122",
      "H:123",
      "H:124",
      "H:125",
      "H:126",
      "H:127",
      "H:128",
      "H:129",
      "H:13",
      "H:130",
      "H:131",
      "H:132",
      "H:133",
      "H:134",
      "H:14",
      "H:142",
      "H:143",
      "H:144",
      "H:145",
      "H:146",
      "H:147",
      "H:148",
      "H:149",
      "H:15",
      "H:150",
      "H:151",
      "H:152",
      "H:153",
      "H:154",
      "H:155",
      "H:156",
      "H:157",
      "H:158",
      "H:159",
      "H:16",
      "H:160",
      "H:161",
      "H:162",
      "H:163",
      "H:164",
      "H:165",
      "H:166",
      "H:167",
      "H:168",
      "H:169",
      "H:17",
      "H:170",
      "H:171",
      "H:172",
      "H:173",
      "H:174",
      "H:175",
      "H:176",
      "H:177",
      "H:178",
      "H:179",
      "H:18",
      "H:180",
      "H:181",
      "H:182",
      "H:183",
      "H:184",
      "H:185",
      "H:186",
      "H:187",
      "H:188",
      "H:189",
      "H:19",
      "H:190",
      "H:191",
      "H:192",
      "H:193",
      "H:194",
      "H:195",
      "H:196",
      "H:197",
      "H:198",
      "H:199",
      "H:2",
      "H:20",
      "H:200",
      "H:201",
      "H:202",
      "H:203",
      "H:204",
      "H:205",
      "H:206",
      "H:207",
      "H:208",
      "H:209",
      "H:21",
      "H:210",
      "H:211",
      "H:212",
      "H:213",
      "H:214",
      "H:215",
      "H:216",
      "H:217",
      "H:218",
      "H:219",
      "H:22",
      "H:23",
      "H:24",
      "H:25",
      "H:26",
      "H:27",
      "H:28",
      "H:29",
      "H:3",
      "H:30",
      "H:31",
      "H:32",
      "H:33",
      "H:34",
      "H:35",
      "H:36",
      "H:37",
      "H:38",
      "H:39",
      "H:4",
      "H:40",
      "H:41",
      "H:42",
      "H:43",
      "H:44",
      "H:45",
      "H:46",
      "H:47",
      "H:48",
      "H:49",
      "H:50",
      "H:51",
      "H:52",
      "H:53",
      "H:54",
      "H:55",
      "H:56",
      "H:57",
      "H:58",
      "H:59",
      "H:6",
      "H:60",
      "H:61",
      "H:62",
      "H:63",
      "H:64",
      "H:65",
      "H:66",
      "H:67",
      "H:68",
      "H:69",
      "H:7",
      "H:70",
      "H:71",
      "H:72",
      "H:73",
      "H:74",
      "H:75",
      "H:76",
      "H:77",
      "H:78",
      "H:79",
      "H:8",
      "H:80",
      "H:81",
      "H:82",
      "H:83",
      "H:84",
      "H:85",
      "H:86",
      "H:87",
      "H:88",
      "H:89",
      "H:9",
      "H:90",
      "H:91",
      "H:92",
      "H:93",
      "H:94",
      "H:95",
      "H:96",
      "H:97",
      "H:98",
      "H:99",
      "L:10",
      "L:100",
      "L:101",
      "L:102",
      "L:103",
      "L:104",
      "L:105",
      "L:106",
      "L:107",
      "L:108",
      "L:109",
      "L:11",
      "L:110",
      "L:111",
      "L:112",
      "L:113",
      "L:114",
      "L:115",
      "L:116",
      "L:117",
      "L:118",
      "L:119",
      "L:12",
      "L:120",
      "L:121",
      "L:122",
      "L:123",
      "L:124",
      "L:125",
      "L:126",
      "L:127",
      "L:128",
      "L:129",
      "L:13",
      "L:130",
      "L:131",
      "L:132",
      "L:133",
      "L:134",
      "L:135",
      "L:136",
      "L:137",
      "L:138",
      "L:139",
      "L:14",
      "L:140",
      "L:141",
      "L:142",
      "L:143",
      "L:144",
      "L:145",
      "L:146",
      "L:147",
      "L:148",
      "L:149",
      "L:15",
      "L:150",
      "L:151",
      "L:152",
      "L:153",
      "L:154",
      "L:155",
      "L:156",
      "L:157",
      "L:158",
      "L:159",
      "L:16",
      "L:160",
      "L:161",
      "L:162",
      "L:163",
      "L:164",
      "L:165",
      "L:166",
      "L:167",
      "L:168",
      "L:169",
      "L:17",
      "L:170",
      "L:171",
      "L:172",
      "L:173",
      "L:174",
      "L:175",
      "L:176",
      "L:177",
      "L:178",
      "L:179",
      "L:18",
      "L:180",
      "L:181",
      "L:182",
      "L:183",
      "L:184",
      "L:185",
      "L:186",
      "L:187",
      "L:188",
      "L:189",
      "L:19",
      "L:190",
      "L:191",
      "L:192",
      "L:193",
      "L:194",
      "L:195",
      "L:196",
      "L:197",
      "L:198",
      "L:199",
      "L:2",
      "L:20",
      "L:200",
      "L:201",
      "L:202",
      "L:203",
      "L:204",
      "L:205",
      "L:206",
      "L:207",
      "L:208",
      "L:209",
      "L:21",
      "L:210",
      "L:211",
      "L:212",
      "L:22",
      "L:23",
      "L:24",
      "L:25",
      "L:26",
      "L:27",
      "L:28",
      "L:29",
      "L:3",
      "L:30",
      "L:31",
      "L:32",
      "L:33",
      "L:34",
      "L:35",
      "L:36",
      "L:37",
      "L:38",
      "L:39",
      "L:4",
      "L:40",
      "L:41",
      "L:42",
      "L:43",
      "L:44",
      "L:45",
      "L:46",
      "L:47",
      "L:48",
      "L:49",
      "L:5",
      "L:50",
      "L:51",
      "L:52",
      "L:53",
      "L:54",
      "L:55",
      "L:56",
      "L:57",
      "L:58",
      "L:59",
      "L:6",
      "L:60",
      "L:61",
      "L:62",
      "L:63",
      "L:64",
      "L:65",
      "L:66",
      "L:67",
      "L:68",
      "L:69",
      "L:7",
      "L:70",
      "L:71",
      "L:72",
      "L:73",
      "L:74",
      "L:75",
      "L:76",
      "L:77",
      "L:78",
      "L:79",
      "L:8",
      "L:80",
      "L:81",
      "L:82",
      "L:83",
      "L:84",
      "L:85",
      "L:86",
      "L:87",
      "L:88",
      "L:89",
      "L:9",
      "L:90",
      "L:91",
      "L:92",
      "L:93",
      "L:94",
      "L:95",
      "L:96",
      "L:97",
      "L:98",
      "L:99"
    ],
    "H:6": [
      "H:1",
      "H:10",
      "H:100",
      "H:101",
      "H:102",
      "H:103",
      "H:104",
      "H:105",
      "H:106",
      "H:107",
      "H:108",
      "H:109",
      "H:11",
      "H:110",
      "H:111",
      "H:112",
      "H:113",
      "H:114",
      "H:115",
      "H:116",
      "H:117",
      "H:118",
      "H:119",
      "H:12",
      "H:120",
      "H:121",
      "H:122",
      "H:123",
      "H:124",
      "H:125",
      "H:126",
      "H:127",
      "H:128",
      "H:129",
      "H:13",
      "H:130",
      "H:131",
      "H:132",
      "H:133",
      "H:134",
      "H:14",
      "H:142",
      "H:143",
      "H:144",
      "H:145",
      "H:146",
      "H:147",
      "H:148",
      "H:149",
      "H:15",
      "H:150",
      "H:151",
      "H:152",
      "H:153",
      "H:154",
      "H:155",
      "H:156",
      "H:157",
      "H:158",
      "H:159",
      "H:16",
      "H:160",
      "H:161",
      "H:162",
      "H:163",
      "H:164",
      "H:165",
      "H:166",
      "H:167",
      "H:168",
      "H:169",
      "H:17",
      "H:170",
      "H:171",
      "H:172",
      "H:173",
      "H:174",
      "H:175",
      "H:176",
      "H:177",
      "H:178",
      "H:179",
      "H:18",
      "H:180",
      "H:181",
      "H:182",
      "H:183",
      "H:184",
      "H:185",
      "H:186",
      "H:187",
      "H:188",
      "H:189",
      "H:19",
      "H:190",
      "H:191",
      "H:192",
      "H:193",
      "H:194",
      "H:195",
      "H:196",
      "H:197",
      "H:198",
      "H:199",
      "H:2",
      "H:20",
      "H:200",
      "H:201",
      "H:202",
      "H:203",
      "H:204",
      "H:205",
      "H:206",
      "H:207",
      "H:208",
      "H:209",
      "H:21",
      "H:210",
      "H:211",
      "H:212",
      "H:213",
      "H:214",
      "H:215",
      "H:216",
      "H:217",
      "H:218",
      "H:219",
      "H:22",
      "H:23",
      "H:24",
      "H:25",
      "H:26",
      "H:27",
      "H:28",
      "H:29",
      "H:3",
      "H:30",
      "H:31",
      "H:32",
      "H:33",
      "H:34",
      "H:35",
      "H:36",
      "H:37",
      "H:38",
      "H:39",
      "H:4",
      "H:40",
      "H:41",
      "H:42",
      "H:43",
      "H:44",
      "H:45",
      "H:46",
      "H:47",
      "H:48",
      "H:49",
      "H:5",
      "H:50",
      "H:51",
      "H:52",
      "H:53",
      "H:54",
      "H:55",
      "H:56",
      "H:57",
      "H:58",
      "H:59",
      "H:60",
      "H:61",
      "H:62",
      "H:63",
      "H:64",
      "H:65",
      "H:66",
      "H:67",
      "H:68",
      "H:69",
      "H:7",
      "H:70",
      "H:71",
      "H:72",
      "H:73",
      "H:74",
      "H:75",
      "H:76",
      "H:77",
      "H:78",
      "H:79",
      "H:8",
      "H:80",
      "H:81",
      "H:82",
      "H:83",
      "H:84",
      "H:85",
      "H:86",
      "H:87",
      "H:88",
      "H:89",
      "H:9",
      "H:90",
      "H:91",
      "H:92",
      "H:93",
      "H:94",
      "H:95",
      "H:96",
      "H:97",
      "H:98",
      "H:99",
      "L:10",
      "L:100",
      "L:101",
      "L:102",
      "L:103",
      "L:104",
      "L:105",
      "L:106",
      "L:107",
      "L:108",
      "L:109",
      "L:11",
      "L:110",
      "L:111",
      "L:112",
      "L:113",
      "L:114",
      "L:115",
      "L:116",
      "L:117",
      "L:118",
      "L:119",
      "L:12",
      "L:120",
      "L:121",
      "L:122",
      "L:123",
      "L:124",
      "L:125",
      "L:126",
      "L:127",
      "L:128",
      "L:129",
      "L:13",
      "L:130",
      "L:131",
      "L:132",
      "L:133",
      "L:134",
      "L:135",
      "L:136",
      "L:137",
      "L:138",
      "L:139",
      "L:14",
      "L:140",
      "L:141",
      "L:142",
      "L:143",
      "L:144",
      "L:145",
      "L:146",
      "L:147",
      "L:148",
      "L:149",
      "L:15",
      "L:150",
      "L:151",
      "L:152",
      "L:153",
      "L:154",
      "L:155",
      "L:156",
      "L:157",
      "L:158",
      "L:159",
      "L:16",
      "L:160",
      "L:161",
      "L:162",
      "L:163",
      "L:164",
      "L:165",
      "L:166",
      "L:167",
      "L:168",
      "L:169",
      "L:17",
      "L:170",
      "L:171",
      "L:172",
      "L:173",
      "L:174",
      "L:175",
      "L:176",
      "L:177",
      "L:178",
      "L:179",
      "L:18",
      "L:180",
      "L:181",
      "L:182",
      "L:183",
      "L:184",
      "L:185",
      "L:186",
      "L:187",
      "L:188",
      "L:189",
      "L:19",
      "L:190",
      "L:191",
      "L:192",
      "L:193",
      "L:194",
      "L:195",
      "L:196",
      "L:197",
      "L:198",
      "L:199",
      "L:2",
      "L:20",
      "L:200",
      "L:201",
      "L:202",
      "L:203",
      "L:204",
      "L:205",
      "L:206",
      "L:207",
      "L:208",
      "L:209",
      "L:21",
      "L:210",
      "L:211",
      "L:212",
      "L:22",
      "L:23",
      "L:24",
      "L:25",
      "L:26",
      "L:27",
      "L:28",
      "L:29",
      "L:3",
      "L:30",
      "L:31",
      "L:32",
      "L:33",
      "L:34",
      "L:35",
      "L:36",
      "L:37",
      "L:38",
      "L:39",
      "L:4",
      "L:40",
      "L:41",
      "L:42",
      "L:43",
      "L:44",
      "L:45",
      "L:46",
      "L:47",
      "L:48",
      "L:49",
      "L:5",
      "L:50",
      "L:51",
      "L:52",
      "L:53",
      "L:54",
      "L:55",
      "L:56",
      "L:57",
      "L:58",
      "L:59",
      "L:6",
      "L:60",
      "L:61",
      "L:62",
      "L:63",
      "L:64",
      "L:65",
      "L:66",
      "L:67",
      "L:68",
      "L:69",
      "L:7",
      "L:70",
      "L:71",
      "L:72",
      "L:73",
      "L:74",
      "L:75",
      "L:76",
      "L:77",
      "L:78",
      "L:79",
      "L:8",
      "L:80",
      "L:81",
      "L:82",
      "L:83",
      "L:84",
      "L:85",
      "L:86",
      "L:87",
      "L:88",
      "L:89",
      "L:9",
      "L:90",
      "L:91",
      "L:92",
      "L:93",
      "L:94",
      "L:95",
      "L:96",
      "L:97",
      "L:98",
      "L:99"
    ],
    "H:7": [
      "H:1",
      "H:10",
      "H:100",
      "H:101",
      "H:102",
      "H:103",
      "H:104",
      "H:105",
      "H:106",
      "H:107",
      "H:108",
      "H:109",
      "H:11",
      "H:110",
      "H:111",
      "H:112",
      "H:113",
      "H:114",
      "H:115",
      "H:116",
      "H:117",
      "H:118",
      "H:119",
      "H:12",
      "H:120",
      "H:121",
      "H:122",
      "H:123",
      "H:124",
      "H:125",
      "H:126",
      "H:127",
      "H:128",
      "H:129",
      "H:13",
      "H:130",
      "H:131",
      "H:132",
      "H:133",
      "H:134",
      "H:14",
      "H:142",
      "H:143",
      "H:144",
      "H:145",
      "H:146",
      "H:147",
      "H:148",
      "H:149",
      "H:15",
      "H:150",
      "H:151",
      "H:152",
      "H:153",
      "H:154",
      "H:155",
      "H:156",
      "H:157",
      "H:158",
      "H:159",
      "H:16",
      "H:160",
      "H:161",
      "H:162",
      "H:163",
      "H:164",
      "H:165",
      "H:166",
      "H:167",
      "H:168",
      "H:169",
      "H:17",
      "H:170",
      "H:171",
      "H:172",
      "H:173",
      "H:174",
      "H:175",
      "H:176",
      "H:177",
      "H:178",
      "H:179",
      "H:18",
      "H:180",
      "H:181",
      "H:182",
      "H:183",
      "H:184",
      "H:185",
      "H:186",
      "H:187",
      "H:188",
      "H:189",
      "H:19",
      "H:190",
      "H:191",
      "H:192",
      "H:193",
      "H:194",
      "H:195",
      "H:196",
      "H:197",
      "H:198",
      "H:199",
      "H:2",
      "H:20",
      "H:200",
      "H:201",
      "H:202",
      "H:203",
      "H:204",
      "H:205",
      "H:206",
      "H:207",
      "H:208",
      "H:209",
      "H:21",
      "H:210",
      "H:211",
      "H:212",
      "H:213",
      "H:214",
      "H:215",
      "H:216",
      "H:217",
      "H:218",
      "H:219",
      "H:22",
      "H:23",
      "H:24",
      "H:25",
      "H:26",
      "H:27",
      "H:28",
      "H:29",
      "H:3",
      "H:30",
      "H:31",
      "H:32",
      "H:33",
      "H:34",
      "H:35",
      "H:36",
      "H:37",
      "H:38",
      "H:39",
      "H:4",
      "H:40",
      "H:41",
      "H:42",
      "H:43",
      "H:44",
      "H:45",
      "H:46",
      "H:47",
      "H:48",
      "H:49",
      "H:5",
      "H:50",
      "H:51",
      "H:52",
      "H:53",
      "H:54",
      "H:55",
      "H:56",
      "H:57",
      "H:58",
      "H:59",
      "H:6",
      "H:60",
      "H:61",
      "H:62",
      "H:63",
      "H:64",
      "H:65",
      "H:66",
      "H:67",
      "H:68",
      "H:69",
      "H:70",
      "H:71",
      "H:72",
      "H:73",
      "H:74",
      "H:75",
      "H:76",
      "H:77",
      "H:78",
      "H:79",
      "H:8",
      "H:80",
      "H:81",
      "H:82",
      "H:83",
      "H:84",
      "H:85",
      "H:86",
      "H:87",
      "H:88",
      "H:89",
      "H:9",
      "H:90",
      "H:91",
      "H:92",
      "H:93",
      "H:94",
      "H:95",
      "H:96",
      "H:97",
      "H:98",
      "H:99",
      "L:10",
      "L:100",
      "L:101",
      "L:102",
      "L:103",
      "L:104",
      "L:105",
      "L:106",
      "L:107",
      "L:108",
      "L:109",
      "L:11",
      "L:110",
      "L:111",
      "L:112",
      "L:113",
      "L:114",
      "L:115",
      "L:116",
      "L:117",
      "L:118",
      "L:119",
      "L:12",
      "L:120",
      "L:121",
      "L:122",
      "L:123",
      "L:124",
      "L:125",
      "L:126",
      "L:127",
      "L:128",
      "L:129",
      "L:13",
      "L:130",
      "L:131",
      "L:132",
      "L:133",
      "L:134",
      "L:135",
      "L:136",
      "L:137",
      "L:138",
      "L:139",
      "L:14",
      "L:140",
      "L:141",
      "L:142",
      "L:143",
      "L:144",
      "L:145",
      "L:146",
      "L:147",
      "L:148",
      "L:149",
      "L:15",
      "L:150",
      "L:151",
      "L:152",
      "L:153",
      "L:154",
      "L:155",
      "L:156",
      "L:157",
      "L:158",
      "L:159",
      "L:16",
      "L:160",
      "L:161",
      "L:162",
      "L:163",
      "L:164",
      "L:165",
      "L:166",
      "L:167",
      "L:168",
      "L:169",
      "L:17",
      "L:170",
      "L:171",
      "L:172",
      "L:173",
      "L:174",
      "L:175",
      "L:176",
      "L:177",
      "L:178",
      "L:179",
      "L:18",
      "L:180",
      "L:181",
      "L:182",
      "L:183",
      "L:184",
      "L:185",
      "L:186",
      "L:187",
      "L:188",
      "L:189",
      "L:19",
      "L:190",
      "L:191",
      "L:192",
      "L:193",
      "L:194",
      "L:195",
      "L:196",
      "L:197",
      "L:198",
      "L:199",
      "L:2",
      "L:20",
      "L:200",
      "L:201",
      "L:202",
      "L:203",
      "L:204",
      "L:205",
      "L:206",
      "L:207",
      "L:208",
      "L:209",
      "L:21",
      "L:210",
      "L:211",
      "L:212",
      "L:22",
      "L:23",
      "L:24",
      "L:25",
      "L:26",
      "L:27",
      "L:28",
      "L:29",
      "L:3",
      "L:30",
      "L:31",
      "L:32",
      "L:33",
      "L:34",
      "L:35",
      "L:36",
      "L:37",
      "L:38",
      "L:39",
      "L:4",
      "L:40",
      "L:41",
      "L:42",
      "L:43",
      "L:44",
      "L:45",
      "L:46",
      "L:47",
      "L:48",
      "L:49",
      "L:5",
      "L:50",
      "L:51",
      "L:52",
      "L:53",
      "L:54",
      "L:55",
      "L:56",
      "L:57",
      "L:58",
      "L:59",
      "L:6",
      "L:60",
      "L:61",
      "L:62",
      "L:63",
      "L:64",
      "L:65",
      "L:66",
      "L:67",
      "L:68",
      "L:69",
      "L:7",
      "L:70",
      "L:71",
      "L:72",
      "L:73",
      "L:74",
      "L:75",
      "L:76",
      "L:77",
      "L:78",
      "L:79",
      "L:8",
      "L:80",
      "L:81",
      "L:82",
      "L:83",
      "L:84",
      "L:85",
      "L:86",
      "L:87",
      "L:88",
      "L:89",
      "L:9",
      "L:90",
      "L:91",
      "L:92",
      "L:93",
      "L:94",
      "L:95",
      "L:96",
      "L:97",
      "L:98",
      "L:99"
    ],
    "H:8": [
      "H:1",
      "H:10",
      "H:100",
      "H:101",
      "H:102",
      "H:103",
      "H:104",
      "H:105",
      "H:106",
      "H:107",
      "H:108",
      "H:109",
      "H:11",
      "H:110",
      "H:111",
      "H:112",
      "H:113",
      "H:114",
      "H:115",
      "H:116",
      "H:117",
      "H:118",
      "H:119",
      "H:12",
      "H:120",
      "H:121",
      "H:122",
      "H:123",
      "H:124",
      "H:125",
      "H:126",
      "H:127",
      "H:128",
      "H:129",
      "H:13",
      "H:130",
      "H:131",
      "H:132",
      "H:133",
      "H:134",
      "H:14",
      "H:142",
      "H:143",
      "H:144",
      "H:145",
      "H:146",
      "H:147",
      "H:148",
      "H:149",
      "H:15",
      "H:150",
      "H:151",
      "H:152",
      "H:153",
      "H:154",
      "H:155",
      "H:156",
      "H:157",
      "H:158",
      "H:159",
      "H:16",
      "H:160",
      "H:161",
      "H:162",
      "H:163",
      "H:164",
      "H:165",
      "H:166",
      "H:167",
      "H:168",
      "H:169",
      "H:17",
      "H:170",
      "H:171",
      "H:172",
      "H:173",
      "H:174",
      "H:175",
      "H:176",
      "H:177",
      "H:178",
      "H:179",
      "H:18",
      "H:180",
      "H:181",
      "H:182",
      "H:183",
      "H:184",
      "H:185",
      "H:186",
      "H:187",
      "H:188",
      "H:189",
      "H:19",
      "H:190",
      "H:191",
      "H:192",
      "H:193",
      "H:194",
      "H:195",
      "H:196",
      "H:197",
      "H:198",
      "H:199",
      "H:2",
      "H:20",
      "H:200",
      "H:201",
      "H:202",
      "H:203",
      "H:204",
      "H:205",
      "H:206",
      "H:207",
      "H:208",
      "H:209",
      "H:21",
      "H:210",
      "H:211",
      "H:212",
      "H:213",
      "H:214",
      "H:215",
      "H:216",
      "H:217",
      "H:218",
      "H:219",
      "H:22",
      "H:23",
      "H:24",
      "H:25",
      "H:26",
      "H:27",
      "H:28",
      "H:29",
      "H:3",
      "H:30",
      "H:31",
      "H:32",
      "H:33",
      "H:34",
      "H:35",
      "H:36",
      "H:37",
      "H:38",
      "H:39",
      "H:4",
      "H:40",
      "H:41",
      "H:42",
      "H:43",
      "H:44",
      "H:45",
      "H:46",
      "H:47",
      "H:48",
      "H:49",
      "H:5",
      "H:50",
      "H:51",
      "H:52",
      "H:53",
      "H:54",
      "H:55",
      "H:56",
      "H:57",
      "H:58",
      "H:59",
      "H:6",
      "H:60",
      "H:61",
      "H:62",
      "H:63",
      "H:64",
      "H:65",
      "H:66",
      "H:67",
      "H:68",
      "H:69",
      "H:7",
      "H:70",
      "H:71",
      "H:72",
      "H:73",
      "H:74",
      "H:75",
      "H:76",
      "H:77",
      "H:78",
      "H:79",
      "H:80",
      "H:81",
      "H:82",
      "H:83",
      "H:84",
      "H:85",
      "H:86",
      "H:87",
      "H:88",
      "H:89",
      "H:9",
      "H:90",
      "H:91",
      "H:92",
      "H:93",
      "H:94",
      "H:95",
      "H:96",
      "H:97",
      "H:98",
      "H:99",
      "L:10",
      "L:100",
      "L:101",
      "L:102",
      "L:103",
      "L:104",
      "L:105",
      "L:106",
      "L:107",
      "L:108",
      "L:109",
      "L:11",
      "L:110",
      "L:111",
      "L:112",
      "L:113",
      "L:114",
      "L:115",
      "L:116",
      "L:117",
      "L:118",
      "L:119",
      "L:12",
      "L:120",
      "L:121",
      "L:122",
      "L:123",
      "L:124",
      "L:125",
      "L:126",
      "L:127",
      "L:128",
      "L:129",
      "L:13",
      "L:130",
      "L:131",
      "L:132",
      "L:133",
      "L:134",
      "L:135",
      "L:136",
      "L:137",
      "L:138",
      "L:139",
      "L:14",
      "L:140",
      "L:141",
      "L:142",
      "L:143",
      "L:144",
      "L:145",
      "L:146",
      "L:147",
      "L:148",
      "L:149",
      "L:15",
      "L:150",
      "L:151",
      "L:152",
      "L:153",
      "L:154",
      "L:155",
      "L:156",
      "L:157",
      "L:158",
      "L:159",
      "L:16",
      "L:160",
      "L:161",
      "L:162",
      "L:163",
      "L:164",
      "L:165",
      "L:166",
      "L:167",
      "L:168",
      "L:169",
      "L:17",
      "L:170",
      "L:171",
      "L:172",
      "L:173",
      "L:174",
      "L:175",
      "L:176",
      "L:177",
      "L:178",
      "L:179",
      "L:18",
      "L:180",
      "L:181",
      "L:182",
      "L:183",
      "L:184",
      "L:185",
      "L:186",
      "L:187",
      "L:188",
      "L:189",
      "L:19",
      "L:190",
      "L:191",
      "L:192",
      "L:193",
      "L:194",
      "L:195",
      "L:196",
      "L:197",
      "L:198",
      "L:199",
      "L:2",
      "L:20",
      "L:200",
      "L:201",
      "L:202",
      "L:203",
      "L:204",
      "L:205",
      "L:206",
      "L:207",
      "L:208",
      "L:209",
      "L:21",
      "L:210",
      "L:211",
      "L:212",
      "L:22",
      "L:23",
      "L:24",
      "L:25",
      "L:26",
      "L:27",
      "L:28",
      "L:29",
      "L:3",
      "L:30",
      "L:31",
      "L:32",
      "L:33",
      "L:34",
      "L:35",
      "L:36",
      "L:37",
      "L:38",
      "L:39",
      "L:4",
      "L:40",
      "L:41",
      "L:42",
      "L:43",
      "L:44",
      "L:45",
      "L:46",
      "L:47",
      "L:48",
      "L:49",
      "L:5",
      "L:50",
      "L:51",
      "L:52",
      "L:53",
      "L:54",
      "L:55",
      "L:56",
      "L:57",
      "L:58",
      "L:59",
      "L:6",
      "L:60",
      "L:61",
      "L:62",
      "L:63",
      "L:64",
      "L:65",
      "L:66",
      "L:67",
      "L:68",
      "L:69",
      "L:7",
      "L:70",
      "L:71",
      "L:72",
      "L:73",
      "L:74",
      "L:75",
      "L:76",
      "L:77",
      "L:78",
      "L:79",
      "L:8",
      "L:80",
      "L:81",
      "L:82",
      "L:83",
      "L:84",
      "L:85",
      "L:86",
      "L:87",
      "L:88",
      "L:89",
      "L:9",
      "L:90",
      "L:91",
      "L:92",
      "L:93",
      "L:94",
      "L:95",
      "L:96",
      "L:97",
      "L:98",
      "L:99"
    ],
    "H:9": [
      "H:1",
      "H:10",
      "H:100",
      "H:101",
      "H:102",
      "H:103",
      "H:104",
      "H:105",
      "H:106",
      "H:107",
      "H:108",
      "H:109",
      "H:11",
      "H:110",
      "H:111",
      "H:112",
      "H:113",
      "H:114",
      "H:115",
      "H:116",
      "H:117",
      "H:118",
      "H:119",
      "H:12",
      "H:120",
      "H:121",
      "H:122",
      "H:123",
      "H:124",
      "H:125",
      "H:126",
      "H:127",
      "H:128",
      "H:129",
      "H:13",
      "H:130",
      "H:131",
      "H:132",
      "H:133",
      "H:134",
      "H:14",
      "H:142",
      "H:143",
      "H:144",
      "H:145",
      "H:146",
      "H:147",
      "H:148",
      "H:149",
      "H:15",
      "H:150",
      "H:151",
      "H:152",
      "H:153",
      "H:154",
      "H:155",
      "H:156",
      "H:157",
      "H:158",
      "H:159",
      "H:16",
      "H:160",
      "H:161",
      "H:162",
      "H:163",
      "H:164",
      "H:165",
      "H:166",
      "H:167",
      "H:168",
      "H:169",
      "H:17",
      "H:170",
      "H:171",
      "H:172",
      "H:173",
      "H:174",
      "H:175",
      "H:176",
      "H:177",
      "H:178",
      "H:179",
      "H:18",
      "H:180",
      "H:181",
      "H:182",
      "H:183",
      "H:184",
      "H:185",
      "H:186",
      "H:187",
      "H:188",
      "H:189",
      "H:19",
      "H:190",
      "H:191",
      "H:192",
      "H:193",
      "H:194",
      "H:195",
      "H:196",
      "H:197",
      "H:198",
      "H:199",
      "H:2",
      "H:20",
      "H:200",
      "H:201",
      "H:202",
      "H:203",
      "H:204",
      "H:205",
      "H:206",
      "H:207",
      "H:208",
      "H:209",
      "H:21",
      "H:210",
      "H:211",
      "H:212",
      "H:213",
      "H:214",
      "H:215",
      "H:216",
      "H:217",
      "H:218",
      "H:219",
      "H:22",
      "H:23",
      "H:24",
      "H:25",
      "H:26",
      "H:27",
      "H:28",
      "H:29",
      "H:3",
      "H:30",
      "H:31",
      "H:32",
      "H:33",
      "H:34",
      "H:35",
      "H:36",
      "H:37",
      "H:38",
      "H:39",
      "H:4",
      "H:40",
      "H:41",
      "H:42",
      "H:43",
      "H:44",
      "H:45",
      "H:46",
      "H:47",
      "H:48",
      "H:49",
      "H:5",
      "H:50",
      "H:51",
      "H:52",
      "H:53",
      "H:54",
      "H:55",
      "H:56",
      "H:57",
      "H:58",
      "H:59",
      "H:6",
      "H:60",
      "H:61",
      "H:62",
      "H:63",
      "H:64",
      "H:65",
      "H:66",
      "H:67",
      "H:68",
      "H:69",
      "H:7",
      "H:70",
      "H:71",
      "H:72",
      "H:73",
      "H:74",
      "H:75",
      "H:76",
      "H:77",
      "H:78",
      "H:79",
      "H:8",
      "H:80",
      "H:81",
      "H:82",
      "H:83",
      "H:84",
      "H:85",
      "H:86",
      "H:87",
      "H:88",
      "H:89",
      "H:90",
      "H:91",
      "H:92",
      "H:93",
      "H:94",
      "H:95",
      "H:96",
      "H:97",
      "H:98",
      "H:99",
      "L:10",
      "L:100",
      "L:101",
      "L:102",
      "L:103",
      "L:104",
      "L:105",
      "L:106",
      "L:107",
      "L:108",
      "L:109",
      "L:11",
      "L:110",
      "L:111",
      "L:112",
      "L:113",
      "L:114",
      "L:115",
      "L:116",
      "L:117",
      "L:118",
      "L:119",
      "L:12",
      "L:120",
      "L:121",
      "L:122",
      "L:123",
      "L:124",
      "L:125",
      "L:126",
      "L:127",
      "L:128",
      "L:129",
      "L:13",
      "L:130",
      "L:131",
      "L:132",
      "L:133",
      "L:134",
      "L:135",
      "L:136",
      "L:137",
      "L:138",
      "L:139",
      "L:14",
      "L:140",
      "L:141",
      "L:142",
      "L:143",
      "L:144",
      "L:145",
      "L:146",
      "L:147",
      "L:148",
      "L:149",
      "L:15",
      "L:150",
      "L:151",
      "L:152",
      "L:153",
      "L:154",
      "L:155",
      "L:156",
      "L:157",
      "L:158",
      "L:159",
      "L:16",
      "L:160",
      "L:161",
      "L:162",
      "L:163",
      "L:164",
      "L:165",
      "L:166",
      "L:167",
      "L:168",
      "L:169",
      "L:17",
      "L:170",
      "L:171",
      "L:172",
      "L:173",
      "L:174",
      "L:175",
      "L:176",
      "L:177",
      "L:178",
      "L:179",
      "L:18",
      "L:180",
      "L:181",
      "L:182",
      "L:183",
      "L:184",
      "L:185",
      "L:186",
      "L:187",
      "L:188",
      "L:189",
      "L:19",
      "L:190",
      "L:191",
      "L:192",
      "L:193",
      "L:194",
      "L:195",
      "L:196",
      "L:197",
      "L:198",
      "L:199",
      "L:2",
      "L:20",
      "L:200",
      "L:201",
      "L:202",
      "L:203",
      "L:204",
      "L:205",
      "L:206",
      "L:207",
      "L:208",
      "L:209",
      "L:21",
      "L:210",
      "L:211",
      "L:212",
      "L:22",
      "L:23",
      "L:24",
      "L:25",
      "L:26",
      "L:27",
      "L:28",
      "L:29",
      "L:3",
      "L:30",
      "L:31",
      "L:32",
      "L:33",
      "L:34",
      "L:35",
      "L:36",
      "L:37",
      "L:38",
      "L:39",
      "L:4",
      "L:40",
      "L:41",
      "L:42",
      "L:43",
      "L:44",
      "L:45",
      "L:46",
      "L:47",
      "L:48",
      "L:49",
      "L:5",
      "L:50",
      "L:51",
      "L:52",
      "L:53",
      "L:54",
      "L:55",
      "L:56",
      "L:57",
      "L:58",
      "L:59",
      "L:6",
      "L:60",
      "L:61",
      "L:62",
      "L:63",
      "L:64",
      "L:65",
      "L:66",
      "L:67",
      "L:68",
      "L:69",
      "L:7",
      "L:70",
      "L:71",
      "L:72",
      "L:73",
      "L:74",
      "L:75",
      "L:76",
      "L:77",
      "L:78",
      "L:79",
      "L:8",
      "L:80",
      "L:81",
      "L:82",
      "L:83",
      "L:84",
      "L:85",
      "L:86",
      "L:87",
      "L:88",
      "L:89",
      "L:9",
      "L:90",
      "L:91",
      "L:92",
      "L:93",
      "L:94",
      "L:95",
      "L:96",
      "L:97",
      "L:98",
      "L:99"
    ],
    "H:10": [
      "H:1",
      "H:100",
      "H:101",
      "H:102",
      "H:103",
      "H:104",
      "H:105",
      "H:106",
      "H:107",
      "H:108",
      "H:109",
      "H:11",
      "H:110",
      "H:111",
      "H:112",
      "H:113",
      "H:114",
      "H:115",
      "H:116",
      "H:117",
      "H:118",
      "H:119",
      "H:12",
      "H:120",
      "H:121",
      "H:122",
      "H:123",
      "H:124",
      "H:125",
      "H:126",
      "H:127",
      "H:128",
      "H:129",
      "H:13",
      "H:130",
      "H:131",
      "H:132",
      "H:133",
      "H:134",
      "H:14",
      "H:142",
      "H:143",
      "H:144",
      "H:145",
      "H:146",
      "H:147",
      "H:148",
      "H:149",
      "H:15",
      "H:150",
      "H:151",
      "H:152",
      "H:153",
      "H:154",
      "H:155",
      "H:156",
      "H:157",
      "H:158",
      "H:159",
      "H:16",
      "H:160",
      "H:161",
      "H:162",
      "H:163",
      "H:164",
      "H:165",
      "H:166",
      "H:167",
      "H:168",
      "H:169",
      "H:17",
      "H:170",
      "H:171",
      "H:172",
      "H:173",
      "H:174",
      "H:175",
      "H:176",
      "H:177",
      "H:178",
      "H:179",
      "H:18",
      "H:180",
      "H:181",
      "H:182",
      "H:183",
      "H:184",
      "H:185",
      "H:186",
      "H:187",
      "H:188",
      "H:189",
      "H:19",
      "H:190",
      "H:191",
      "H:192",
      "H:193",
      "H:194",
      "H:195",
      "H:196",
      "H:197",
      "H:198",
      "H:199",
      "H:2",
      "H:20",
      "H:200",
      "H:201",
      "H:202",
      "H:203",
      "H:204",
      "H:205",
      "H:206",
      "H:207",
      "H:208",
      "H:209",
      "H:21",
      "H:210",
      "H:211",
      "H:212",
      "H:213",
      "H:214",
      "H:215",
      "H:216",
      "H:217",
      "H:218",
      "H:219",
      "H:22",
      "H:23",
      "H:24",
      "H:25",
      "H:26",
      "H:27",
      "H:28",
      "H:29",
      "H:3",
      "H:30",
      "H:31",
      "H:32",
      "H:33",
      "H:34",
      "H:35",
      "H:36",
      "H:37",
      "H:38",
      "H:39",
      "H:4",
      "H:40",
      "H:41",
      "H:42",
      "H:43",
      "H:44",
      "H:45",
      "H:46",
      "H:47",
      "H:48",
      "H:49",
      "H:5",
      "H:50",
      "H:51",
      "H:52",
      "H:53",
      "H:54",
      "H:55",
      "H:56",
      "H:57",
      "H:58",
      "H:59",
      "H:6",
      "H:60",
      "H:61",
      "H:62",
      "H:63",
      "H:64",
      "H:65",
      "H:66",
      "H:67",
      "H:68",
      "H:69",
      "H:7",
      "H:70",
      "H:71",
      "H:72",
      "H:73",
      "H:74",
      "H:75",
      "H:76",
      "H:77",
      "H:78",
      "H:79",
      "H:8",
      "H:80",
      "H:81",
      "H:82",
      "H:83",
      "H:84",
      "H:85",
      "H:86",
      "H:87",
      "H:88",
      "H:89",
      "H:9",
      "H:90",
      "H:91",
      "H:92",
      "H:93",
      "H:94",
      "H:95",
      "H:96",
      "H:97",
      "H:98",
      "H:99",
      "L:10",
      "L:100",
      "L:101",
      "L:102",
      "L:103",
      "L:104",
      "L:105",
      "L:106",
      "L:107",
      "L:108",
      "L:109",
      "L:11",
      "L:110",
      "L:111",
      "L:112",
      "L:113",
      "L:114",
      "L:115",
      "L:116",
      "L:117",
      "L:118",
      "L:119",
      "L:12",
      "L:120",
      "L:121",
      "L:122",
      "L:123",
      "L:124",
      "L:125",
      "L:126",
      "L:127",
      "L:128",
      "L:129",
      "L:13",
      "L:130",
      "L:131",
      "L:132",
      "L:133",
      "L:134",
      "L:135",
      "L:136",
      "L:137",
      "L:138",
      "L:139",
      "L:14",
      "L:140",
      "L:141",
      "L:142",
      "L:143",
      "L:144",
      "L:145",
      "L:146",
      "L:147",
      "L:148",
      "L:149",
      "L:15",
      "L:150",
      "L:151",
      "L:152",
      "L:153",
      "L:154",
      "L:155",
      "L:156",
      "L:157",
      "L:158",
      "L:159",
      "L:16",
      "L:160",
      "L:161",
      "L:162",
      "L:163",
      "L:164",
      "L:165",
      "L:166",
      "L:167",
      "L:168",
      "L:169",
      "L:17",
      "L:170",
      "L:171",
      "L:172",
      "L:173",
      "L:174",
      "L:175",
      "L:176",
      "L:177",
      "L:178",
      "L:179",
      "L:18",
      "L:180",
      "L:181",
      "L:182",
      "L:183",
      "L:184",
      "L:185",
      "L:186",
      "L:187",
      "L:188",
      "L:189",
      "L:19",
      "L:190",
      "L:191",
      "L:192",
      "L:193",
      "L:194",
      "L:195",
      "L:196",
      "L:197",
      "L:198",
      "L:199",
      "L:2",
      "L:20",
      "L:200",
      "L:201",
      "L:202",
      "L:203",
      "L:204",
      "L:205",
      "L:206",
      "L:207",
      "L:208",
      "L:209",
      "L:21",
      "L:210",
      "L:211",
      "L:212",
      "L:22",
      "L:23",
      "L:24",
      "L:25",
      "L:26",
      "L:27",
      "L:28",
      "L:29",
      "L:3",
      "L:30",
      "L:31",
      "L:32",
      "L:33",
      "L:34",
      "L:35",
      "L:36",
      "L:37",
      "L:38",
      "L:39",
      "L:4",
      "L:40",
      "L:41",
      "L:42",
      "L:43",
      "L:44",
      "L:45",
      "L:46",
      "L:47",
      "L:48",
      "L:49",
      "L:5",
      "L:50",
      "L:51",
      "L:52",
      "L:53",
      "L:54",
      "L:55",
      "L:56",
      "L:57",
      "L:58",
      "L:59",
      "L:6",
      "L:60",
      "L:61",
      "L:62",
      "L:63",
      "L:64",
      "L:65",
      "L:66",
      "L:67",
      "L:68",
      "L:69",
      "L:7",
      "L:70",
      "L:71",
      "L:72",
      "L:73",
      "L:74",
      "L:75",
      "L:76",
      "L:77",
      "L:78",
      "L:79",
      "L:8",
      "L:80",
      "L:81",
      "L:82",
      "L:83",
      "L:84",
      "L:85",
      "L:86",
      "L:87",
      "L:88",
      "L:89",
      "L:9",
      "L:90",
      "L:91",
      "L:92",
      "L:93",
      "L:94",
      "L:95",
      "L:96",
      "L:97",
      "L:98",
      "L:99"
    ],
    "H:11": [
      "H:1",
      "H:10",
      "H:100",
      "H:101",
      "H:102",
      "H:103",
      "H:104",
      "H:105",
      "H:106",
      "H:107",
      "H:108",
      "H:109",
      "H:110",
      "H:111",
      "H:112",
      "H:113",
      "H:114",
      "H:115",
      "H:116",
      "H:117",
      "H:118",
      "H:119",
      "H:12",
      "H:120",
      "H:121",
      "H:122",
      "H:123",
      "H:124",
      "H:125",
      "H:126",
      "H:127",
      "H:128",
      "H:129",
      "H:13",
      "H:130",
      "H:131",
      "H:132",
      "H:133",
      "H:134",
      "H:14",
      "H:142",
      "H:143",
      "H:144",
      "H:145",
      "H:146",
      "H:147",
      "H:148",
      "H:149",
      "H:15",
      "H:150",
      "H:151",
      "H:152",
      "H:153",
      "H:154",
      "H:155",
      "H:156",
      "H:157",
      "H:158",
      "H:159",
      "H:16",
      "H:160",
      "H:161",
      "H:162",
      "H:163",
      "H:164",
      "H:165",
      "H:166",
      "H:167",
      "H:168",
      "H:169",
      "H:17",
      "H:170",
      "H:171",
      "H:172",
      "H:173",
      "H:174",
      "H:175",
      "H:176",
      "H:177",
      "H:178",
      "H:179",
      "H:18",
      "H:180",
      "H:181",
      "H:182",
      "H:183",
      "H:184",
      "H:185",
      "H:186",
      "H:187",
      "H:188",
      "H:189",
      "H:19",
      "H:190",
      "H:191",
      "H:192",
      "H:193",
      "H:194",
      "H:195",
      "H:196",
      "H:197",
      "H:198",
      "H:199",
      "H:2",
      "H:20",
      "H:200",
      "H:201",
      "H:202",
      "H:203",
      "H:204",
      "H:205",
      "H:206",
      "H:207",
      "H:208",
      "H:209",
      "H:21",
      "H:210",
      "H:211",
      "H:212",
      "H:213",
      "H:214",
      "H:215",
      "H:216",
      "H:217",
      "H:218",
      "H:219",
      "H:22",
      "H:23",
      "H:24",
      "H:25",
      "H:26",
      "H:27",
      "H:28",
      "H:29",
      "H:3",
      "H:30",
      "H:31",
      "H:32",
      "H:33",
      "H:34",
      "H:35",
      "H:36",
      "H:37",
      "H:38",
      "H:39",
      "H:4",
      "H:40",
      "H:41",
      "H:42",
      "H:43",
      "H:44",
      "H:45",
      "H:46",
      "H:47",
      "H:48",
      "H:49",
      "H:5",
      "H:50",
      "H:51",
      "H:52",
      "H:53",
      "H:54",
      "H:55",
      "H:56",
      "H:57",
      "H:58",
      "H:59",
      "H:6",
      "H:60",
      "H:61",
      "H:62",
      "H:63",
      "H:64",
      "H:65",
      "H:66",
      "H:67",
      "H:68",
      "H:69",
      "H:7",
      "H:70",
      "H:71",
      "H:72",
      "H:73",
      "H:74",
      "H:75",
      "H:76",
      "H:77",
      "H:78",
      "H:79",
      "H:8",
      "H:80",
      "H:81",
      "H:82",
      "H:83",
      "H:84",
      "H:85",
      "H:86",
      "H:87",
      "H:88",
      "H:89",
      "H:9",
      "H:90",
      "H:91",
      "H:92",
      "H:93",
      "H:94",
      "H:95",
      "H:96",
      "H:97",
      "H:98",
      "H:99",
      "L:10",
      "L:100",
      "L:101",
      "L:102",
      "L:103",
      "L:104",
      "L:105",
      "L:106",
      "L:107",
      "L:108",
      "L:109",
      "L:11",
      "L:110",
      "L:111",
      "L:112",
      "L:113",
      "L:114",
      "L:115",
      "L:116",
      "L:117",
      "L:118",
      "L:119",
      "L:12",
      "L:120",
      "L:121",
      "L:122",
      "L:123",
      "L:124",
      "L:125",
      "L:126",
      "L:127",
      "L:128",
      "L:129",
      "L:13",
      "L:130",
      "L:131",
      "L:132",
      "L:133",
      "L:134",
      "L:135",
      "L:136",
      "L:137",
      "L:138",
      "L:139",
      "L:14",
      "L:140",
      "L:141",
      "L:142",
      "L:143",
      "L:144",
      "L:145",
      "L:146",
      "L:147",
      "L:148",
      "L:149",
      "L:15",
      "L:150",
      "L:151",
      "L:152",
      "L:153",
      "L:154",
      "L:155",
      "L:156",
      "L:157",
      "L:158",
      "L:159",
      "L:16",
      "L:160",
      "L:161",
      "L:162",
      "L:163",
      "L:164",
      "L:165",
      "L:166",
      "L:167",
      "L:168",
      "L:169",
      "L:17",
      "L:170",
      "L:171",
      "L:172",
      "L:173",
      "L:174",
      "L:175",
      "L:176",
      "L:177",
      "L:178",
      "L:179",
      "L:18",
      "L:180",
      "L:181",
      "L:182",
      "L:183",
      "L:184",
      "L:185",
      "L:186",
      "L:187",
      "L:188",
      "L:189",
      "L:19",
      "L:190",
      "L:191",
      "L:192",
      "L:193",
      "L:194",
      "L:195",
      "L:196",
      "L:197",
      "L:198",
      "L:199",
      "L:2",
      "L:20",
      "L:200",
      "L:201",
      "L:202",
      "L:203",
      "L:204",
      "L:205",
      "L:206",
      "L:207",
      "L:208",
      "L:209",
      "L:21",
      "L:210",
      "L:211",
      "L:212",
      "L:22",
      "L:23",
      "L:24",
      "L:25",
      "L:26",
      "L:27",
      "L:28",
      "L:29",
      "L:3",
      "L:30",
      "L:31",
      "L:32",
      "L:33",
      "L:34",
      "L:35",
      "L:36",
      "L:37",
      "L:38",
      "L:39",
      "L:4",
      "L:40",
      "L:41",
      "L:42",
      "L:43",
      "L:44",
      "L:45",
      "L:46",
      "L:47",
      "L:48",
      "L:49",
      "L:5",
      "L:50",
      "L:51",
      "L:52",
      "L:53",
      "L:54",
      "L:55",
      "L:56",
      "L:57",
      "L:58",
      "L:59",
      "L:6",
      "L:60",
      "L:61",
      "L:62",
      "L:63",
      "L:64",
      "L:65",
      "L:66",
      "L:67",
      "L:68",
      "L:69",
      "L:7",
      "L:70",
      "L:71",
      "L:72",
      "L:73",
      "L:74",
      "L:75",
      "L:76",
      "L:77",
      "L:78",
      "L:79",
      "L:8",
      "L:80",
      "L:81",
      "L:82",
      "L:83",
      "L:84",
      "L:85",
      "L:86",
      "L:87",
      "L:88",
      "L:89",
      "L:9",
      "L:90",
      "L:91",
      "L:92",
      "L:93",
      "L:94",
      "L:95",
      "L:96",
      "L:97",
      "L:98",
      "L:99"
    ],
    "H:12": [
      "H:1",
      "H:10",
      "H:100",
      "H:101",
      "H:102",
      "H:103",
      "H:104",
      "H:105",
      "H:106",
      "H:107",
      "H:108",
      "H:109",
      "H:11",
      "H:110",
      "H:111",
      "H:112",
      "H:113",
      "H:114",
      "H:115",
      "H:116",
      "H:117",
      "H:118",
      "H:119",
      "H:120",
      "H:121",
      "H:122",
      "H:123",
      "H:124",
      "H:125",
      "H:126",
      "H:127",
      "H:128",
      "H:129",
      "H:13",
      "H:130",
      "H:131",
      "H:132",
      "H:133",
      "H:134",
      "H:14",
      "H:142",
      "H:143",
      "H:144",
      "H:145",
      "H:146",
      "H:147",
      "H:148",
      "H:149",
      "H:15",
      "H:150",
      "H:151",
      "H:152",
      "H:153",
      "H:154",
      "H:155",
      "H:156",
      "H:157",
      "H:158",
      "H:159",
      "H:16",
      "H:160",
      "H:161",
      "H:162",
      "H:163",
      "H:164",
      "H:165",
      "H:166",
      "H:167",
      "H:168",
      "H:169",
      "H:17",
      "H:170",
      "H:171",
      "H:172",
      "H:173",
      "H:174",
      "H:175",
      "H:176",
      "H:177",
      "H:178",
      "H:179",
      "H:18",
      "H:180",
      "H:181",
      "H:182",
      "H:183",
      "H:184",
      "H:185",
      "H:186",
      "H:187",
      "H:188",
      "H:189",
      "H:19",
      "H:190",
      "H:191",
      "H:192",
      "H:193",
      "H:194",
      "H:195",
      "H:196",
      "H:197",
      "H:198",
      "H:199",
      "H:2",
      "H:20",
      "H:200",
      "H:201",
      "H:202",
      "H:203",
      "H:204",
      "H:205",
      "H:206",
      "H:207",
      "H:208",
      "H:209",
      "H:21",
      "H:210",
      "H:211",
      "H:212",
      "H:213",
      "H:214",
      "H:215",
      "H:216",
      "H:217",
      "H:218",
      "H:219",
      "H:22",
      "H:23",
      "H:24",
      "H:25",
      "H:26",
      "H:27",
      "H:28",
      "H:29",
      "H:3",
      "H:30",
      "H:31",
      "H:32",
      "H:33",
      "H:34",
      "H:35",
      "H:36",
      "H:37",
      "H:38",
      "H:39",
      "H:4",
      "H:40",
      "H:41",
      "H:42",
      "H:43",
      "H:44",
      "H:45",
      "H:46",
      "H:47",
      "H:48",
      "H:49",
      "H:5",
      "H:50",
      "H:51",
      "H:52",
      "H:53",
      "H:54",
      "H:55",
      "H:56",
      "H:57",
      "H:58",
      "H:59",
      "H:6",
      "H:60",
      "H:61",
      "H:62",
      "H:63",
      "H:64",
      "H:65",
      "H:66",
      "H:67",
      "H:68",
      "H:69",
      "H:7",
      "H:70",
      "H:71",
      "H:72",
      "H:73",
      "H:74",
      "H:75",
      "H:76",
      "H:77",
      "H:78",
      "H:79",
      "H:8",
      "H:80",
      "H:81",
      "H:82",
      "H:83",
      "H:84",
      "H:85",
      "H:86",
      "H:87",
      "H:88",
      "H:89",
      "H:9",
      "H:90",
      "H:91",
      "H:92",
      "H:93",
      "H:94",
      "H:95",
      "H:96",
      "H:97",
      "H:98",
      "H:99",
      "L:10",
      "L:100",
      "L:101",
      "L:102",
      "L:103",
      "L:104",
      "L:105",
      "L:106",
      "L:107",
      "L:108",
      "L:109",
      "L:11",
      "L:110",
      "L:111",
      "L:112",
      "L:113",
      "L:114",
      "L:115",
      "L:116",
      "L:117",
      "L:118",
      "L:119",
      "L:12",
      "L:120",
      "L:121",
      "L:122",
      "L:123",
      "L:124",
      "L:125",
      "L:126",
      "L:127",
      "L:128",
      "L:129",
      "L:13",
      "L:130",
      "L:131",
      "L:132",
      "L:133",
      "L:134",
      "L:135",
      "L:136",
      "L:137",
      "L:138",
      "L:139",
      "L:14",
      "L:140",
      "L:141",
      "L:142",
      "L:143",
      "L:144",
      "L:145",
      "L:146",
      "L:147",
      "L:148",
      "L:149",
      "L:15",
      "L:150",
      "L:151",
      "L:152",
      "L:153",
      "L:154",
      "L:155",
      "L:156",
      "L:157",
      "L:158",
      "L:159",
      "L:16",
      "L:160",
      "L:161",
      "L:162",
      "L:163",
      "L:164",
      "L:165",
      "L:166",
      "L:167",
      "L:168",
      "L:169",
      "L:17",
      "L:170",
      "L:171",
      "L:172",
      "L:173",
      "L:174",
      "L:175",
      "L:176",
      "L:177",
      "L:178",
      "L:179",
      "L:18",
      "L:180",
      "L:181",
      "L:182",
      "L:183",
      "L:184",
      "L:185",
      "L:186",
      "L:187",
      "L:188",
      "L:189",
      "L:19",
      "L:190",
      "L:191",
      "L:192",
      "L:193",
      "L:194",
      "L:195",
      "L:196",
      "L:197",
      "L:198",
      "L:199",
      "L:2",
      "L:20",
      "L:200",
      "L:201",
      "L:202",
      "L:203",
      "L:204",
      "L:205",
      "L:206",
      "L:207",
      "L:208",
      "L:209",
      "L:21",
      "L:210",
      "L:211",
      "L:212",
      "L:22",
      "L:23",
      "L:24",
      "L:25",
      "L:26",
      "L:27",
      "L:28",
      "L:29",
      "L:3",
      "L:30",
      "L:31",
      "L:32",
      "L:33",
      "L:34",
      "L:35",
      "L:36",
      "L:37",
      "L:38",
      "L:39",
      "L:4",
      "L:40",
      "L:41",
      "L:42",
      "L:43",
      "L:44",
      "L:45",
      "L:46",
      "L:47",
      "L:48",
      "L:49",
      "L:5",
      "L:50",
      "L:51",
      "L:52",
      "L:53",
      "L:54",
      "L:55",
      "L:56",
      "L:57",
      "L:58",
      "L:59",
      "L:6",
      "L:60",
      "L:61",
      "L:62",
      "L:63",
      "L:64",
      "L:65",
      "L:66",
      "L:67",
      "L:68",
      "L:69",
      "L:7",
      "L:70",
      "L:71",
      "L:72",
      "L:73",
      "L:74",
      "L:75",
      "L:76",
      "L:77",
      "L:78",
      "L:79",
      "L:8",
      "L:80",
      "L:81",
      "L:82",
      "L:83",
      "L:84",
      "L:85",
      "L:86",
      "L:87",
      "L:88",
      "L:89",
      "L:9",
      "L:90",
      "L:91",
      "L:92",
      "L:93",
      "L:94",
      "L:95",
      "L:96",
      "L:97",
      "L:98",
      "L:99"
    ],
    "H:13": [
      "H:1",
      "H:10",
      "H:100",
      "H:101",
      "H:102",
      "H:103",
      "H:104",
      "H:105",
      "H:106",
      "H:107",
      "H:108",
      "H:109",
      "H:11",
      "H:110",
      "H:111",
      "H:112",
      "H:113",
      "H:114",
      "H:115",
      "H:116",
      "H:117",
      "H:118",
      "H:119",
      "H:12",
      "H:120",
      "H:121",
      "H:122",
      "H:123",
      "H:124",
      "H:125",
      "H:126",
      "H:127",
      "H:128",
      "H:129",
      "H:130",
      "H:131",
      "H:132",
      "H:133",
      "H:134",
      "H:14",
      "H:142",
      "H:143",
      "H:144",
      "H:145",
      "H:146",
      "H:147",
      "H:148",
      "H:149",
      "H:15",
      "H:150",
      "H:151",
      "H:152",
      "H:153",
      "H:154",
      "H:155",
      "H:156",
      "H:157",
      "H:158",
      "H:159",
      "H:16",
      "H:160",
      "H:161",
      "H:162",
      "H:163",
      "H:164",
      "H:165",
      "H:166",
      "H:167",
      "H:168",
      "H:169",
      "H:17",
      "H:170",
      "H:171",
      "H:172",
      "H:173",
      "H:174",
      "H:175",
      "H:176",
      "H:177",
      "H:178",
      "H:179",
      "H:18",
      "H:180",
      "H:181",
      "H:182",
      "H:183",
      "H:184",
      "H:185",
      "H:186",
      "H:187",
      "H:188",
      "H:189",
      "H:19",
      "H:190",
      "H:191",
      "H:192",
      "H:193",
      "H:194",
      "H:195",
      "H:196",
      "H:197",
      "H:198",
      "H:199",
      "H:2",
      "H:20",
      "H:200",
      "H:201",
      "H:202",
      "H:203",
      "H:204",
      "H:205",
      "H:206",
      "H:207",
      "H:208",
      "H:209",
      "H:21",
      "H:210",
      "H:211",
      "H:212",
      "H:213",
      "H:214",
      "H:215",
      "H:216",
      "H:217",
      "H:218",
      "H:219",
      "H:22",
      "H:23",
      "H:24",
      "H:25",
      "H:26",
      "H:27",
      "H:28",
      "H:29",
      "H:3",
      "H:30",
      "H:31",
      "H:32",
      "H:33",
      "H:34",
      "H:35",
      "H:36",
      "H:37",
      "H:38",
      "H:39",
      "H:4",
      "H:40",
      "H:41",
      "H:42",
      "H:43",
      "H:44",
      "H:45",
      "H:46",
      "H:47",
      "H:48",
      "H:49",
      "H:5",
      "H:50",
      "H:51",
      "H:52",
      "H:53",
      "H:54",
      "H:55",
      "H:56",
      "H:57",
      "H:58",
      "H:59",
      "H:6",
      "H:60",
      "H:61",
      "H:62",
      "H:63",
      "H:64",
      "H:65",
      "H:66",
      "H:67",
      "H:68",
      "H:69",
      "H:7",
      "H:70",
      "H:71",
      "H:72",
      "H:73",
      "H:74",
      "H:75",
      "H:76",
      "H:77",
      "H:78",
      "H:79",
      "H:8",
      "H:80",
      "H:81",
      "H:82",
      "H:83",
      "H:84",
      "H:85",
      "H:86",
      "H:87",
      "H:88",
      "H:89",
      "H:9",
      "H:90",
      "H:91",
      "H:92",
      "H:93",
      "H:94",
      "H:95",
      "H:96",
      "H:97",
      "H:98",
      "H:99",
      "L:10",
      "L:100",
      "L:101",
      "L:102",
      "L:103",
      "L:104",
      "L:105",
      "L:106",
      "L:107",
      "L:108",
      "L:109",
      "L:11",
      "L:110",
      "L:111",
      "L:112",
      "L:113",
      "L:114",
      "L:115",
      "L:116",
      "L:117",
      "L:118",
      "L:119",
      "L:12",
      "L:120",
      "L:121",
      "L:122",
      "L:123",
      "L:124",
      "L:125",
      "L:126",
      "L:127",
      "L:128",
      "L:129",
      "L:13",
      "L:130",
      "L:131",
      "L:132",
      "L:133",
      "L:134",
      "L:135",
      "L:136",
      "L:137",
      "L:138",
      "L:139",
      "L:14",
      "L:140",
      "L:141",
      "L:142",
      "L:143",
      "L:144",
      "L:145",
      "L:146",
      "L:147",
      "L:148",
      "L:149",
      "L:15",
      "L:150",
      "L:151",
      "L:152",
      "L:153",
      "L:154",
      "L:155",
      "L:156",
      "L:157",
      "L:158",
      "L:159",
      "L:16",
      "L:160",
      "L:161",
      "L:162",
      "L:163",
      "L:164",
      "L:165",
      "L:166",
      "L:167",
      "L:168",
      "L:169",
      "L:17",
      "L:170",
      "L:171",
      "L:172",
      "L:173",
      "L:174",
      "L:175",
      "L:176",
      "L:177",
      "L:178",
      "L:179",
      "L:18",
      "L:180",
      "L:181",
      "L:182",
      "L:183",
      "L:184",
      "L:185",
      "L:186",
      "L:187",
      "L:188",
      "L:189",
      "L:19",
      "L:190",
      "L:191",
      "L:192",
      "L:193",
      "L:194",
      "L:195",
      "L:196",
      "L:197",
      "L:198",
      "L:199",
      "L:2",
      "L:20",
      "L:200",
      "L:201",
      "L:202",
      "L:203",
      "L:204",
      "L:205",
      "L:206",
      "L:207",
      "L:208",
      "L:209",
      "L:21",
      "L:210",
      "L:211",
      "L:212",
      "L:22",
      "L:23",
      "L:24",
      "L:25",
      "L:26",
      "L:27",
      "L:28",
      "L:29",
      "L:3",
      "L:30",
      "L:31",
      "L:32",
      "L:33",
      "L:34",
      "L:35",
      "L:36",
      "L:37",
      "L:38",
      "L:39",
      "L:4",
      "L:40",
      "L:41",
      "L:42",
      "L:43",
      "L:44",
      "L:45",
      "L:46",
      "L:47",
      "L:48",
      "L:49",
      "L:5",
      "L:50",
      "L:51",
      "L:52",
      "L:53",
      "L:54",
      "L:55",
      "L:56",
      "L:57",
      "L:58",
      "L:59",
      "L:6",
      "L:60",
      "L:61",
      "L:62",
      "L:63",
      "L:64",
      "L:65",
      "L:66",
      "L:67",
      "L:68",
      "L:69",
      "L:7",
      "L:70",
      "L:71",
      "L:72",
      "L:73",
      "L:74",
      "L:75",
      "L:76",
      "L:77",
      "L:78",
      "L:79",
      "L:8",
      "L:80",
      "L:81",
      "L:82",
      "L:83",
      "L:84",
      "L:85",
      "L:86",
      "L:87",
      "L:88",
      "L:89",
      "L:9",
      "L:90",
      "L:91",
      "L:92",
      "L:93",
      "L:94",
      "L:95",
      "L:96",
      "L:97",
      "L:98",
      "L:99"
    ],
    "H:14": [
      "H:1",
      "H:10",
      "H:100",
      "H:101",
      "H:102",
      "H:103",
      "H:104",
      "H:105",
      "H:106",
      "H:107",
      "H:108",
      "H:109",
      "H:11",
      "H:110",
      "H:111",
      "H:112",
      "H:113",
      "H:114",
      "H:115",
      "H:116",
      "H:117",
      "H:118",
      "H:119",
      "H:12",
      "H:120",
      "H:121",
      "H:122",
      "H:123",
      "H:124",
      "H:125",
      "H:126",
      "H:127",
      "H:128",
      "H:129",
      "H:13",
      "H:130",
      "H:131",
      "H:132",
      "H:133",
      "H:134",
      "H:142",
      "H:143",
      "H:144",
      "H:145",
      "H:146",
      "H:147",
      "H:148",
      "H:149",
      "H:15",
      "H:150",
      "H:151",
      "H:152",
      "H:153",
      "H:154",
      "H:155",
      "H:156",
      "H:157",
      "H:158",
      "H:159",
      "H:16",
      "H:160",
      "H:161",
      "H:162",
      "H:163",
      "H:164",
      "H:165",
      "H:166",
      "H:167",
      "H:168",
      "H:169",
      "H:17",
      "H:170",
      "H:171",
      "H:172",
      "H:173",
      "H:174",
      "H:175",
      "H:176",
      "H:177",
      "H:178",
      "H:179",
      "H:18",
      "H:180",
      "H:181",
      "H:182",
      "H:183",
      "H:184",
      "H:185",
      "H:186",
      "H:187",
      "H:188",
      "H:189",
      "H:19",
      "H:190",
      "H:191",
      "H:192",
      "H:193",
      "H:194",
      "H:195",
      "H:196",
      "H:197",
      "H:198",
      "H:199",
      "H:2",
      "H:20",
      "H:200",
      "H:201",
      "H:202",
      "H:203",
      "H:204",
      "H:205",
      "H:206",
      "H:207",
      "H:208",
      "H:209",
      "H:21",
      "H:210",
      "H:211",
      "H:212",
      "H:213",
      "H:214",
      "H:215",
      "H:216",
      "H:217",
      "H:218",
      "H:219",
      "H:22",
      "H:23",
      "H:24",
      "H:25",
      "H:26",
      "H:27",
      "H:28",
      "H:29",
      "H:3",
      "H:30",
      "H:31",
      "H:32",
      "H:33",
      "H:34",
      "H:35",
      "H:36",
      "H:37",
      "H:38",
      "H:39",
      "H:4",
      "H:40",
      "H:41",
      "H:42",
      "H:43",
      "H:44",
      "H:45",
      "H:46",
      "H:47",
      "H:48",
      "H:49",
      "H:5",
      "H:50",
      "H:51",
      "H:52",
      "H:53",
      "H:54",
      "H:55",
      "H:56",
      "H:57",
      "H:58",
      "H:59",
      "H:6",
      "H:60",
      "H:61",
      "H:62",
      "H:63",
      "H:64",
      "H:65",
      "H:66",
      "H:67",
      "H:68",
      "H:69",
      "H:7",
      "H:70",
      "H:71",
      "H:72",
      "H:73",
      "H:74",
      "H:75",
      "H:76",
      "H:77",
      "H:78",
      "H:79",
      "H:8",
      "H:80",
      "H:81",
      "H:82",
      "H:83",
      "H:84",
      "H:85",
      "H:86",
      "H:87",
      "H:88",
      "H:89",
      "H:9",
      "H:90",
      "H:91",
      "H:92",
      "H:93",
      "H:94",
      "H:95",
      "H:96",
      "H:97",
      "H:98",
      "H:99",
      "L:10",
      "L:100",
      "L:101",
      "L:102",
      "L:103",
      "L:104",
      "L:105",
      "L:106",
      "L:107",
      "L:108",
      "L:109",
      "L:11",
      "L:110",
      "L:111",
      "L:112",
      "L:113",
      "L:114",
      "L:115",
      "L:116",
      "L:117",
      "L:118",
      "L:119",
      "L:12",
      "L:120",
      "L:121",
      "L:122",
      "L:123",
      "L:124",
      "L:125",
      "L:126",
      "L:127",
      "L:128",
      "L:129",
      "L:13",
      "L:130",
      "L:131",
      "L:132",
      "L:133",
      "L:134",
      "L:135",
      "L:136",
      "L:137",
      "L:138",
      "L:139",
      "L:14",
      "L:140",
      "L:141",
      "L:142",
      "L:143",
      "L:144",
      "L:145",
      "L:146",
      "L:147",
      "L:148",
      "L:149",
      "L:15",
      "L:150",
      "L:151",
      "L:152",
      "L:153",
      "L:154",
      "L:155",
      "L:156",
      "L:157",
      "L:158",
      "L:159",
      "L:16",
      "L:160",
      "L:161",
      "L:162",
      "L:163",
      "L:164",
      "L:165",
      "L:166",
      "L:167",
      "L:168",
      "L:169",
      "L:17",
      "L:170",
      "L:171",
      "L:172",
      "L:173",
      "L:174",
      "L:175",
      "L:176",
      "L:177",
      "L:178",
      "L:179",
      "L:18",
      "L:180",
      "L:181",
      "L:182",
      "L:183",
      "L:184",
      "L:185",
      "L:186",
      "L:187",
      "L:188",
      "L:189",
      "L:19",
      "L:190",
      "L:191",
      "L:192",
      "L:193",
      "L:194",
      "L:195",
      "L:196",
      "L:197",
      "L:198",
      "L:199",
      "L:2",
      "L:20",
      "L:200",
      "L:201",
      "L:202",
      "L:203",
      "L:204",
      "L:205",
      "L:206",
      "L:207",
      "L:208",
      "L:209",
      "L:21",
      "L:210",
      "L:211",
      "L:212",
      "L:22",
      "L:23",
      "L:24",
      "L:25",
      "L:26",
      "L:27",
      "L:28",
      "L:29",
      "L:3",
      "L:30",
      "L:31",
      "L:32",
      "L:33",
      "L:34",
      "L:35",
      "L:36",
      "L:37",
      "L:38",
      "L:39",
      "L:4",
      "L:40",
      "L:41",
      "L:42",
      "L:43",
      "L:44",
      "L:45",
      "L:46",
      "L:47",
      "L:48",
      "L:49",
      "L:5",
      "L:50",
      "L:51",
      "L:52",
      "L:53",
      "L:54",
      "L:55",
      "L:56",
      "L:57",
      "L:58",
      "L:59",
      "L:6",
      "L:60",
      "L:61",
      "L:62",
      "L:63",
      "L:64",
      "L:65",
      "L:66",
      "L:67",
      "L:68",
      "L:69",
      "L:7",
      "L:70",
      "L:71",
      "L:72",
      "L:73",
      "L:74",
      "L:75",
      "L:76",
      "L:77",
      "L:78",
      "L:79",
      "L:8",
      "L:80",
      "L:81",
      "L:82",
      "L:83",
      "L:84",
      "L:85",
      "L:86",
      "L:87",
      "L:88",
      "L:89",
      "L:9",
      "L:90",
      "L:91",
      "L:92",
      "L:93",
      "L:94",
      "L:95",
      "L:96",
      "L:97",
      "L:98",
      "L:99"
    ],
    "H:15": [
      "H:1",
      "H:10",
      "H:100",
      "H:101",
      "H:102",
      "H:103",
      "H:104",
      "H:105",
      "H:106",
      "H:107",
      "H:108",
      "H:109",
      "H:11",
      "H:110",
      "H:111",
      "H:112",
      "H:113",
      "H:114",
      "H:115",
      "H:116",
      "H:117",
      "H:118",
      "H:119",
      "H:12",
      "H:120",
      "H:121",
      "H:122",
      "H:123",
      "H:124",
      "H:125",
      "H:126",
      "H:127",
      "H:128",
      "H:129",
      "H:13",
      "H:130",
      "H:131",
      "H:132",
      "H:133",
      "H:134",
      "H:14",
      "H:142",
      "H:143",
      "H:144",
      "H:145",
      "H:146",
      "H:147",
      "H:148",
      "H:149",
      "H:150",
      "H:151",
      "H:152",
      "H:153",
      "H:154",
      "H:155",
      "H:156",
      "H:157",
      "H:158",
      "H:159",
      "H:16",
      "H:160",
      "H:161",
      "H:162",
      "H:163",
      "H:164",
      "H:165",
      "H:166",
      "H:167",
      "H:168",
      "H:169",
      "H:17",
      "H:170",
      "H:171",
      "H:172",
      "H:173",
      "H:174",
      "H:175",
      "H:176",
      "H:177",
      "H:178",
      "H:179",
      "H:18",
      "H:180",
      "H:181",
      "H:182",
      "H:183",
      "H:184",
      "H:185",
      "H:186",
      "H:187",
      "H:188",
      "H:189",
      "H:19",
      "H:190",
      "H:191",
      "H:192",
      "H:193",
      "H:194",
      "H:195",
      "H:196",
      "H:197",
      "H:198",
      "H:199",
      "H:2",
      "H:20",
      "H:200",
      "H:201",
      "H:202",
      "H:203",
      "H:204",
      "H:205",
      "H:206",
      "H:207",
      "H:208",
      "H:209",
      "H:21",
      "H:210",
      "H:211",
      "H:212",
      "H:213",
      "H:214",
      "H:215",
      "H:216",
      "H:217",
      "H:218",
      "H:219",
      "H:22",
      "H:23",
      "H:24",
      "H:25",
      "H:26",
      "H:27",
      "H:28",
      "H:29",
      "H:3",
      "H:30",
      "H:31",
      "H:32",
      "H:33",
      "H:34",
      "H:35",
      "H:36",
      "H:37",
      "H:38",
      "H:39",
      "H:4",
      "H:40",
      "H:41",
      "H:42",
      "H:43",
      "H:44",
      "H:45",
      "H:46",
      "H:47",
      "H:48",
      "H:49",
      "H:5",
      "H:50",
      "H:51",
      "H:52",
      "H:53",
      "H:54",
      "H:55",
      "H:56",
      "H:57",
      "H:58",
      "H:59",
      "H:6",
      "H:60",
      "H:61",
      "H:62",
      "H:63",
      "H:64",
      "H:65",
      "H:66",
      "H:67",
      "H:68",
      "H:69",
      "H:7",
      "H:70",
      "H:71",
      "H:72",
      "H:73",
      "H:74",
      "H:75",
      "H:76",
      "H:77",
      "H:78",
      "H:79",
      "H:8",
      "H:80",
      "H:81",
      "H:82",
      "H:83",
      "H:84",
      "H:85",
      "H:86",
      "H:87",
      "H:88",
      "H:89",
      "H:9",
      "H:90",
      "H:91",
      "H:92",
      "H:93",
      "H:94",
      "H:95",
      "H:96",
      "H:97",
      "H:98",
      "H:99",
      "L:10",
      "L:100",
      "L:101",
      "L:102",
      "L:103",
      "L:104",
      "L:105",
      "L:106",
      "L:107",
      "L:108",
      "L:109",
      "L:11",
      "L:110",
      "L:111",
      "L:112",
      "L:113",
      "L:114",
      "L:115",
      "L:116",
      "L:117",
      "L:118",
      "L:119",
      "L:12",
      "L:120",
      "L:121",
      "L:122",
      "L:123",
      "L:124",
      "L:125",
      "L:126",
      "L:127",
      "L:128",
      "L:129",
      "L:13",
      "L:130",
      "L:131",
      "L:132",
      "L:133",
      "L:134",
      "L:135",
      "L:136",
      "L:137",
      "L:138",
      "L:139",
      "L:14",
      "L:140",
      "L:141",
      "L:142",
      "L:143",
      "L:144",
      "L:145",
      "L:146",
      "L:147",
      "L:148",
      "L:149",
      "L:15",
      "L:150",
      "L:151",
      "L:152",
      "L:153",
      "L:154",
      "L:155",
      "L:156",
      "L:157",
      "L:158",
      "L:159",
      "L:16",
      "L:160",
      "L:161",
      "L:162",
      "L:163",
      "L:164",
      "L:165",
      "L:166",
      "L:167",
      "L:168",
      "L:169",
      "L:17",
      "L:170",
      "L:171",
      "L:172",
      "L:173",
      "L:174",
      "L:175",
      "L:176",
      "L:177",
      "L:178",
      "L:179",
      "L:18",
      "L:180",
      "L:181",
      "L:182",
      "L:183",
      "L:184",
      "L:185",
      "L:186",
      "L:187",
      "L:188",
      "L:189",
      "L:19",
      "L:190",
      "L:191",
      "L:192",
      "L:193",
      "L:194",
      "L:195",
      "L:196",
      "L:197",
      "L:198",
      "L:199",
      "L:2",
      "L:20",
      "L:200",
      "L:201",
      "L:202",
      "L:203",
      "L:204",
      "L:205",
      "L:206",
      "L:207",
      "L:208",
      "L:209",
      "L:21",
      "L:210",
      "L:211",
      "L:212",
      "L:22",
      "L:23",
      "L:24",
      "L:25",
      "L:26",
      "L:27",
      "L:28",
      "L:29",
      "L:3",
      "L:30",
      "L:31",
      "L:32",
      "L:33",
      "L:34",
      "L:35",
      "L:36",
      "L:37",
      "L:38",
      "L:39",
      "L:4",
      "L:40",
      "L:41",
      "L:42",
      "L:43",
      "L:44",
      "L:45",
      "L:46",
      "L:47",
      "L:48",
      "L:49",
      "L:5",
      "L:50",
      "L:51",
      "L:52",
      "L:53",
      "L:54",
      "L:55",
      "L:56",
      "L:57",
      "L:58",
      "L:59",
      "L:6",
      "L:60",
      "L:61",
      "L:62",
      "L:63",
      "L:64",
      "L:65",
      "L:66",
      "L:67",
      "L:68",
      "L:69",
      "L:7",
      "L:70",
      "L:71",
      "L:72",
      "L:73",
      "L:74",
      "L:75",
      "L:76",
      "L:77",
      "L:78",
      "L:79",
      "L:8",
      "L:80",
      "L:81",
      "L:82",
      "L:83",
      "L:84",
      "L:85",
      "L:86",
      "L:87",
      "L:88",
      "L:89",
      "L:9",
      "L:90",
      "L:91",
      "L:92",
      "L:93",
      "L:94",
      "L:95",
      "L:96",
      "L:97",
      "L:98",
      "L:99"
    ],
    "H:16": [
      "H:1",
      "H:10",
      "H:100",
      "H:101",
      "H:102",
      "H:103",
      "H:104",
      "H:105",
      "H:106",
      "H:107",
      "H:108",
      "H:109",
      "H:11",
      "H:110",
      "H:111",
      "H:112",
      "H:113",
      "H:114",
      "H:115",
      "H:116",
      "H:117",
      "H:118",
      "H:119",
      "H:12",
      "H:120",
      "H:121",
      "H:122",
      "H:123",
      "H:124",
      "H:125",
      "H:126",
      "H:127",
      "H:128",
      "H:129",
      "H:13",
      "H:130",
      "H:131",
      "H:132",
      "H:133",
      "H:134",
      "H:14",
      "H:142",
      "H:143",
      "H:144",
      "H:145",
      "H:146",
      "H:147",
      "H:148",
      "H:149",
      "H:15",
      "H:150",
      "H:151",
      "H:152",
      "H:153",
      "H:154",
      "H:155",
      "H:156",
      "H:157",
      "H:158",
      "H:159",
      "H:160",
      "H:161",
      "H:162",
      "H:163",
      "H:164",
      "H:165",
      "H:166",
      "H:167",
      "H:168",
      "H:169",
      "H:17",
      "H:170",
      "H:171",
      "H:172",
      "H:173",
      "H:174",
      "H:175",
      "H:176",
      "H:177",
      "H:178",
      "H:179",
      "H:18",
      "H:180",
      "H:181",
      "H:182",
      "H:183",
      "H:184",
      "H:185",
      "H:186",
      "H:187",
      "H:188",
      "H:189",
      "H:19",
      "H:190",
      "H:191",
      "H:192",
      "H:193",
      "H:194",
      "H:195",
      "H:196",
      "H:197",
      "H:198",
      "H:199",
      "H:2",
      "H:20",
      "H:200",
      "H:201",
      "H:202",
      "H:203",
      "H:204",
      "H:205",
      "H:206",
      "H:207",
      "H:208",
      "H:209",
      "H:21",
      "H:210",
      "H:211",
      "H:212",
      "H:213",
      "H:214",
      "H:215",
      "H:216",
      "H:217",
      "H:218",
      "H:219",
      "H:22",
      "H:23",
      "H:24",
      "H:25",
      "H:26",
      "H:27",
      "H:28",
      "H:29",
      "H:3",
      "H:30",
      "H:31",
      "H:32",
      "H:33",
      "H:34",
      "H:35",
      "H:36",
      "H:37",
      "H:38",
      "H:39",
      "H:4",
      "H:40",
      "H:41",
      "H:42",
      "H:43",
      "H:44",
      "H:45",
      "H:46",
      "H:47",
      "H:48",
      "H:49",
      "H:5",
      "H:50",
      "H:51",
      "H:52",
      "H:53",
      "H:54",
      "H:55",
      "H:56",
      "H:57",
      "H:58",
      "H:59",
      "H:6",
      "H:60",
      "H:61",
      "H:62",
      "H:63",
      "H:64",
      "H:65",
      "H:66",
      "H:67",
      "H:68",
      "H:69",
      "H:7",
      "H:70",
      "H:71",
      "H:72",
      "H:73",
      "H:74",
      "H:75",
      "H:76",
      "H:77",
      "H:78",
      "H:79",
      "H:8",
      "H:80",
      "H:81",
      "H:82",
      "H:83",
      "H:84",
      "H:85",
      "H:86",
      "H:87",
      "H:88",
      "H:89",
      "H:9",
      "H:90",
      "H:91",
      "H:92",
      "H:93",
      "H:94",
      "H:95",
      "H:96",
      "H:97",
      "H:98",
      "H:99",
      "L:10",
      "L:100",
      "L:101",
      "L:102",
      "L:103",
      "L:104",
      "L:105",
      "L:106",
      "L:107",
      "L:108",
      "L:109",
      "L:11",
      "L:110",
      "L:111",
      "L:112",
      "L:113",
      "L:114",
      "L:115",
      "L:116",
      "L:117",
      "L:118",
      "L:119",
      "L:12",
      "L:120",
      "L:121",
      "L:122",
      "L:123",
      "L:124",
      "L:125",
      "L:126",
      "L:127",
      "L:128",
      "L:129",
      "L:13",
      "L:130",
      "L:131",
      "L:132",
      "L:133",
      "L:134",
      "L:135",
      "L:136",
      "L:137",
      "L:138",
      "L:139",
      "L:14",
      "L:140",
      "L:141",
      "L:142",
      "L:143",
      "L:144",
      "L:145",
      "L:146",
      "L:147",
      "L:148",
      "L:149",
      "L:15",
      "L:150",
      "L:151",
      "L:152",
      "L:153",
      "L:154",
      "L:155",
      "L:156",
      "L:157",
      "L:158",
      "L:159",
      "L:16",
      "L:160",
      "L:161",
      "L:162",
      "L:163",
      "L:164",
      "L:165",
      "L:166",
      "L:167",
      "L:168",
      "L:169",
      "L:17",
      "L:170",
      "L:171",
      "L:172",
      "L:173",
      "L:174",
      "L:175",
      "L:176",
      "L:177",
      "L:178",
      "L:179",
      "L:18",
      "L:180",
      "L:181",
      "L:182",
      "L:183",
      "L:184",
      "L:185",
      "L:186",
      "L:187",
      "L:188",
      "L:189",
      "L:19",
      "L:190",
      "L:191",
      "L:192",
      "L:193",
      "L:194",
      "L:195",
      "L:196",
      "L:197",
      "L:198",
      "L:199",
      "L:2",
      "L:20",
      "L:200",
      "L:201",
      "L:202",
      "L:203",
      "L:204",
      "L:205",
      "L:206",
      "L:207",
      "L:208",
      "L:209",
      "L:21",
      "L:210",
      "L:211",
      "L:212",
      "L:22",
      "L:23",
      "L:24",
      "L:25",
      "L:26",
      "L:27",
      "L:28",
      "L:29",
      "L:3",
      "L:30",
      "L:31",
      "L:32",
      "L:33",
      "L:34",
      "L:35",
      "L:36",
      "L:37",
      "L:38",
      "L:39",
      "L:4",
      "L:40",
      "L:41",
      "L:42",
      "L:43",
      "L:44",
      "L:45",
      "L:46",
      "L:47",
      "L:48",
      "L:49",
      "L:5",
      "L:50",
      "L:51",
      "L:52",
      "L:53",
      "L:54",
      "L:55",
      "L:56",
      "L:57",
      "L:58",
      "L:59",
      "L:6",
      "L:60",
      "L:61",
      "L:62",
      "L:63",
      "L:64",
      "L:65",
      "L:66",
      "L:67",
      "L:68",
      "L:69",
      "L:7",
      "L:70",
      "L:71",
      "L:72",
      "L:73",
      "L:74",
      "L:75",
      "L:76",
      "L:77",
      "L:78",
      "L:79",
      "L:8",
      "L:80",
      "L:81",
      "L:82",
      "L:83",
      "L:84",
      "L:85",
      "L:86",
      "L:87",
      "L:88",
      "L:89",
      "L:9",
      "L:90",
      "L:91",
      "L:92",
      "L:93",
      "L:94",
      "L:95",
      "L:96",
      "L:97",
      "L:98",
      "L:99"
    ],
    "H:17": [
      "H:1",
      "H:10",
      "H:100",
      "H:101",
      "H:102",
      "H:103",
      "H:104",
      "H:105",
      "H:106",
      "H:107",
      "H:108",
      "H:109",
      "H:11",
      "H:110",
      "H:111",
      "H:112",
      "H:113",
      "H:114",
      "H:115",
      "H:116",
      "H:117",
      "H:118",
      "H:119",
      "H:12",
      "H:120",
      "H:121",
      "H:122",
      "H:123",
      "H:124",
      "H:125",
      "H:126",
      "H:127",
      "H:128",
      "H:129",
      "H:13",
      "H:130",
      "H:131",
      "H:132",
      "H:133",
      "H:134",
      "H:14",
      "H:142",
      "H:143",
      "H:144",
      "H:145",
      "H:146",
      "H:147",
      "H:148",
      "H:149",
      "H:15",
      "H:150",
      "H:151",
      "H:152",
      "H:153",
      "H:154",
      "H:155",
      "H:156",
      "H:157",
      "H:158",
      "H:159",
      "H:16",
      "H:160",
      "H:161",
      "H:162",
      "H:163",
      "H:164",
      "H:165",
      "H:166",
      "H:167",
      "H:168",
      "H:169",
      "H:170",
      "H:171",
      "H:172",
      "H:173",
      "H:174",
      "H:175",
      "H:176",
      "H:177",
      "H:178",
      "H:179",
      "H:18",
      "H:180",
      "H:181",
      "H:182",
      "H:183",
      "H:184",
      "H:185",
      "H:186",
      "H:187",
      "H:188",
      "H:189",
      "H:19",
      "H:190",
      "H:191",
      "H:192",
      "H:193",
      "H:194",
      "H:195",
      "H:196",
      "H:197",
      "H:198",
      "H:199",
      "H:2",
      "H:20",
      "H:200",
      "H:201",
      "H:202",
      "H:203",
      "H:204",
      "H:205",
      "H:206",
      "H:207",
      "H:208",
      "H:209",
      "H:21",
      "H:210",
      "H:211",
      "H:212",
      "H:213",
      "H:214",
      "H:215",
      "H:216",
      "H:217",
      "H:218",
      "H:219",
      "H:22",
      "H:23",
      "H:24",
      "H:25",
      "H:26",
      "H:27",
      "H:28",
      "H:29",
      "H:3",
      "H:30",
      "H:31",
      "H:32",
      "H:33",
      "H:34",
      "H:35",
      "H:36",
      "H:37",
      "H:38",
      "H:39",
      "H:4",
      "H:40",
      "H:41",
      "H:42",
      "H:43",
      "H:44",
      "H:45",
      "H:46",
      "H:47",
      "H:48",
      "H:49",
      "H:5",
      "H:50",
      "H:51",
      "H:52",
      "H:53",
      "H:54",
      "H:55",
      "H:56",
      "H:57",
      "H:58",
      "H:59",
      "H:6",
      "H:60",
      "H:61",
      "H:62",
      "H:63",
      "H:64",
      "H:65",
      "H:66",
      "H:67",
      "H:68",
      "H:69",
      "H:7",
      "H:70",
      "H:71",
      "H:72",
      "H:73",
      "H:74",
      "H:75",
      "H:76",
      "H:77",
      "H:78",
      "H:79",
      "H:8",
      "H:80",
      "H:81",
      "H:82",
      "H:83",
      "H:84",
      "H:85",
      "H:86",
      "H:87",
      "H:88",
      "H:89",
      "H:9",
      "H:90",
      "H:91",
      "H:92",
      "H:93",
      "H:94",
      "H:95",
      "H:96",
      "H:97",
      "H:98",
      "H:99",
      "L:10",
      "L:100",
      "L:101",
      "L:102",
      "L:103",
      "L:104",
      "L:105",
      "L:106",
      "L:107",
      "L:108",
      "L:109",
      "L:11",
      "L:110",
      "L:111",
      "L:112",
      "L:113",
      "L:114",
      "L:115",
      "L:116",
      "L:117",
      "L:118",
      "L:119",
      "L:12",
      "L:120",
      "L:121",
      "L:122",
      "L:123",
      "L:124",
      "L:125",
      "L:126",
      "L:127",
      "L:128",
      "L:129",
      "L:13",
      "L:130",
      "L:131",
      "L:132",
      "L:133",
      "L:134",
      "L:135",
      "L:136",
      "L:137",
      "L:138",
      "L:139",
      "L:14",
      "L:140",
      "L:141",
      "L:142",
      "L:143",
      "L:144",
      "L:145",
      "L:146",
      "L:147",
      "L:148",
      "L:149",
      "L:15",
      "L:150",
      "L:151",
      "L:152",
      "L:153",
      "L:154",
      "L:155",
      "L:156",
      "L:157",
      "L:158",
      "L:159",
      "L:16",
      "L:160",
      "L:161",
      "L:162",
      "L:163",
      "L:164",
      "L:165",
      "L:166",
      "L:167",
      "L:168",
      "L:169",
      "L:17",
      "L:170",
      "L:171",
      "L:172",
      "L:173",
      "L:174",
      "L:175",
      "L:176",
      "L:177",
      "L:178",
      "L:179",
      "L:18",
      "L:180",
      "L:181",
      "L:182",
      "L:183",
      "L:184",
      "L:185",
      "L:186",
      "L:187",
      "L:188",
      "L:189",
      "L:19",
      "L:190",
      "L:191",
      "L:192",
      "L:193",
      "L:194",
      "L:195",
      "L:196",
      "L:197",
      "L:198",
      "L:199",
      "L:2",
      "L:20",
      "L:200",
      "L:201",
      "L:202",
      "L:203",
      "L:204",
      "L:205",
      "L:206",
      "L:207",
      "L:208",
      "L:209",
      "L:21",
      "L:210",
      "L:211",
      "L:212",
      "L:22",
      "L:23",
      "L:24",
      "L:25",
      "L:26",
      "L:27",
      "L:28",
      "L:29",
      "L:3",
      "L:30",
      "L:31",
      "L:32",
      "L:33",
      "L:34",
      "L:35",
      "L:36",
      "L:37",
      "L:38",
      "L:39",
      "L:4",
      "L:40",
      "L:41",
      "L:42",
      "L:43",
      "L:44",
      "L:45",
      "L:46",
      "L:47",
      "L:48",
      "L:49",
      "L:5",
      "L:50",
      "L:51",
      "L:52",
      "L:53",
      "L:54",
      "L:55",
      "L:56",
      "L:57",
      "L:58",
      "L:59",
      "L:6",
      "L:60",
      "L:61",
      "L:62",
      "L:63",
      "L:64",
      "L:65",
      "L:66",
      "L:67",
      "L:68",
      "L:69",
      "L:7",
      "L:70",
      "L:71",
      "L:72",
      "L:73",
      "L:74",
      "L:75",
      "L:76",
      "L:77",
      "L:78",
      "L:79",
      "L:8",
      "L:80",
      "L:81",
      "L:82",
      "L:83",
      "L:84",
      "L:85",
      "L:86",
      "L:87",
      "L:88",
      "L:89",
      "L:9",
      "L:90",
      "L:91",
      "L:92",
      "L:93",
      "L:94",
      "L:95",
      "L:96",
      "L:97",
      "L:98",
      "L:99"
    ],
    "H:18": [
      "H:1",
      "H:10",
      "H:100",
      "H:101",
      "H:102",
      "H:103",
      "H:104",
      "H:105",
      "H:106",
      "H:107",
      "H:108",
      "H:109",
      "H:11",
      "H:110",
      "H:111",
      "H:112",
      "H:113",
      "H:114",
      "H:115",
      "H:116",
      "H:117",
      "H:118",
      "H:119",
      "H:12",
      "H:120",
      "H:121",
      "H:122",
      "H:123",
      "H:124",
      "H:125",
      "H:126",
      "H:127",
      "H:128",
      "H:129",
      "H:13",
      "H:130",
      "H:131",
      "H:132",
      "H:133",
      "H:134",
      "H:14",
      "H:142",
      "H:143",
      "H:144",
      "H:145",
      "H:146",
      "H:147",
      "H:148",
      "H:149",
      "H:15",
      "H:150",
      "H:151",
      "H:152",
      "H:153",
      "H:154",
      "H:155",
      "H:156",
      "H:157",
      "H:158",
      "H:159",
      "H:16",
      "H:160",
      "H:161",
      "H:162",
      "H:163",
      "H:164",
      "H:165",
      "H:166",
      "H:167",
      "H:168",
      "H:169",
      "H:17",
      "H:170",
      "H:171",
      "H:172",
      "H:173",
      "H:174",
      "H:175",
      "H:176",
      "H:177",
      "H:178",
      "H:179",
      "H:180",
      "H:181",
      "H:182",
      "H:183",
      "H:184",
      "H:185",
      "H:186",
      "H:187",
      "H:188",
      "H:189",
      "H:19",
      "H:190",
      "H:191",
      "H:192",
      "H:193",
      "H:194",
      "H:195",
      "H:196",
      "H:197",
      "H:198",
      "H:199",
      "H:2",
      "H:20",
      "H:200",
      "H:201",
      "H:202",
      "H:203",
      "H:204",
      "H:205",
      "H:206",
      "H:207",
      "H:208",
      "H:209",
      "H:21",
      "H:210",
      "H:211",
      "H:212",
      "H:213",
      "H:214",
      "H:215",
      "H:216",
      "H:217",
      "H:218",
      "H:219",
      "H:22",
      "H:23",
      "H:24",
      "H:25",
      "H:26",
      "H:27",
      "H:28",
      "H:29",
      "H:3",
      "H:30",
      "H:31",
      "H:32",
      "H:33",
      "H:34",
      "H:35",
      "H:36",
      "H:37",
      "H:38",
      "H:39",
      "H:4",
      "H:40",
      "H:41",
      "H:42",
      "H:43",
      "H:44",
      "H:45",
      "H:46",
      "H:47",
      "H:48",
      "H:49",
      "H:5",
      "H:50",
      "H:51",
      "H:52",
      "H:53",
      "H:54",
      "H:55",
      "H:56",
      "H:57",
      "H:58",
      "H:59",
      "H:6",
      "H:60",
      "H:61",
      "H:62",
      "H:63",
      "H:64",
      "H:65",
      "H:66",
      "H:67",
      "H:68",
      "H:69",
      "H:7",
      "H:70",
      "H:71",
      "H:72",
      "H:73",
      "H:74",
      "H:75",
      "H:76",
      "H:77",
      "H:78",
      "H:79",
      "H:8",
      "H:80",
      "H:81",
      "H:82",
      "H:83",
      "H:84",
      "H:85",
      "H:86",
      "H:87",
      "H:88",
      "H:89",
      "H:9",
      "H:90",
      "H:91",
      "H:92",
      "H:93",
      "H:94",
      "H:95",
      "H:96",
      "H:97",
      "H:98",
      "H:99",
      "L:10",
      "L:100",
      "L:101",
      "L:102",
      "L:103",
      "L:104",
      "L:105",
      "L:106",
      "L:107",
      "L:108",
      "L:109",
      "L:11",
      "L:110",
      "L:111",
      "L:112",
      "L:113",
      "L:114",
      "L:115",
      "L:116",
      "L:117",
      "L:118",
      "L:119",
      "L:12",
      "L:120",
      "L:121",
      "L:122",
      "L:123",
      "L:124",
      "L:125",
      "L:126",
      "L:127",
      "L:128",
      "L:129",
      "L:13",
      "L:130",
      "L:131",
      "L:132",
      "L:133",
      "L:134",
      "L:135",
      "L:136",
      "L:137",
      "L:138",
      "L:139",
      "L:14",
      "L:140",
      "L:141",
      "L:142",
      "L:143",
      "L:144",
      "L:145",
      "L:146",
      "L:147",
      "L:148",
      "L:149",
      "L:15",
      "L:150",
      "L:151",
      "L:152",
      "L:153",
      "L:154",
      "L:155",
      "L:156",
      "L:157",
      "L:158",
      "L:159",
      "L:16",
      "L:160",
      "L:161",
      "L:162",
      "L:163",
      "L:164",
      "L:165",
      "L:166",
      "L:167",
      "L:168",
      "L:169",
      "L:17",
      "L:170",
      "L:171",
      "L:172",
      "L:173",
      "L:174",
      "L:175",
      "L:176",
      "L:177",
      "L:178",
      "L:179",
      "L:18",
      "L:180",
      "L:181",
      "L:182",
      "L:183",
      "L:184",
      "L:185",
      "L:186",
      "L:187",
      "L:188",
      "L:189",
      "L:19",
      "L:190",
      "L:191",
      "L:192",
      "L:193",
      "L:194",
      "L:195",
      "L:196",
      "L:197",
      "L:198",
      "L:199",
      "L:2",
      "L:20",
      "L:200",
      "L:201",
      "L:202",
      "L:203",
      "L:204",
      "L:205",
      "L:206",
      "L:207",
      "L:208",
      "L:209",
      "L:21",
      "L:210",
      "L:211",
      "L:212",
      "L:22",
      "L:23",
      "L:24",
      "L:25",
      "L:26",
      "L:27",
      "L:28",
      "L:29",
      "L:3",
      "L:30",
      "L:31",
      "L:32",
      "L:33",
      "L:34",
      "L:35",
      "L:36",
      "L:37",
      "L:38",
      "L:39",
      "L:4",
      "L:40",
      "L:41",
      "L:42",
      "L:43",
      "L:44",
      "L:45",
      "L:46",
      "L:47",
      "L:48",
      "L:49",
      "L:5",
      "L:50",
      "L:51",
      "L:52",
      "L:53",
      "L:54",
      "L:55",
      "L:56",
      "L:57",
      "L:58",
      "L:59",
      "L:6",
      "L:60",
      "L:61",
      "L:62",
      "L:63",
      "L:64",
      "L:65",
      "L:66",
      "L:67",
      "L:68",
      "L:69",
      "L:7",
      "L:70",
      "L:71",
      "L:72",
      "L:73",
      "L:74",
      "L:75",
      "L:76",
      "L:77",
      "L:78",
      "L:79",
      "L:8",
      "L:80",
      "L:81",
      "L:82",
      "L:83",
      "L:84",
      "L:85",
      "L:86",
      "L:87",
      "L:88",
      "L:89",
      "L:9",
      "L:90",
      "L:91",
      "L:92",
      "L:93",
      "L:94",
      "L:95",
      "L:96",
      "L:97",
      "L:98",
      "L:99"
    ],
    "H:19": [
      "H:1",
      "H:10",
      "H:100",
      "H:101",
      "H:102",
      "H:103",
      "H:104",
      "H:105",
      "H:106",
      "H:107",
      "H:108",
      "H:109",
      "H:11",
      "H:110",
      "H:111",
      "H:112",
      "H:113",
      "H:114",
      "H:115",
      "H:116",
      "H:117",
      "H:118",
      "H:119",
      "H:12",
      "H:120",
      "H:121",
      "H:122",
      "H:123",
      "H:124",
      "H:125",
      "H:126",
      "H:127",
      "H:128",
      "H:129",
      "H:13",
      "H:130",
      "H:131",
      "H:132",
      "H:133",
      "H:134",
      "H:14",
      "H:142",
      "H:143",
      "H:144",
      "H:145",
      "H:146",
      "H:147",
      "H:148",
      "H:149",
      "H:15",
      "H:150",
      "H:151",
      "H:152",
      "H:153",
      "H:154",
      "H:155",
      "H:156",
      "H:157",
      "H:158",
      "H:159",
      "H:16",
      "H:160",
      "H:161",
      "H:162",
      "H:163",
      "H:164",
      "H:165",
      "H:166",
      "H:167",
      "H:168",
      "H:169",
      "H:17",
      "H:170",
      "H:171",
      "H:172",
      "H:173",
      "H:174",
      "H:175",
      "H:176",
      "H:177",
      "H:178",
      "H:179",
      "H:18",
      "H:180",
      "H:181",
      "H:182",
      "H:183",
      "H:184",
      "H:185",
      "H:186",
      "H:187",
      "H:188",
      "H:189",
      "H:190",
      "H:191",
      "H:192",
      "H:193",
      "H:194",
      "H:195",
      "H:196",
      "H:197",
      "H:198",
      "H:199",
      "H:2",
      "H:20",
      "H:200",
      "H:201",
      "H:202",
      "H:203",
      "H:204",
      "H:205",
      "H:206",
      "H:207",
      "H:208",
      "H:209",
      "H:21",
      "H:210",
      "H:211",
      "H:212",
      "H:213",
      "H:214",
      "H:215",
      "H:216",
      "H:217",
      "H:218",
      "H:219",
      "H:22",
      "H:23",
      "H:24",
      "H:25",
      "H:26",
      "H:27",
      "H:28",
      "H:29",
      "H:3",
      "H:30",
      "H:31",
      "H:32",
      "H:33",
      "H:34",
      "H:35",
      "H:36",
      "H:37",
      "H:38",
      "H:39",
      "H:4",
      "H:40",
      "H:41",
      "H:42",
      "H:43",
      "H:44",
      "H:45",
      "H:46",
      "H:47",
      "H:48",
      "H:49",
      "H:5",
      "H:50",
      "H:51",
      "H:52",
      "H:53",
      "H:54",
      "H:55",
      "H:56",
      "H:57",
      "H:58",
      "H:59",
      "H:6",
      "H:60",
      "H:61",
      "H:62",
      "H:63",
      "H:64",
      "H:65",
      "H:66",
      "H:67",
      "H:68",
      "H:69",
      "H:7",
      "H:70",
      "H:71",
      "H:72",
      "H:73",
      "H:74",
      "H:75",
      "H:76",
      "H:77",
      "H:78",
      "H:79",
      "H:8",
      "H:80",
      "H:81",
      "H:82",
      "H:83",
      "H:84",
      "H:85",
      "H:86",
      "H:87",
      "H:88",
      "H:89",
      "H:9",
      "H:90",
      "H:91",
      "H:92",
      "H:93",
      "H:94",
      "H:95",
      "H:96",
      "H:97",
      "H:98",
      "H:99",
      "L:10",
      "L:100",
      "L:101",
      "L:102",
      "L:103",
      "L:104",
      "L:105",
      "L:106",
      "L:107",
      "L:108",
      "L:109",
      "L:11",
      "L:110",
      "L:111",
      "L:112",
      "L:113",
      "L:114",
      "L:115",
      "L:116",
      "L:117",
      "L:118",
      "L:119",
      "L:12",
      "L:120",
      "L:121",
      "L:122",
      "L:123",
      "L:124",
      "L:125",
      "L:126",
      "L:127",
      "L:128",
      "L:129",
      "L:13",
      "L:130",
      "L:131",
      "L:132",
      "L:133",
      "L:134",
      "L:135",
      "L:136",
      "L:137",
      "L:138",
      "L:139",
      "L:14",
      "L:140",
      "L:141",
      "L:142",
      "L:143",
      "L:144",
      "L:145",
      "L:146",
      "L:147",
      "L:148",
      "L:149",
      "L:15",
      "L:150",
      "L:151",
      "L:152",
      "L:153",
      "L:154",
      "L:155",
      "L:156",
      "L:157",
      "L:158",
      "L:159",
      "L:16",
      "L:160",
      "L:161",
      "L:162",
      "L:163",
      "L:164",
      "L:165",
      "L:166",
      "L:167",
      "L:168",
      "L:169",
      "L:17",
      "L:170",
      "L:171",
      "L:172",
      "L:173",
      "L:174",
      "L:175",
      "L:176",
      "L:177",
      "L:178",
      "L:179",
      "L:18",
      "L:180",
      "L:181",
      "L:182",
      "L:183",
      "L:184",
      "L:185",
      "L:186",
      "L:187",
      "L:188",
      "L:189",
      "L:19",
      "L:190",
      "L:191",
      "L:192",
      "L:193",
      "L:194",
      "L:195",
      "L:196",
      "L:197",
      "L:198",
      "L:199",
      "L:2",
      "L:20",
      "L:200",
      "L:201",
      "L:202",
      "L:203",
      "L:204",
      "L:205",
      "L:206",
      "L:207",
      "L:208",
      "L:209",
      "L:21",
      "L:210",
      "L:211",
      "L:212",
      "L:22",
      "L:23",
      "L:24",
      "L:25",
      "L:26",
      "L:27",
      "L:28",
      "L:29",
      "L:3",
      "L:30",
      "L:31",
      "L:32",
      "L:33",
      "L:34",
      "L:35",
      "L:36",
      "L:37",
      "L:38",
      "L:39",
      "L:4",
      "L:40",
      "L:41",
      "L:42",
      "L:43",
      "L:44",
      "L:45",
      "L:46",
      "L:47",
      "L:48",
      "L:49",
      "L:5",
      "L:50",
      "L:51",
      "L:52",
      "L:53",
      "L:54",
      "L:55",
      "L:56",
      "L:57",
      "L:58",
      "L:59",
      "L:6",
      "L:60",
      "L:61",
      "L:62",
      "L:63",
      "L:64",
      "L:65",
      "L:66",
      "L:67",
      "L:68",
      "L:69",
      "L:7",
      "L:70",
      "L:71",
      "L:72",
      "L:73",
      "L:74",
      "L:75",
      "L:76",
      "L:77",
      "L:78",
      "L:79",
      "L:8",
      "L:80",
      "L:81",
      "L:82",
      "L:83",
      "L:84",
      "L:85",
      "L:86",
      "L:87",
      "L:88",
      "L:89",
      "L:9",
      "L:90",
      "L:91",
      "L:92",
      "L:93",
      "L:94",
      "L:95",
      "L:96",
      "L:97",
      "L:98",
      "L:99"
    ],
    "H:20": [
      "H:1",
      "H:10",
      "H:100",
      "H:101",
      "H:102",
      "H:103",
      "H:104",
      "H:105",
      "H:106",
      "H:107",
      "H:108",
      "H:109",
      "H:11",
      "H:110",
      "H:111",
      "H:112",
      "H:113",
      "H:114",
      "H:115",
      "H:116",
      "H:117",
      "H:118",
      "H:119",
      "H:12",
      "H:120",
      "H:121",
      "H:122",
      "H:123",
      "H:124",
      "H:125",
      "H:126",
      "H:127",
      "H:128",
      "H:129",
      "H:13",
      "H:130",
      "H:131",
      "H:132",
      "H:133",
      "H:134",
      "H:14",
      "H:142",
      "H:143",
      "H:144",
      "H:145",
      "H:146",
      "H:147",
      "H:148",
      "H:149",
      "H:15",
      "H:150",
      "H:151",
      "H:152",
      "H:153",
      "H:154",
      "H:155",
      "H:156",
      "H:157",
      "H:158",
      "H:159",
      "H:16",
      "H:160",
      "H:161",
      "H:162",
      "H:163",
      "H:164",
      "H:165",
      "H:166",
      "H:167",
      "H:168",
      "H:169",
      "H:17",
      "H:170",
      "H:171",
      "H:172",
      "H:173",
      "H:174",
      "H:175",
      "H:176",
      "H:177",
      "H:178",
      "H:179",
      "H:18",
      "H:180",
      "H:181",
      "H:182",
      "H:183",
      "H:184",
      "H:185",
      "H:186",
      "H:187",
      "H:188",
      "H:189",
      "H:19",
      "H:190",
      "H:191",
      "H:192",
      "H:193",
      "H:194",
      "H:195",
      "H:196",
      "H:197",
      "H:198",
      "H:199",
      "H:2",
      "H:200",
      "H:201",
      "H:202",
      "H:203",
      "H:204",
      "H:205",
      "H:206",
      "H:207",
      "H:208",
      "H:209",
      "H:21",
      "H:210",
      "H:211",
      "H:212",
      "H:213",
      "H:214",
      "H:215",
      "H:216",
      "H:217",
      "H:218",
      "H:219",
      "H:22",
      "H:23",
      "H:24",
      "H:25",
      "H:26",
      "H:27",
      "H:28",
      "H:29",
      "H:3",
      "H:30",
      "H:31",
      "H:32",
      "H:33",
      "H:34",
      "H:35",
      "H:36",
      "H:37",
      "H:38",
      "H:39",
      "H:4",
      "H:40",
      "H:41",
      "H:42",
      "H:43",
      "H:44",
      "H:45",
      "H:46",
      "H:47",
      "H:48",
      "H:49",
      "H:5",
      "H:50",
      "H:51",
      "H:52",
      "H:53",
      "H:54",
      "H:55",
      "H:56",
      "H:57",
      "H:58",
      "H:59",
      "H:6",
      "H:60",
      "H:61",
      "H:62",
      "H:63",
      "H:64",
      "H:65",
      "H:66",
      "H:67",
      "H:68",
      "H:69",
      "H:7",
      "H:70",
      "H:71",
      "H:72",
      "H:73",
      "H:74",
      "H:75",
      "H:76",
      "H:77",
      "H:78",
      "H:79",
      "H:8",
      "H:80",
      "H:81",
      "H:82",
      "H:83",
      "H:84",
      "H:85",
      "H:86",
      "H:87",
      "H:88",
      "H:89",
      "H:9",
      "H:90",
      "H:91",
      "H:92",
      "H:93",
      "H:94",
      "H:95",
      "H:96",
      "H:97",
      "H:98",
      "H:99",
      "L:10",
      "L:100",
      "L:101",
      "L:102",
      "L:103",
      "L:104",
      "L:105",
      "L:106",
      "L:107",
      "L:108",
      "L:109",
      "L:11",
      "L:110",
      "L:111",
      "L:112",
      "L:113",
      "L:114",
      "L:115",
      "L:116",
      "L:117",
      "L:118",
      "L:119",
      "L:12",
      "L:120",
      "L:121",
      "L:122",
      "L:123",
      "L:124",
      "L:125",
      "L:126",
      "L:127",
      "L:128",
      "L:129",
      "L:13",
      "L:130",
      "L:131",
      "L:132",
      "L:133",
      "L:134",
      "L:135",
      "L:136",
      "L:137",
      "L:138",
      "L:139",
      "L:14",
      "L:140",
      "L:141",
      "L:142",
      "L:143",
      "L:144",
      "L:145",
      "L:146",
      "L:147",
      "L:148",
      "L:149",
      "L:15",
      "L:150",
      "L:151",
      "L:152",
      "L:153",
      "L:154",
      "L:155",
      "L:156",
      "L:157",
      "L:158",
      "L:159",
      "L:16",
      "L:160",
      "L:161",
      "L:162",
      "L:163",
      "L:164",
      "L:165",
      "L:166",
      "L:167",
      "L:168",
      "L:169",
      "L:17",
      "L:170",
      "L:171",
      "L:172",
      "L:173",
      "L:174",
      "L:175",
      "L:176",
      "L:177",
      "L:178",
      "L:179",
      "L:18",
      "L:180",
      "L:181",
      "L:182",
      "L:183",
      "L:184",
      "L:185",
      "L:186",
      "L:187",
      "L:188",
      "L:189",
      "L:19",
      "L:190",
      "L:191",
      "L:192",
      "L:193",
      "L:194",
      "L:195",
      "L:196",
      "L:197",
      "L:198",
      "L:199",
      "L:2",
      "L:20",
      "L:200",
      "L:201",
      "L:202",
      "L:203",
      "L:204",
      "L:205",
      "L:206",
      "L:207",
      "L:208",
      "L:209",
      "L:21",
      "L:210",
      "L:211",
      "L:212",
      "L:22",
      "L:23",
      "L:24",
      "L:25",
      "L:26",
      "L:27",
      "L:28",
      "L:29",
      "L:3",
      "L:30",
      "L:31",
      "L:32",
      "L:33",
      "L:34",
      "L:35",
      "L:36",
      "L:37",
      "L:38",
      "L:39",
      "L:4",
      "L:40",
      "L:41",
      "L:42",
      "L:43",
      "L:44",
      "L:45",
      "L:46",
      "L:47",
      "L:48",
      "L:49",
      "L:5",
      "L:50",
      "L:51",
      "L:52",
      "L:53",
      "L:54",
      "L:55",
      "L:56",
      "L:57",
      "L:58",
      "L:59",
      "L:6",
      "L:60",
      "L:61",
      "L:62",
      "L:63",
      "L:64",
      "L:65",
      "L:66",
      "L:67",
      "L:68",
      "L:69",
      "L:7",
      "L:70",
      "L:71",
      "L:72",
      "L:73",
      "L:74",
      "L:75",
      "L:76",
      "L:77",
      "L:78",
      "L:79",
      "L:8",
      "L:80",
      "L:81",
      "L:82",
      "L:83",
      "L:84",
      "L:85",
      "L:86",
      "L:87",
      "L:88",
      "L:89",
      "L:9",
      "L:90",
      "L:91",
      "L:92",
      "L:93",
      "L:94",
      "L:95",
      "L:96",
      "L:97",
      "L:98",
      "L:99"
    ],
    "H:21": [
      "H:1",
      "H:10",
      "H:100",
      "H:101",
      "H:102",
      "H:103",
      "H:104",
      "H:105",
      "H:106",
      "H:107",
      "H:108",
      "H:109",
      "H:11",
      "H:110",
      "H:111",
      "H:112",
      "H:113",
      "H:114",
      "H:115",
      "H:116",
      "H:117",
      "H:118",
      "H:119",
      "H:12",
      "H:120",
      "H:121",
      "H:122",
      "H:123",
      "H:124",
      "H:125",
      "H:126",
      "H:127",
      "H:128",
      "H:129",
      "H:13",
      "H:130",
      "H:131",
      "H:132",
      "H:133",
      "H:134",
      "H:14",
      "H:142",
      "H:143",
      "H:144",
      "H:145",
      "H:146",
      "H:147",
      "H:148",
      "H:149",
      "H:15",
      "H:150",
      "H:151",
      "H:152",
      "H:153",
      "H:154",
      "H:155",
      "H:156",
      "H:157",
      "H:158",
      "H:159",
      "H:16",
      "H:160",
      "H:161",
      "H:162",
      "H:163",
      "H:164",
      "H:165",
      "H:166",
      "H:167",
      "H:168",
      "H:169",
      "H:17",
      "H:170",
      "H:171",
      "H:172",
      "H:173",
      "H:174",
      "H:175",
      "H:176",
      "H:177",
      "H:178",
      "H:179",
      "H:18",
      "H:180",
      "H:181",
      "H:182",
      "H:183",
      "H:184",
      "H:185",
      "H:186",
      "H:187",
      "H:188",
      "H:189",
      "H:19",
      "H:190",
      "H:191",
      "H:192",
      "H:193",
      "H:194",
      "H:195",
      "H:196",
      "H:197",
      "H:198",
      "H:199",
      "H:2",
      "H:20",
      "H:200",
      "H:201",
      "H:202",
      "H:203",
      "H:204",
      "H:205",
      "H:206",
      "H:207",
      "H:208",
      "H:209",
      "H:210",
      "H:211",
      "H:212",
      "H:213",
      "H:214",
      "H:215",
      "H:216",
      "H:217",
      "H:218",
      "H:219",
      "H:22",
      "H:23",
      "H:24",
      "H:25",
      "H:26",
      "H:27",
      "H:28",
      "H:29",
      "H:3",
      "H:30",
      "H:31",
      "H:32",
      "H:33",
      "H:34",
      "H:35",
      "H:36",
      "H:37",
      "H:38",
      "H:39",
      "H:4",
      "H:40",
      "H:41",
      "H:42",
      "H:43",
      "H:44",
      "H:45",
      "H:46",
      "H:47",
      "H:48",
      "H:49",
      "H:5",
      "H:50",
      "H:51",
      "H:52",
      "H:53",
      "H:54",
      "H:55",
      "H:56",
      "H:57",
      "H:58",
      "H:59",
      "H:6",
      "H:60",
      "H:61",
      "H:62",
      "H:63",
      "H:64",
      "H:65",
      "H:66",
      "H:67",
      "H:68",
      "H:69",
      "H:7",
      "H:70",
      "H:71",
      "H:72",
      "H:73",
      "H:74",
      "H:75",
      "H:76",
      "H:77",
      "H:78",
      "H:79",
      "H:8",
      "H:80",
      "H:81",
      "H:82",
      "H:83",
      "H:84",
      "H:85",
      "H:86",
      "H:87",
      "H:88",
      "H:89",
      "H:9",
      "H:90",
      "H:91",
      "H:92",
      "H:93",
      "H:94",
      "H:95",
      "H:96",
      "H:97",
      "H:98",
      "H:99",
      "L:10",
      "L:100",
      "L:101",
      "L:102",
      "L:103",
      "L:104",
      "L:105",
      "L:106",
      "L:107",
      "L:108",
      "L:109",
      "L:11",
      "L:110",
      "L:111",
      "L:112",
      "L:113",
      "L:114",
      "L:115",
      "L:116",
      "L:117",
      "L:118",
      "L:119",
      "L:12",
      "L:120",
      "L:121",
      "L:122",
      "L:123",
      "L:124",
      "L:125",
      "L:126",
      "L:127",
      "L:128",
      "L:129",
      "L:13",
      "L:130",
      "L:131",
      "L:132",
      "L:133",
      "L:134",
      "L:135",
      "L:136",
      "L:137",
      "L:138",
      "L:139",
      "L:14",
      "L:140",
      "L:141",
      "L:142",
      "L:143",
      "L:144",
      "L:145",
      "L:146",
      "L:147",
      "L:148",
      "L:149",
      "L:15",
      "L:150",
      "L:151",
      "L:152",
      "L:153",
      "L:154",
      "L:155",
      "L:156",
      "L:157",
      "L:158",
      "L:159",
      "L:16",
      "L:160",
      "L:161",
      "L:162",
      "L:163",
      "L:164",
      "L:165",
      "L:166",
      "L:167",
      "L:168",
      "L:169",
      "L:17",
      "L:170",
      "L:171",
      "L:172",
      "L:173",
      "L:174",
      "L:175",
      "L:176",
      "L:177",
      "L:178",
      "L:179",
      "L:18",
      "L:180",
      "L:181",
      "L:182",
      "L:183",
      "L:184",
      "L:185",
      "L:186",
      "L:187",
      "L:188",
      "L:189",
      "L:19",
      "L:190",
      "L:191",
      "L:192",
      "L:193",
      "L:194",
      "L:195",
      "L:196",
      "L:197",
      "L:198",
      "L:199",
      "L:2",
      "L:20",
      "L:200",
      "L:201",
      "L:202",
      "L:203",
      "L:204",
      "L:205",
      "L:206",
      "L:207",
      "L:208",
      "L:209",
      "L:21",
      "L:210",
      "L:211",
      "L:212",
      "L:22",
      "L:23",
      "L:24",
      "L:25",
      "L:26",
      "L:27",
      "L:28",
      "L:29",
      "L:3",
      "L:30",
      "L:31",
      "L:32",
      "L:33",
      "L:34",
      "L:35",
      "L:36",
      "L:37",
      "L:38",
      "L:39",
      "L:4",
      "L:40",
      "L:41",
      "L:42",
      "L:43",
      "L:44",
      "L:45",
      "L:46",
      "L:47",
      "L:48",
      "L:49",
      "L:5",
      "L:50",
      "L:51",
      "L:52",
      "L:53",
      "L:54",
      "L:55",
      "L:56",
      "L:57",
      "L:58",
      "L:59",
      "L:6",
      "L:60",
      "L:61",
      "L:62",
      "L:63",
      "L:64",
      "L:65",
      "L:66",
      "L:67",
      "L:68",
      "L:69",
      "L:7",
      "L:70",
      "L:71",
      "L:72",
      "L:73",
      "L:74",
      "L:75",
      "L:76",
      "L:77",
      "L:78",
      "L:79",
      "L:8",
      "L:80",
      "L:81",
      "L:82",
      "L:83",
      "L:84",
      "L:85",
      "L:86",
      "L:87",
      "L:88",
      "L:89",
      "L:9",
      "L:90",
      "L:91",
      "L:92",
      "L:93",
      "L:94",
      "L:95",
      "L:96",
      "L:97",
      "L:98",
      "L:99"
    ],
    "H:22": [
      "H:1",
      "H:10",
      "H:100",
      "H:101",
      "H:102",
      "H:103",
      "H:104",
      "H:105",
      "H:106",
      "H:107",
      "H:108",
      "H:109",
      "H:11",
      "H:110",
      "H:111",
      "H:112",
      "H:113",
      "H:114",
      "H:115",
      "H:116",
      "H:117",
      "H:118",
      "H:119",
      "H:12",
      "H:120",
      "H:121",
      "H:122",
      "H:123",
      "H:124",
      "H:125",
      "H:126",
      "H:127",
      "H:128",
      "H:129",
      "H:13",
      "H:130",
      "H:131",
      "H:132",
      "H:133",
      "H:134",
      "H:14",
      "H:142",
      "H:143",
      "H:144",
      "H:145",
      "H:146",
      "H:147",
      "H:148",
      "H:149",
      "H:15",
      "H:150",
      "H:151",
      "H:152",
      "H:153",
      "H:154",
      "H:155",
      "H:156",
      "H:157",
      "H:158",
      "H:159",
      "H:16",
      "H:160",
      "H:161",
      "H:162",
      "H:163",
      "H:164",
      "H:165",
      "H:166",
      "H:167",
      "H:168",
      "H:169",
      "H:17",
      "H:170",
      "H:171",
      "H:172",
      "H:173",
      "H:174",
      "H:175",
      "H:176",
      "H:177",
      "H:178",
      "H:179",
      "H:18",
      "H:180",
      "H:181",
      "H:182",
      "H:183",
      "H:184",
      "H:185",
      "H:186",
      "H:187",
      "H:188",
      "H:189",
      "H:19",
      "H:190",
      "H:191",
      "H:192",
      "H:193",
      "H:194",
      "H:195",
      "H:196",
      "H:197",
      "H:198",
      "H:199",
      "H:2",
      "H:20",
      "H:200",
      "H:201",
      "H:202",
      "H:203",
      "H:204",
      "H:205",
      "H:206",
      "H:207",
      "H:208",
      "H:209",
      "H:21",
      "H:210",
      "H:211",
      "H:212",
      "H:213",
      "H:214",
      "H:215",
      "H:216",
      "H:217",
      "H:218",
      "H:219",
      "H:23",
      "H:24",
      "H:25",
      "H:26",
      "H:27",
      "H:28",
      "H:29",
      "H:3",
      "H:30",
      "H:31",
      "H:32",
      "H:33",
      "H:34",
      "H:35",
      "H:36",
      "H:37",
      "H:38",
      "H:39",
      "H:4",
      "H:40",
      "H:41",
      "H:42",
      "H:43",
      "H:44",
      "H:45",
      "H:46",
      "H:47",
      "H:48",
      "H:49",
      "H:5",
      "H:50",
      "H:51",
      "H:52",
      "H:53",
      "H:54",
      "H:55",
      "H:56",
      "H:57",
      "H:58",
      "H:59",
      "H:6",
      "H:60",
      "H:61",
      "H:62",
      "H:63",
      "H:64",
      "H:65",
      "H:66",
      "H:67",
      "H:68",
      "H:69",
      "H:7",
      "H:70",
      "H:71",
      "H:72",
      "H:73",
      "H:74",
      "H:75",
      "H:76",
      "H:77",
      "H:78",
      "H:79",
      "H:8",
      "H:80",
      "H:81",
      "H:82",
      "H:83",
      "H:84",
      "H:85",
      "H:86",
      "H:87",
      "H:88",
      "H:89",
      "H:9",
      "H:90",
      "H:91",
      "H:92",
      "H:93",
      "H:94",
      "H:95",
      "H:96",
      "H:97",
      "H:98",
      "H:99",
      "L:10",
      "L:100",
      "L:101",
      "L:102",
      "L:103",
      "L:104",
      "L:105",
      "L:106",
      "L:107",
      "L:108",
      "L:109",
      "L:11",
      "L:110",
      "L:111",
      "L:112",
      "L:113",
      "L:114",
      "L:115",
      "L:116",
      "L:117",
      "L:118",
      "L:119",
      "L:12",
      "L:120",
      "L:121",
      "L:122",
      "L:123",
      "L:124",
      "L:125",
      "L:126",
      "L:127",
      "L:128",
      "L:129",
      "L:13",
      "L:130",
      "L:131",
      "L:132",
      "L:133",
      "L:134",
      "L:135",
      "L:136",
      "L:137",
      "L:138",
      "L:139",
      "L:14",
      "L:140",
      "L:141",
      "L:142",
      "L:143",
      "L:144",
      "L:145",
      "L:146",
      "L:147",
      "L:148",
      "L:149",
      "L:15",
      "L:150",
      "L:151",
      "L:152",
      "L:153",
      "L:154",
      "L:155",
      "L:156",
      "L:157",
      "L:158",
      "L:159",
      "L:16",
      "L:160",
      "L:161",
      "L:162",
      "L:163",
      "L:164",
      "L:165",
      "L:166",
      "L:167",
      "L:168",
      "L:169",
      "L:17",
      "L:170",
      "L:171",
      "L:172",
      "L:173",
      "L:174",
      "L:175",
      "L:176",
      "L:177",
      "L:178",
      "L:179",
      "L:18",
      "L:180",
      "L:181",
      "L:182",
      "L:183",
      "L:184",
      "L:185",
      "L:186",
      "L:187",
      "L:188",
      "L:189",
      "L:19",
      "L:190",
      "L:191",
      "L:192",
      "L:193",
      "L:194",
      "L:195",
      "L:196",
      "L:197",
      "L:198",
      "L:199",
      "L:2",
      "L:20",
      "L:200",
      "L:201",
      "L:202",
      "L:203",
      "L:204",
      "L:205",
      "L:206",
      "L:207",
      "L:208",
      "L:209",
      "L:21",
      "L:210",
      "L:211",
      "L:212",
      "L:22",
      "L:23",
      "L:24",
      "L:25",
      "L:26",
      "L:27",
      "L:28",
      "L:29",
      "L:3",
      "L:30",
      "L:31",
      "L:32",
      "L:33",
      "L:34",
      "L:35",
      "L:36",
      "L:37",
      "L:38",
      "L:39",
      "L:4",
      "L:40",
      "L:41",
      "L:42",
      "L:43",
      "L:44",
      "L:45",
      "L:46",
      "L:47",
      "L:48",
      "L:49",
      "L:5",
      "L:50",
      "L:51",
      "L:52",
      "L:53",
      "L:54",
      "L:55",
      "L:56",
      "L:57",
      "L:58",
      "L:59",
      "L:6",
      "L:60",
      "L:61",
      "L:62",
      "L:63",
      "L:64",
      "L:65",
      "L:66",
      "L:67",
      "L:68",
      "L:69",
      "L:7",
      "L:70",
      "L:71",
      "L:72",
      "L:73",
      "L:74",
      "L:75",
      "L:76",
      "L:77",
      "L:78",
      "L:79",
      "L:8",
      "L:80",
      "L:81",
      "L:82",
      "L:83",
      "L:84",
      "L:85",
      "L:86",
      "L:87",
      "L:88",
      "L:89",
      "L:9",
      "L:90",
      "L:91",
      "L:92",
      "L:93",
      "L:94",
      "L:95",
      "L:96",
      "L:97",
      "L:98",
      "L:99"
    ],
    "H:23": [
      "H:1",
      "H:10",
      "H:100",
      "H:101",
      "H:102",
      "H:103",
      "H:104",
      "H:105",
      "H:106",
      "H:107",
      "H:108",
      "H:109",
      "H:11",
      "H:110",
      "H:111",
      "H:112",
      "H:113",
      "H:114",
      "H:115",
      "H:116",
      "H:117",
      "H:118",
      "H:119",
      "H:12",
      "H:120",
      "H:121",
      "H:122",
      "H:123",
      "H:124",
      "H:125",
      "H:126",
      "H:127",
      "H:128",
      "H:129",
      "H:13",
      "H:130",
      "H:131",
      "H:132",
      "H:133",
      "H:134",
      "H:14",
      "H:142",
      "H:143",
      "H:144",
      "H:145",
      "H:146",
      "H:147",
      "H:148",
      "H:149",
      "H:15",
      "H:150",
      "H:151",
      "H:152",
      "H:153",
      "H:154",
      "H:155",
      "H:156",
      "H:157",
      "H:158",
      "H:159",
      "H:16",
      "H:160",
      "H:161",
      "H:162",
      "H:163",
      "H:164",
      "H:165",
      "H:166",
      "H:167",
      "H:168",
      "H:169",
      "H:17",
      "H:170",
      "H:171",
      "H:172",
      "H:173",
      "H:174",
      "H:175",
      "H:176",
      "H:177",
      "H:178",
      "H:179",
      "H:18",
      "H:180",
      "H:181",
      "H:182",
      "H:183",
      "H:184",
      "H:185",
      "H:186",
      "H:187",
      "H:188",
      "H:189",
      "H:19",
      "H:190",
      "H:191",
      "H:192",
      "H:193",
      "H:194",
      "H:195",
      "H:196",
      "H:197",
      "H:198",
      "H:199",
      "H:2",
      "H:20",
      "H:200",
      "H:201",
      "H:202",
      "H:203",
      "H:204",
      "H:205",
      "H:206",
      "H:207",
      "H:208",
      "H:209",
      "H:21",
      "H:210",
      "H:211",
      "H:212",
      "H:213",
      "H:214",
      "H:215",
      "H:216",
      "H:217",
      "H:218",
      "H:219",
      "H:22",
      "H:24",
      "H:25",
      "H:26",
      "H:27",
      "H:28",
      "H:29",
      "H:3",
      "H:30",
      "H:31",
      "H:32",
      "H:33",
      "H:34",
      "H:35",
      "H:36",
      "H:37",
      "H:38",
      "H:39",
      "H:4",
      "H:40",
      "H:41",
      "H:42",
      "H:43",
      "H:44",
      "H:45",
      "H:46",
      "H:47",
      "H:48",
      "H:49",
      "H:5",
      "H:50",
      "H:51",
      "H:52",
      "H:53",
      "H:54",
      "H:55",
      "H:56",
      "H:57",
      "H:58",
      "H:59",
      "H:6",
      "H:60",
      "H:61",
      "H:62",
      "H:63",
      "H:64",
      "H:65",
      "H:66",
      "H:67",
      "H:68",
      "H:69",
      "H:7",
      "H:70",
      "H:71",
      "H:72",
      "H:73",
      "H:74",
      "H:75",
      "H:76",
      "H:77",
      "H:78",
      "H:79",
      "H:8",
      "H:80",
      "H:81",
      "H:82",
      "H:83",
      "H:84",
      "H:85",
      "H:86",
      "H:87",
      "H:88",
      "H:89",
      "H:9",
      "H:90",
      "H:91",
      "H:92",
      "H:93",
      "H:94",
      "H:95",
      "H:96",
      "H:97",
      "H:98",
      "H:99",
      "L:10",
      "L:100",
      "L:101",
      "L:102",
      "L:103",
      "L:104",
      "L:105",
      "L:106",
      "L:107",
      "L:108",
      "L:109",
      "L:11",
      "L:110",
      "L:111",
      "L:112",
      "L:113",
      "L:114",
      "L:115",
      "L:116",
      "L:117",
      "L:118",
      "L:119",
      "L:12",
      "L:120",
      "L:121",
      "L:122",
      "L:123",
      "L:124",
      "L:125",
      "L:126",
      "L:127",
      "L:128",
      "L:129",
      "L:13",
      "L:130",
      "L:131",
      "L:132",
      "L:133",
      "L:134",
      "L:135",
      "L:136",
      "L:137",
      "L:138",
      "L:139",
      "L:14",
      "L:140",
      "L:141",
      "L:142",
      "L:143",
      "L:144",
      "L:145",
      "L:146",
      "L:147",
      "L:148",
      "L:149",
      "L:15",
      "L:150",
      "L:151",
      "L:152",
      "L:153",
      "L:154",
      "L:155",
      "L:156",
      "L:157",
      "L:158",
      "L:159",
      "L:16",
      "L:160",
      "L:161",
      "L:162",
      "L:163",
      "L:164",
      "L:165",
      "L:166",
      "L:167",
      "L:168",
      "L:169",
      "L:17",
      "L:170",
      "L:171",
      "L:172",
      "L:173",
      "L:174",
      "L:175",
      "L:176",
      "L:177",
      "L:178",
      "L:179",
      "L:18",
      "L:180",
      "L:181",
      "L:182",
      "L:183",
      "L:184",
      "L:185",
      "L:186",
      "L:187",
      "L:188",
      "L:189",
      "L:19",
      "L:190",
      "L:191",
      "L:192",
      "L:193",
      "L:194",
      "L:195",
      "L:196",
      "L:197",
      "L:198",
      "L:199",
      "L:2",
      "L:20",
      "L:200",
      "L:201",
      "L:202",
      "L:203",
      "L:204",
      "L:205",
      "L:206",
      "L:207",
      "L:208",
      "L:209",
      "L:21",
      "L:210",
      "L:211",
      "L:212",
      "L:22",
      "L:23",
      "L:24",
      "L:25",
      "L:26",
      "L:27",
      "L:28",
      "L:29",
      "L:3",
      "L:30",
      "L:31",
      "L:32",
      "L:33",
      "L:34",
      "L:35",
      "L:36",
      "L:37",
      "L:38",
      "L:39",
      "L:4",
      "L:40",
      "L:41",
      "L:42",
      "L:43",
      "L:44",
      "L:45",
      "L:46",
      "L:47",
      "L:48",
      "L:49",
      "L:5",
      "L:50",
      "L:51",
      "L:52",
      "L:53",
      "L:54",
      "L:55",
      "L:56",
      "L:57",
      "L:58",
      "L:59",
      "L:6",
      "L:60",
      "L:61",
      "L:62",
      "L:63",
      "L:64",
      "L:65",
      "L:66",
      "L:67",
      "L:68",
      "L:69",
      "L:7",
      "L:70",
      "L:71",
      "L:72",
      "L:73",
      "L:74",
      "L:75",
      "L:76",
      "L:77",
      "L:78",
      "L:79",
      "L:8",
      "L:80",
      "L:81",
      "L:82",
      "L:83",
      "L:84",
      "L:85",
      "L:86",
      "L:87",
      "L:88",
      "L:89",
      "L:9",
      "L:90",
      "L:91",
      "L:92",
      "L:93",
      "L:94",
      "L:95",
      "L:96",
      "L:97",
      "L:98",
      "L:99"
    ],
    "H:24": [
      "H:1",
      "H:10",
      "H:100",
      "H:101",
      "H:102",
      "H:103",
      "H:104",
      "H:105",
      "H:106",
      "H:107",
      "H:108",
      "H:109",
      "H:11",
      "H:110",
      "H:111",
      "H:112",
      "H:113",
      "H:114",
      "H:115",
      "H:116",
      "H:117",
      "H:118",
      "H:119",
      "H:12",
      "H:120",
      "H:121",
      "H:122",
      "H:123",
      "H:124",
      "H:125",
      "H:126",
      "H:127",
      "H:128",
      "H:129",
      "H:13",
      "H:130",
      "H:131",
      "H:132",
      "H:133",
      "H:134",
      "H:14",
      "H:142",
      "H:143",
      "H:144",
      "H:145",
      "H:146",
      "H:147",
      "H:148",
      "H:149",
      "H:15",
      "H:150",
      "H:151",
      "H:152",
      "H:153",
      "H:154",
      "H:155",
      "H:156",
      "H:157",
      "H:158",
      "H:159",
      "H:16",
      "H:160",
      "H:161",
      "H:162",
      "H:163",
      "H:164",
      "H:165",
      "H:166",
      "H:167",
      "H:168",
      "H:169",
      "H:17",
      "H:170",
      "H:171",
      "H:172",
      "H:173",
      "H:174",
      "H:175",
      "H:176",
      "H:177",
      "H:178",
      "H:179",
      "H:18",
      "H:180",
      "H:181",
      "H:182",
      "H:183",
      "H:184",
      "H:185",
      "H:186",
      "H:187",
      "H:188",
      "H:189",
      "H:19",
      "H:190",
      "H:191",
      "H:192",
      "H:193",
      "H:194",
      "H:195",
      "H:196",
      "H:197",
      "H:198",
      "H:199",
      "H:2",
      "H:20",
      "H:200",
      "H:201",
      "H:202",
      "H:203",
      "H:204",
      "H:205",
      "H:206",
      "H:207",
      "H:208",
      "H:209",
      "H:21",
      "H:210",
      "H:211",
      "H:212",
      "H:213",
      "H:214",
      "H:215",
      "H:216",
      "H:217",
      "H:218",
      "H:219",
      "H:22",
      "H:23",
      "H:25",
      "H:26",
      "H:27",
      "H:28",
      "H:29",
      "H:3",
      "H:30",
      "H:31",
      "H:32",
      "H:33",
      "H:34",
      "H:35",
      "H:36",
      "H:37",
      "H:38",
      "H:39",
      "H:4",
      "H:40",
      "H:41",
      "H:42",
      "H:43",
      "H:44",
      "H:45",
      "H:46",
      "H:47",
      "H:48",
      "H:49",
      "H:5",
      "H:50",
      "H:51",
      "H:52",
      "H:53",
      "H:54",
      "H:55",
      "H:56",
      "H:57",
      "H:58",
      "H:59",
      "H:6",
      "H:60",
      "H:61",
      "H:62",
      "H:63",
      "H:64",
      "H:65",
      "H:66",
      "H:67",
      "H:68",
      "H:69",
      "H:7",
      "H:70",
      "H:71",
      "H:72",
      "H:73",
      "H:74",
      "H:75",
      "H:76",
      "H:77",
      "H:78",
      "H:79",
      "H:8",
      "H:80",
      "H:81",
      "H:82",
      "H:83",
      "H:84",
      "H:85",
      "H:86",
      "H:87",
      "H:88",
      "H:89",
      "H:9",
      "H:90",
      "H:91",
      "H:92",
      "H:93",
      "H:94",
      "H:95",
      "H:96",
      "H:97",
      "H:98",
      "H:99",
      "L:10",
      "L:100",
      "L:101",
      "L:102",
      "L:103",
      "L:104",
      "L:105",
      "L:106",
      "L:107",
      "L:108",
      "L:109",
      "L:11",
      "L:110",
      "L:111",
      "L:112",
      "L:113",
      "L:114",
      "L:115",
      "L:116",
      "L:117",
      "L:118",
      "L:119",
      "L:12",
      "L:120",
      "L:121",
      "L:122",
      "L:123",
      "L:124",
      "L:125",
      "L:126",
      "L:127",
      "L:128",
      "L:129",
      "L:13",
      "L:130",
      "L:131",
      "L:132",
      "L:133",
      "L:134",
      "L:135",
      "L:136",
      "L:137",
      "L:138",
      "L:139",
      "L:14",
      "L:140",
      "L:141",
      "L:142",
      "L:143",
      "L:144",
      "L:145",
      "L:146",
      "L:147",
      "L:148",
      "L:149",
      "L:15",
      "L:150",
      "L:151",
      "L:152",
      "L:153",
      "L:154",
      "L:155",
      "L:156",
      "L:157",
      "L:158",
      "L:159",
      "L:16",
      "L:160",
      "L:161",
      "L:162",
      "L:163",
      "L:164",
      "L:165",
      "L:166",
      "L:167",
      "L:168",
      "L:169",
      "L:17",
      "L:170",
      "L:171",
      "L:172",
      "L:173",
      "L:174",
      "L:175",
      "L:176",
      "L:177",
      "L:178",
      "L:179",
      "L:18",
      "L:180",
      "L:181",
      "L:182",
      "L:183",
      "L:184",
      "L:185",
      "L:186",
      "L:187",
      "L:188",
      "L:189",
      "L:19",
      "L:190",
      "L:191",
      "L:192",
      "L:193",
      "L:194",
      "L:195",
      "L:196",
      "L:197",
      "L:198",
      "L:199",
      "L:2",
      "L:20",
      "L:200",
      "L:201",
      "L:202",
      "L:203",
      "L:204",
      "L:205",
      "L:206",
      "L:207",
      "L:208",
      "L:209",
      "L:21",
      "L:210",
      "L:211",
      "L:212",
      "L:22",
      "L:23",
      "L:24",
      "L:25",
      "L:26",
      "L:27",
      "L:28",
      "L:29",
      "L:3",
      "L:30",
      "L:31",
      "L:32",
      "L:33",
      "L:34",
      "L:35",
      "L:36",
      "L:37",
      "L:38",
      "L:39",
      "L:4",
      "L:40",
      "L:41",
      "L:42",
      "L:43",
      "L:44",
      "L:45",
      "L:46",
      "L:47",
      "L:48",
      "L:49",
      "L:5",
      "L:50",
      "L:51",
      "L:52",
      "L:53",
      "L:54",
      "L:55",
      "L:56",
      "L:57",
      "L:58",
      "L:59",
      "L:6",
      "L:60",
      "L:61",
      "L:62",
      "L:63",
      "L:64",
      "L:65",
      "L:66",
      "L:67",
      "L:68",
      "L:69",
      "L:7",
      "L:70",
      "L:71",
      "L:72",
      "L:73",
      "L:74",
      "L:75",
      "L:76",
      "L:77",
      "L:78",
      "L:79",
      "L:8",
      "L:80",
      "L:81",
      "L:82",
      "L:83",
      "L:84",
      "L:85",
      "L:86",
      "L:87",
      "L:88",
      "L:89",
      "L:9",
      "L:90",
      "L:91",
      "L:92",
      "L:93",
      "L:94",
      "L:95",
      "L:96",
      "L:97",
      "L:98",
      "L:99"
    ],
    "H:25": [
      "H:1",
      "H:10",
      "H:100",
      "H:101",
      "H:102",
      "H:103",
      "H:104",
      "H:105",
      "H:106",
      "H:107",
      "H:108",
      "H:109",
      "H:11",
      "H:110",
      "H:111",
      "H:112",
      "H:113",
      "H:114",
      "H:115",
      "H:116",
      "H:117",
      "H:118",
      "H:119",
      "H:12",
      "H:120",
      "H:121",
      "H:122",
      "H:123",
      "H:124",
      "H:125",
      "H:126",
      "H:127",
      "H:128",
      "H:129",
      "H:13",
      "H:130",
      "H:131",
      "H:132",
      "H:133",
      "H:134",
      "H:14",
      "H:142",
      "H:143",
      "H:144",
      "H:145",
      "H:146",
      "H:147",
      "H:148",
      "H:149",
      "H:15",
      "H:150",
      "H:151",
      "H:152",
      "H:153",
      "H:154",
      "H:155",
      "H:156",
      "H:157",
      "H:158",
      "H:159",
      "H:16",
      "H:160",
      "H:161",
      "H:162",
      "H:163",
      "H:164",
      "H:165",
      "H:166",
      "H:167",
      "H:168",
      "H:169",
      "H:17",
      "H:170",
      "H:171",
      "H:172",
      "H:173",
      "H:174",
      "H:175",
      "H:176",
      "H:177",
      "H:178",
      "H:179",
      "H:18",
      "H:180",
      "H:181",
      "H:182",
      "H:183",
      "H:184",
      "H:185",
      "H:186",
      "H:187",
      "H:188",
      "H:189",
      "H:19",
      "H:190",
      "H:191",
      "H:192",
      "H:193",
      "H:194",
      "H:195",
      "H:196",
      "H:197",
      "H:198",
      "H:199",
      "H:2",
      "H:20",
      "H:200",
      "H:201",
      "H:202",
      "H:203",
      "H:204",
      "H:205",
      "H:206",
      "H:207",
      "H:208",
      "H:209",
      "H:21",
      "H:210",
      "H:211",
      "H:212",
      "H:213",
      "H:214",
      "H:215",
      "H:216",
      "H:217",
      "H:218",
      "H:219",
      "H:22",
      "H:23",
      "H:24",
      "H:26",
      "H:27",
      "H:28",
      "H:29",
      "H:3",
      "H:30",
      "H:31",
      "H:32",
      "H:33",
      "H:34",
      "H:35",
      "H:36",
      "H:37",
      "H:38",
      "H:39",
      "H:4",
      "H:40",
      "H:41",
      "H:42",
      "H:43",
      "H:44",
      "H:45",
      "H:46",
      "H:47",
      "H:48",
      "H:49",
      "H:5",
      "H:50",
      "H:51",
      "H:52",
      "H:53",
      "H:54",
      "H:55",
      "H:56",
      "H:57",
      "H:58",
      "H:59",
      "H:6",
      "H:60",
      "H:61",
      "H:62",
      "H:63",
      "H:64",
      "H:65",
      "H:66",
      "H:67",
      "H:68",
      "H:69",
      "H:7",
      "H:70",
      "H:71",
      "H:72",
      "H:73",
      "H:74",
      "H:75",
      "H:76",
      "H:77",
      "H:78",
      "H:79",
      "H:8",
      "H:80",
      "H:81",
      "H:82",
      "H:83",
      "H:84",
      "H:85",
      "H:86",
      "H:87",
      "H:88",
      "H:89",
      "H:9",
      "H:90",
      "H:91",
      "H:92",
      "H:93",
      "H:94",
      "H:95",
      "H:96",
      "H:97",
      "H:98",
      "H:99",
      "L:10",
      "L:100",
      "L:101",
      "L:102",
      "L:103",
      "L:104",
      "L:105",
      "L:106",
      "L:107",
      "L:108",
      "L:109",
      "L:11",
      "L:110",
      "L:111",
      "L:112",
      "L:113",
      "L:114",
      "L:115",
      "L:116",
      "L:117",
      "L:118",
      "L:119",
      "L:12",
      "L:120",
      "L:121",
      "L:122",
      "L:123",
      "L:124",
      "L:125",
      "L:126",
      "L:127",
      "L:128",
      "L:129",
      "L:13",
      "L:130",
      "L:131",
      "L:132",
      "L:133",
      "L:134",
      "L:135",
      "L:136",
      "L:137",
      "L:138",
      "L:139",
      "L:14",
      "L:140",
      "L:141",
      "L:142",
      "L:143",
      "L:144",
      "L:145",
      "L:146",
      "L:147",
      "L:148",
      "L:149",
      "L:15",
      "L:150",
      "L:151",
      "L:152",
      "L:153",
      "L:154",
      "L:155",
      "L:156",
      "L:157",
      "L:158",
      "L:159",
      "L:16",
      "L:160",
      "L:161",
      "L:162",
      "L:163",
      "L:164",
      "L:165",
      "L:166",
      "L:167",
      "L:168",
      "L:169",
      "L:17",
      "L:170",
      "L:171",
      "L:172",
      "L:173",
      "L:174",
      "L:175",
      "L:176",
      "L:177",
      "L:178",
      "L:179",
      "L:18",
      "L:180",
      "L:181",
      "L:182",
      "L:183",
      "L:184",
      "L:185",
      "L:186",
      "L:187",
      "L:188",
      "L:189",
      "L:19",
      "L:190",
      "L:191",
      "L:192",
      "L:193",
      "L:194",
      "L:195",
      "L:196",
      "L:197",
      "L:198",
      "L:199",
      "L:2",
      "L:20",
      "L:200",
      "L:201",
      "L:202",
      "L:203",
      "L:204",
      "L:205",
      "L:206",
      "L:207",
      "L:208",
      "L:209",
      "L:21",
      "L:210",
      "L:211",
      "L:212",
      "L:22",
      "L:23",
      "L:24",
      "L:25",
      "L:26",
      "L:27",
      "L:28",
      "L:29",
      "L:3",
      "L:30",
      "L:31",
      "L:32",
      "L:33",
      "L:34",
      "L:35",
      "L:36",
      "L:37",
      "L:38",
      "L:39",
      "L:4",
      "L:40",
      "L:41",
      "L:42",
      "L:43",
      "L:44",
      "L:45",
      "L:46",
      "L:47",
      "L:48",
      "L:49",
      "L:5",
      "L:50",
      "L:51",
      "L:52",
      "L:53",
      "L:54",
      "L:55",
      "L:56",
      "L:57",
      "L:58",
      "L:59",
      "L:6",
      "L:60",
      "L:61",
      "L:62",
      "L:63",
      "L:64",
      "L:65",
      "L:66",
      "L:67",
      "L:68",
      "L:69",
      "L:7",
      "L:70",
      "L:71",
      "L:72",
      "L:73",
      "L:74",
      "L:75",
      "L:76",
      "L:77",
      "L:78",
      "L:79",
      "L:8",
      "L:80",
      "L:81",
      "L:82",
      "L:83",
      "L:84",
      "L:85",
      "L:86",
      "L:87",
      "L:88",
      "L:89",
      "L:9",
      "L:90",
      "L:91",
      "L:92",
      "L:93",
      "L:94",
      "L:95",
      "L:96",
      "L:97",
      "L:98",
      "L:99"
    ],
    "H:26": [
      "H:1",
      "H:10",
      "H:100",
      "H:101",
      "H:102",
      "H:103",
      "H:104",
      "H:105",
      "H:106",
      "H:107",
      "H:108",
      "H:109",
      "H:11",
      "H:110",
      "H:111",
      "H:112",
      "H:113",
      "H:114",
      "H:115",
      "H:116",
      "H:117",
      "H:118",
      "H:119",
      "H:12",
      "H:120",
      "H:121",
      "H:122",
      "H:123",
      "H:124",
      "H:125",
      "H:126",
      "H:127",
      "H:128",
      "H:129",
      "H:13",
      "H:130",
      "H:131",
      "H:132",
      "H:133",
      "H:134",
      "H:14",
      "H:142",
      "H:143",
      "H:144",
      "H:145",
      "H:146",
      "H:147",
      "H:148",
      "H:149",
      "H:15",
      "H:150",
      "H:151",
      "H:152",
      "H:153",
      "H:154",
      "H:155",
      "H:156",
      "H:157",
      "H:158",
      "H:159",
      "H:16",
      "H:160",
      "H:161",
      "H:162",
      "H:163",
      "H:164",
      "H:165",
      "H:166",
      "H:167",
      "H:168",
      "H:169",
      "H:17",
      "H:170",
      "H:171",
      "H:172",
      "H:173",
      "H:174",
      "H:175",
      "H:176",
      "H:177",
      "H:178",
      "H:179",
      "H:18",
      "H:180",
      "H:181",
      "H:182",
      "H:183",
      "H:184",
      "H:185",
      "H:186",
      "H:187",
      "H:188",
      "H:189",
      "H:19",
      "H:190",
      "H:191",
      "H:192",
      "H:193",
      "H:194",
      "H:195",
      "H:196",
      "H:197",
      "H:198",
      "H:199",
      "H:2",
      "H:20",
      "H:200",
      "H:201",
      "H:202",
      "H:203",
      "H:204",
      "H:205",
      "H:206",
      "H:207",
      "H:208",
      "H:209",
      "H:21",
      "H:210",
      "H:211",
      "H:212",
      "H:213",
      "H:214",
      "H:215",
      "H:216",
      "H:217",
      "H:218",
      "H:219",
      "H:22",
      "H:23",
      "H:24",
      "H:25",
      "H:27",
      "H:28",
      "H:29",
      "H:3",
      "H:30",
      "H:31",
      "H:32",
      "H:33",
      "H:34",
      "H:35",
      "H:36",
      "H:37",
      "H:38",
      "H:39",
      "H:4",
      "H:40",
      "H:41",
      "H:42",
      "H:43",
      "H:44",
      "H:45",
      "H:46",
      "H:47",
      "H:48",
      "H:49",
      "H:5",
      "H:50",
      "H:51",
      "H:52",
      "H:53",
      "H:54",
      "H:55",
      "H:56",
      "H:57",
      "H:58",
      "H:59",
      "H:6",
      "H:60",
      "H:61",
      "H:62",
      "H:63",
      "H:64",
      "H:65",
      "H:66",
      "H:67",
      "H:68",
      "H:69",
      "H:7",
      "H:70",
      "H:71",
      "H:72",
      "H:73",
      "H:74",
      "H:75",
      "H:76",
      "H:77",
      "H:78",
      "H:79",
      "H:8",
      "H:80",
      "H:81",
      "H:82",
      "H:83",
      "H:84",
      "H:85",
      "H:86",
      "H:87",
      "H:88",
      "H:89",
      "H:9",
      "H:90",
      "H:91",
      "H:92",
      "H:93",
      "H:94",
      "H:95",
      "H:96",
      "H:97",
      "H:98",
      "H:99",
      "L:10",
      "L:100",
      "L:101",
      "L:102",
      "L:103",
      "L:104",
      "L:105",
      "L:106",
      "L:107",
      "L:108",
      "L:109",
      "L:11",
      "L:110",
      "L:111",
      "L:112",
      "L:113",
      "L:114",
      "L:115",
      "L:116",
      "L:117",
      "L:118",
      "L:119",
      "L:12",
      "L:120",
      "L:121",
      "L:122",
      "L:123",
      "L:124",
      "L:125",
      "L:126",
      "L:127",
      "L:128",
      "L:129",
      "L:13",
      "L:130",
      "L:131",
      "L:132",
      "L:133",
      "L:134",
      "L:135",
      "L:136",
      "L:137",
      "L:138",
      "L:139",
      "L:14",
      "L:140",
      "L:141",
      "L:142",
      "L:143",
      "L:144",
      "L:145",
      "L:146",
      "L:147",
      "L:148",
      "L:149",
      "L:15",
      "L:150",
      "L:151",
      "L:152",
      "L:153",
      "L:154",
      "L:155",
      "L:156",
      "L:157",
      "L:158",
      "L:159",
      "L:16",
      "L:160",
      "L:161",
      "L:162",
      "L:163",
      "L:164",
      "L:165",
      "L:166",
      "L:167",
      "L:168",
      "L:169",
      "L:17",
      "L:170",
      "L:171",
      "L:172",
      "L:173",
      "L:174",
      "L:175",
      "L:176",
      "L:177",
      "L:178",
      "L:179",
      "L:18",
      "L:180",
      "L:181",
      "L:182",
      "L:183",
      "L:184",
      "L:185",
      "L:186",
      "L:187",
      "L:188",
      "L:189",
      "L:19",
      "L:190",
      "L:191",
      "L:192",
      "L:193",
      "L:194",
      "L:195",
      "L:196",
      "L:197",
      "L:198",
      "L:199",
      "L:2",
      "L:20",
      "L:200",
      "L:201",
      "L:202",
      "L:203",
      "L:204",
      "L:205",
      "L:206",
      "L:207",
      "L:208",
      "L:209",
      "L:21",
      "L:210",
      "L:211",
      "L:212",
      "L:22",
      "L:23",
      "L:24",
      "L:25",
      "L:26",
      "L:27",
      "L:28",
      "L:29",
      "L:3",
      "L:30",
      "L:31",
      "L:32",
      "L:33",
      "L:34",
      "L:35",
      "L:36",
      "L:37",
      "L:38",
      "L:39",
      "L:4",
      "L:40",
      "L:41",
      "L:42",
      "L:43",
      "L:44",
      "L:45",
      "L:46",
      "L:47",
      "L:48",
      "L:49",
      "L:5",
      "L:50",
      "L:51",
      "L:52",
      "L:53",
      "L:54",
      "L:55",
      "L:56",
      "L:57",
      "L:58",
      "L:59",
      "L:6",
      "L:60",
      "L:61",
      "L:62",
      "L:63",
      "L:64",
      "L:65",
      "L:66",
      "L:67",
      "L:68",
      "L:69",
      "L:7",
      "L:70",
      "L:71",
      "L:72",
      "L:73",
      "L:74",
      "L:75",
      "L:76",
      "L:77",
      "L:78",
      "L:79",
      "L:8",
      "L:80",
      "L:81",
      "L:82",
      "L:83",
      "L:84",
      "L:85",
      "L:86",
      "L:87",
      "L:88",
      "L:89",
      "L:9",
      "L:90",
      "L:91",
      "L:92",
      "L:93",
      "L:94",
      "L:95",
      "L:96",
      "L:97",
      "L:98",
      "L:99"
    ],
    "H:27": [
      "H:1",
      "H:10",
      "H:100",
      "H:101",
      "H:102",
      "H:103",
      "H:104",
      "H:105",
      "H:106",
      "H:107",
      "H:108",
      "H:109",
      "H:11",
      "H:110",
      "H:111",
      "H:112",
      "H:113",
      "H:114",
      "H:115",
      "H:116",
      "H:117",
      "H:118",
      "H:119",
      "H:12",
      "H:120",
      "H:121",
      "H:122",
      "H:123",
      "H:124",
      "H:125",
      "H:126",
      "H:127",
      "H:128",
      "H:129",
      "H:13",
      "H:130",
      "H:131",
      "H:132",
      "H:133",
      "H:134",
      "H:14",
      "H:142",
      "H:143",
      "H:144",
      "H:145",
      "H:146",
      "H:147",
      "H:148",
      "H:149",
      "H:15",
      "H:150",
      "H:151",
      "H:152",
      "H:153",
      "H:154",
      "H:155",
      "H:156",
      "H:157",
      "H:158",
      "H:159",
      "H:16",
      "H:160",
      "H:161",
      "H:162",
      "H:163",
      "H:164",
      "H:165",
      "H:166",
      "H:167",
      "H:168",
      "H:169",
      "H:17",
      "H:170",
      "H:171",
      "H:172",
      "H:173",
      "H:174",
      "H:175",
      "H:176",
      "H:177",
      "H:178",
      "H:179",
      "H:18",
      "H:180",
      "H:181",
      "H:182",
      "H:183",
      "H:184",
      "H:185",
      "H:186",
      "H:187",
      "H:188",
      "H:189",
      "H:19",
      "H:190",
      "H:191",
      "H:192",
      "H:193",
      "H:194",
      "H:195",
      "H:196",
      "H:197",
      "H:198",
      "H:199",
      "H:2",
      "H:20",
      "H:200",
      "H:201",
      "H:202",
      "H:203",
      "H:204",
      "H:205",
      "H:206",
      "H:207",
      "H:208",
      "H:209",
      "H:21",
      "H:210",
      "H:211",
      "H:212",
      "H:213",
      "H:214",
      "H:215",
      "H:216",
      "H:217",
      "H:218",
      "H:219",
      "H:22",
      "H:23",
      "H:24",
      "H:25",
      "H:26",
      "H:28",
      "H:29",
      "H:3",
      "H:30",
      "H:31",
      "H:32",
      "H:33",
      "H:34",
      "H:35",
      "H:36",
      "H:37",
      "H:38",
      "H:39",
      "H:4",
      "H:40",
      "H:41",
      "H:42",
      "H:43",
      "H:44",
      "H:45",
      "H:46",
      "H:47",
      "H:48",
      "H:49",
      "H:5",
      "H:50",
      "H:51",
      "H:52",
      "H:53",
      "H:54",
      "H:55",
      "H:56",
      "H:57",
      "H:58",
      "H:59",
      "H:6",
      "H:60",
      "H:61",
      "H:62",
      "H:63",
      "H:64",
      "H:65",
      "H:66",
      "H:67",
      "H:68",
      "H:69",
      "H:7",
      "H:70",
      "H:71",
      "H:72",
      "H:73",
      "H:74",
      "H:75",
      "H:76",
      "H:77",
      "H:78",
      "H:79",
      "H:8",
      "H:80",
      "H:81",
      "H:82",
      "H:83",
      "H:84",
      "H:85",
      "H:86",
      "H:87",
      "H:88",
      "H:89",
      "H:9",
      "H:90",
      "H:91",
      "H:92",
      "H:93",
      "H:94",
      "H:95",
      "H:96",
      "H:97",
      "H:98",
      "H:99",
      "L:10",
      "L:100",
      "L:101",
      "L:102",
      "L:103",
      "L:104",
      "L:105",
      "L:106",
      "L:107",
      "L:108",
      "L:109",
      "L:11",
      "L:110",
      "L:111",
      "L:112",
      "L:113",
      "L:114",
      "L:115",
      "L:116",
      "L:117",
      "L:118",
      "L:119",
      "L:12",
      "L:120",
      "L:121",
      "L:122",
      "L:123",
      "L:124",
      "L:125",
      "L:126",
      "L:127",
      "L:128",
      "L:129",
      "L:13",
      "L:130",
      "L:131",
      "L:132",
      "L:133",
      "L:134",
      "L:135",
      "L:136",
      "L:137",
      "L:138",
      "L:139",
      "L:14",
      "L:140",
      "L:141",
      "L:142",
      "L:143",
      "L:144",
      "L:145",
      "L:146",
      "L:147",
      "L:148",
      "L:149",
      "L:15",
      "L:150",
      "L:151",
      "L:152",
      "L:153",
      "L:154",
      "L:155",
      "L:156",
      "L:157",
      "L:158",
      "L:159",
      "L:16",
      "L:160",
      "L:161",
      "L:162",
      "L:163",
      "L:164",
      "L:165",
      "L:166",
      "L:167",
      "L:168",
      "L:169",
      "L:17",
      "L:170",
      "L:171",
      "L:172",
      "L:173",
      "L:174",
      "L:175",
      "L:176",
      "L:177",
      "L:178",
      "L:179",
      "L:18",
      "L:180",
      "L:181",
      "L:182",
      "L:183",
      "L:184",
      "L:185",
      "L:186",
      "L:187",
      "L:188",
      "L:189",
      "L:19",
      "L:190",
      "L:191",
      "L:192",
      "L:193",
      "L:194",
      "L:195",
      "L:196",
      "L:197",
      "L:198",
      "L:199",
      "L:2",
      "L:20",
      "L:200",
      "L:201",
      "L:202",
      "L:203",
      "L:204",
      "L:205",
      "L:206",
      "L:207",
      "L:208",
      "L:209",
      "L:21",
      "L:210",
      "L:211",
      "L:212",
      "L:22",
      "L:23",
      "L:24",
      "L:25",
      "L:26",
      "L:27",
      "L:28",
      "L:29",
      "L:3",
      "L:30",
      "L:31",
      "L:32",
      "L:33",
      "L:34",
      "L:35",
      "L:36",
      "L:37",
      "L:38",
      "L:39",
      "L:4",
      "L:40",
      "L:41",
      "L:42",
      "L:43",
      "L:44",
      "L:45",
      "L:46",
      "L:47",
      "L:48",
      "L:49",
      "L:5",
      "L:50",
      "L:51",
      "L:52",
      "L:53",
      "L:54",
      "L:55",
      "L:56",
      "L:57",
      "L:58",
      "L:59",
      "L:6",
      "L:60",
      "L:61",
      "L:62",
      "L:63",
      "L:64",
      "L:65",
      "L:66",
      "L:67",
      "L:68",
      "L:69",
      "L:7",
      "L:70",
      "L:71",
      "L:72",
      "L:73",
      "L:74",
      "L:75",
      "L:76",
      "L:77",
      "L:78",
      "L:79",
      "L:8",
      "L:80",
      "L:81",
      "L:82",
      "L:83",
      "L:84",
      "L:85",
      "L:86",
      "L:87",
      "L:88",
      "L:89",
      "L:9",
      "L:90",
      "L:91",
      "L:92",
      "L:93",
      "L:94",
      "L:95",
      "L:96",
      "L:97",
      "L:98",
      "L:99"
    ],
    "H:28": [
      "H:1",
      "H:10",
      "H:100",
      "H:101",
      "H:102",
      "H:103",
      "H:104",
      "H:105",
      "H:106",
      "H:107",
      "H:108",
      "H:109",
      "H:11",
      "H:110",
      "H:111",
      "H:112",
      "H:113",
      "H:114",
      "H:115",
      "H:116",
      "H:117",
      "H:118",
      "H:119",
      "H:12",
      "H:120",
      "H:121",
      "H:122",
      "H:123",
      "H:124",
      "H:125",
      "H:126",
      "H:127",
      "H:128",
      "H:129",
      "H:13",
      "H:130",
      "H:131",
      "H:132",
      "H:133",
      "H:134",
      "H:14",
      "H:142",
      "H:143",
      "H:144",
      "H:145",
      "H:146",
      "H:147",
      "H:148",
      "H:149",
      "H:15",
      "H:150",
      "H:151",
      "H:152",
      "H:153",
      "H:154",
      "H:155",
      "H:156",
      "H:157",
      "H:158",
      "H:159",
      "H:16",
      "H:160",
      "H:161",
      "H:162",
      "H:163",
      "H:164",
      "H:165",
      "H:166",
      "H:167",
      "H:168",
      "H:169",
      "H:17",
      "H:170",
      "H:171",
      "H:172",
      "H:173",
      "H:174",
      "H:175",
      "H:176",
      "H:177",
      "H:178",
      "H:179",
      "H:18",
      "H:180",
      "H:181",
      "H:182",
      "H:183",
      "H:184",
      "H:185",
      "H:186",
      "H:187",
      "H:188",
      "H:189",
      "H:19",
      "H:190",
      "H:191",
      "H:192",
      "H:193",
      "H:194",
      "H:195",
      "H:196",
      "H:197",
      "H:198",
      "H:199",
      "H:2",
      "H:20",
      "H:200",
      "H:201",
      "H:202",
      "H:203",
      "H:204",
      "H:205",
      "H:206",
      "H:207",
      "H:208",
      "H:209",
      "H:21",
      "H:210",
      "H:211",
      "H:212",
      "H:213",
      "H:214",
      "H:215",
      "H:216",
      "H:217",
      "H:218",
      "H:219",
      "H:22",
      "H:23",
      "H:24",
      "H:25",
      "H:26",
      "H:27",
      "H:29",
      "H:3",
      "H:30",
      "H:31",
      "H:32",
      "H:33",
      "H:34",
      "H:35",
      "H:36",
      "H:37",
      "H:38",
      "H:39",
      "H:4",
      "H:40",
      "H:41",
      "H:42",
      "H:43",
      "H:44",
      "H:45",
      "H:46",
      "H:47",
      "H:48",
      "H:49",
      "H:5",
      "H:50",
      "H:51",
      "H:52",
      "H:53",
      "H:54",
      "H:55",
      "H:56",
      "H:57",
      "H:58",
      "H:59",
      "H:6",
      "H:60",
      "H:61",
      "H:62",
      "H:63",
      "H:64",
      "H:65",
      "H:66",
      "H:67",
      "H:68",
      "H:69",
      "H:7",
      "H:70",
      "H:71",
      "H:72",
      "H:73",
      "H:74",
      "H:75",
      "H:76",
      "H:77",
      "H:78",
      "H:79",
      "H:8",
      "H:80",
      "H:81",
      "H:82",
      "H:83",
      "H:84",
      "H:85",
      "H:86",
      "H:87",
      "H:88",
      "H:89",
      "H:9",
      "H:90",
      "H:91",
      "H:92",
      "H:93",
      "H:94",
      "H:95",
      "H:96",
      "H:97",
      "H:98",
      "H:99",
      "L:10",
      "L:100",
      "L:101",
      "L:102",
      "L:103",
      "L:104",
      "L:105",
      "L:106",
      "L:107",
      "L:108",
      "L:109",
      "L:11",
      "L:110",
      "L:111",
      "L:112",
      "L:113",
      "L:114",
      "L:115",
      "L:116",
      "L:117",
      "L:118",
      "L:119",
      "L:12",
      "L:120",
      "L:121",
      "L:122",
      "L:123",
      "L:124",
      "L:125",
      "L:126",
      "L:127",
      "L:128",
      "L:129",
      "L:13",
      "L:130",
      "L:131",
      "L:132",
      "L:133",
      "L:134",
      "L:135",
      "L:136",
      "L:137",
      "L:138",
      "L:139",
      "L:14",
      "L:140",
      "L:141",
      "L:142",
      "L:143",
      "L:144",
      "L:145",
      "L:146",
      "L:147",
      "L:148",
      "L:149",
      "L:15",
      "L:150",
      "L:151",
      "L:152",
      "L:153",
      "L:154",
      "L:155",
      "L:156",
      "L:157",
      "L:158",
      "L:159",
      "L:16",
      "L:160",
      "L:161",
      "L:162",
      "L:163",
      "L:164",
      "L:165",
      "L:166",
      "L:167",
      "L:168",
      "L:169",
      "L:17",
      "L:170",
      "L:171",
      "L:172",
      "L:173",
      "L:174",
      "L:175",
      "L:176",
      "L:177",
      "L:178",
      "L:179",
      "L:18",
      "L:180",
      "L:181",
      "L:182",
      "L:183",
      "L:184",
      "L:185",
      "L:186",
      "L:187",
      "L:188",
      "L:189",
      "L:19",
      "L:190",
      "L:191",
      "L:192",
      "L:193",
      "L:194",
      "L:195",
      "L:196",
      "L:197",
      "L:198",
      "L:199",
      "L:2",
      "L:20",
      "L:200",
      "L:201",
      "L:202",
      "L:203",
      "L:204",
      "L:205",
      "L:206",
      "L:207",
      "L:208",
      "L:209",
      "L:21",
      "L:210",
      "L:211",
      "L:212",
      "L:22",
      "L:23",
      "L:24",
      "L:25",
      "L:26",
      "L:27",
      "L:28",
      "L:29",
      "L:3",
      "L:30",
      "L:31",
      "L:32",
      "L:33",
      "L:34",
      "L:35",
      "L:36",
      "L:37",
      "L:38",
      "L:39",
      "L:4",
      "L:40",
      "L:41",
      "L:42",
      "L:43",
      "L:44",
      "L:45",
      "L:46",
      "L:47",
      "L:48",
      "L:49",
      "L:5",
      "L:50",
      "L:51",
      "L:52",
      "L:53",
      "L:54",
      "L:55",
      "L:56",
      "L:57",
      "L:58",
      "L:59",
      "L:6",
      "L:60",
      "L:61",
      "L:62",
      "L:63",
      "L:64",
      "L:65",
      "L:66",
      "L:67",
      "L:68",
      "L:69",
      "L:7",
      "L:70",
      "L:71",
      "L:72",
      "L:73",
      "L:74",
      "L:75",
      "L:76",
      "L:77",
      "L:78",
      "L:79",
      "L:8",
      "L:80",
      "L:81",
      "L:82",
      "L:83",
      "L:84",
      "L:85",
      "L:86",
      "L:87",
      "L:88",
      "L:89",
      "L:9",
      "L:90",
      "L:91",
      "L:92",
      "L:93",
      "L:94",
      "L:95",
      "L:96",
      "L:97",
      "L:98",
      "L:99"
    ],
    "H:29": [
      "H:1",
      "H:10",
      "H:100",
      "H:101",
      "H:102",
      "H:103",
      "H:104",
      "H:105",
      "H:106",
      "H:107",
      "H:108",
      "H:109",
      "H:11",
      "H:110",
      "H:111",
      "H:112",
      "H:113",
      "H:114",
      "H:115",
      "H:116",
      "H:117",
      "H:118",
      "H:119",
      "H:12",
      "H:120",
      "H:121",
      "H:122",
      "H:123",
      "H:124",
      "H:125",
      "H:126",
      "H:127",
      "H:128",
      "H:129",
      "H:13",
      "H:130",
      "H:131",
      "H:132",
      "H:133",
      "H:134",
      "H:14",
      "H:142",
      "H:143",
      "H:144",
      "H:145",
      "H:146",
      "H:147",
      "H:148",
      "H:149",
      "H:15",
      "H:150",
      "H:151",
      "H:152",
      "H:153",
      "H:154",
      "H:155",
      "H:156",
      "H:157",
      "H:158",
      "H:159",
      "H:16",
      "H:160",
      "H:161",
      "H:162",
      "H:163",
      "H:164",
      "H:165",
      "H:166",
      "H:167",
      "H:168",
      "H:169",
      "H:17",
      "H:170",
      "H:171",
      "H:172",
      "H:173",
      "H:174",
      "H:175",
      "H:176",
      "H:177",
      "H:178",
      "H:179",
      "H:18",
      "H:180",
      "H:181",
      "H:182",
      "H:183",
      "H:184",
      "H:185",
      "H:186",
      "H:187",
      "H:188",
      "H:189",
      "H:19",
      "H:190",
      "H:191",
      "H:192",
      "H:193",
      "H:194",
      "H:195",
      "H:196",
      "H:197",
      "H:198",
      "H:199",
      "H:2",
      "H:20",
      "H:200",
      "H:201",
      "H:202",
      "H:203",
      "H:204",
      "H:205",
      "H:206",
      "H:207",
      "H:208",
      "H:209",
      "H:21",
      "H:210",
      "H:211",
      "H:212",
      "H:213",
      "H:214",
      "H:215",
      "H:216",
      "H:217",
      "H:218",
      "H:219",
      "H:22",
      "H:23",
      "H:24",
      "H:25",
      "H:26",
      "H:27",
      "H:28",
      "H:3",
      "H:30",
      "H:31",
      "H:32",
      "H:33",
      "H:34",
      "H:35",
      "H:36",
      "H:37",
      "H:38",
      "H:39",
      "H:4",
      "H:40",
      "H:41",
      "H:42",
      "H:43",
      "H:44",
      "H:45",
      "H:46",
      "H:47",
      "H:48",
      "H:49",
      "H:5",
      "H:50",
      "H:51",
      "H:52",
      "H:53",
      "H:54",
      "H:55",
      "H:56",
      "H:57",
      "H:58",
      "H:59",
      "H:6",
      "H:60",
      "H:61",
      "H:62",
      "H:63",
      "H:64",
      "H:65",
      "H:66",
      "H:67",
      "H:68",
      "H:69",
      "H:7",
      "H:70",
      "H:71",
      "H:72",
      "H:73",
      "H:74",
      "H:75",
      "H:76",
      "H:77",
      "H:78",
      "H:79",
      "H:8",
      "H:80",
      "H:81",
      "H:82",
      "H:83",
      "H:84",
      "H:85",
      "H:86",
      "H:87",
      "H:88",
      "H:89",
      "H:9",
      "H:90",
      "H:91",
      "H:92",
      "H:93",
      "H:94",
      "H:95",
      "H:96",
      "H:97",
      "H:98",
      "H:99",
      "L:10",
      "L:100",
      "L:101",
      "L:102",
      "L:103",
      "L:104",
      "L:105",
      "L:106",
      "L:107",
      "L:108",
      "L:109",
      "L:11",
      "L:110",
      "L:111",
      "L:112",
      "L:113",
      "L:114",
      "L:115",
      "L:116",
      "L:117",
      "L:118",
      "L:119",
      "L:12",
      "L:120",
      "L:121",
      "L:122",
      "L:123",
      "L:124",
      "L:125",
      "L:126",
      "L:127",
      "L:128",
      "L:129",
      "L:13",
      "L:130",
      "L:131",
      "L:132",
      "L:133",
      "L:134",
      "L:135",
      "L:136",
      "L:137",
      "L:138",
      "L:139",
      "L:14",
      "L:140",
      "L:141",
      "L:142",
      "L:143",
      "L:144",
      "L:145",
      "L:146",
      "L:147",
      "L:148",
      "L:149",
      "L:15",
      "L:150",
      "L:151",
      "L:152",
      "L:153",
      "L:154",
      "L:155",
      "L:156",
      "L:157",
      "L:158",
      "L:159",
      "L:16",
      "L:160",
      "L:161",
      "L:162",
      "L:163",
      "L:164",
      "L:165",
      "L:166",
      "L:167",
      "L:168",
      "L:169",
      "L:17",
      "L:170",
      "L:171",
      "L:172",
      "L:173",
      "L:174",
      "L:175",
      "L:176",
      "L:177",
      "L:178",
      "L:179",
      "L:18",
      "L:180",
      "L:181",
      "L:182",
      "L:183",
      "L:184",
      "L:185",
      "L:186",
      "L:187",
      "L:188",
      "L:189",
      "L:19",
      "L:190",
      "L:191",
      "L:192",
      "L:193",
      "L:194",
      "L:195",
      "L:196",
      "L:197",
      "L:198",
      "L:199",
      "L:2",
      "L:20",
      "L:200",
      "L:201",
      "L:202",
      "L:203",
      "L:204",
      "L:205",
      "L:206",
      "L:207",
      "L:208",
      "L:209",
      "L:21",
      "L:210",
      "L:211",
      "L:212",
      "L:22",
      "L:23",
      "L:24",
      "L:25",
      "L:26",
      "L:27",
      "L:28",
      "L:29",
      "L:3",
      "L:30",
      "L:31",
      "L:32",
      "L:33",
      "L:34",
      "L:35",
      "L:36",
      "L:37",
      "L:38",
      "L:39",
      "L:4",
      "L:40",
      "L:41",
      "L:42",
      "L:43",
      "L:44",
      "L:45",
      "L:46",
      "L:47",
      "L:48",
      "L:49",
      "L:5",
      "L:50",
      "L:51",
      "L:52",
      "L:53",
      "L:54",
      "L:55",
      "L:56",
      "L:57",
      "L:58",
      "L:59",
      "L:6",
      "L:60",
      "L:61",
      "L:62",
      "L:63",
      "L:64",
      "L:65",
      "L:66",
      "L:67",
      "L:68",
      "L:69",
      "L:7",
      "L:70",
      "L:71",
      "L:72",
      "L:73",
      "L:74",
      "L:75",
      "L:76",
      "L:77",
      "L:78",
      "L:79",
      "L:8",
      "L:80",
      "L:81",
      "L:82",
      "L:83",
      "L:84",
      "L:85",
      "L:86",
      "L:87",
      "L:88",
      "L:89",
      "L:9",
      "L:90",
      "L:91",
      "L:92",
      "L:93",
      "L:94",
      "L:95",
      "L:96",
      "L:97",
      "L:98",
      "L:99"
    ],
    "H:30": [
      "H:1",
      "H:10",
      "H:100",
      "H:101",
      "H:102",
      "H:103",
      "H:104",
      "H:105",
      "H:106",
      "H:107",
      "H:108",
      "H:109",
      "H:11",
      "H:110",
      "H:111",
      "H:112",
      "H:113",
      "H:114",
      "H:115",
      "H:116",
      "H:117",
      "H:118",
      "H:119",
      "H:12",
      "H:120",
      "H:121",
      "H:122",
      "H:123",
      "H:124",
      "H:125",
      "H:126",
      "H:127",
      "H:128",
      "H:129",
      "H:13",
      "H:130",
      "H:131",
      "H:132",
      "H:133",
      "H:134",
      "H:14",
      "H:142",
      "H:143",
      "H:144",
      "H:145",
      "H:146",
      "H:147",
      "H:148",
      "H:149",
      "H:15",
      "H:150",
      "H:151",
      "H:152",
      "H:153",
      "H:154",
      "H:155",
      "H:156",
      "H:157",
      "H:158",
      "H:159",
      "H:16",
      "H:160",
      "H:161",
      "H:162",
      "H:163",
      "H:164",
      "H:165",
      "H:166",
      "H:167",
      "H:168",
      "H:169",
      "H:17",
      "H:170",
      "H:171",
      "H:172",
      "H:173",
      "H:174",
      "H:175",
      "H:176",
      "H:177",
      "H:178",
      "H:179",
      "H:18",
      "H:180",
      "H:181",
      "H:182",
      "H:183",
      "H:184",
      "H:185",
      "H:186",
      "H:187",
      "H:188",
      "H:189",
      "H:19",
      "H:190",
      "H:191",
      "H:192",
      "H:193",
      "H:194",
      "H:195",
      "H:196",
      "H:197",
      "H:198",
      "H:199",
      "H:2",
      "H:20",
      "H:200",
      "H:201",
      "H:202",
      "H:203",
      "H:204",
      "H:205",
      "H:206",
      "H:207",
      "H:208",
      "H:209",
      "H:21",
      "H:210",
      "H:211",
      "H:212",
      "H:213",
      "H:214",
      "H:215",
      "H:216",
      "H:217",
      "H:218",
      "H:219",
      "H:22",
      "H:23",
      "H:24",
      "H:25",
      "H:26",
      "H:27",
      "H:28",
      "H:29",
      "H:3",
      "H:31",
      "H:32",
      "H:33",
      "H:34",
      "H:35",
      "H:36",
      "H:37",
      "H:38",
      "H:39",
      "H:4",
      "H:40",
      "H:41",
      "H:42",
      "H:43",
      "H:44",
      "H:45",
      "H:46",
      "H:47",
      "H:48",
      "H:49",
      "H:5",
      "H:50",
      "H:51",
      "H:52",
      "H:53",
      "H:54",
      "H:55",
      "H:56",
      "H:57",
      "H:58",
      "H:59",
      "H:6",
      "H:60",
      "H:61",
      "H:62",
      "H:63",
      "H:64",
      "H:65",
      "H:66",
      "H:67",
      "H:68",
      "H:69",
      "H:7",
      "H:70",
      "H:71",
      "H:72",
      "H:73",
      "H:74",
      "H:75",
      "H:76",
      "H:77",
      "H:78",
      "H:79",
      "H:8",
      "H:80",
      "H:81",
      "H:82",
      "H:83",
      "H:84",
      "H:85",
      "H:86",
      "H:87",
      "H:88",
      "H:89",
      "H:9",
      "H:90",
      "H:91",
      "H:92",
      "H:93",
      "H:94",
      "H:95",
      "H:96",
      "H:97",
      "H:98",
      "H:99",
      "L:10",
      "L:100",
      "L:101",
      "L:102",
      "L:103",
      "L:104",
      "L:105",
      "L:106",
      "L:107",
      "L:108",
      "L:109",
      "L:11",
      "L:110",
      "L:111",
      "L:112",
      "L:113",
      "L:114",
      "L:115",
      "L:116",
      "L:117",
      "L:118",
      "L:119",
      "L:12",
      "L:120",
      "L:121",
      "L:122",
      "L:123",
      "L:124",
      "L:125",
      "L:126",
      "L:127",
      "L:128",
      "L:129",
      "L:13",
      "L:130",
      "L:131",
      "L:132",
      "L:133",
      "L:134",
      "L:135",
      "L:136",
      "L:137",
      "L:138",
      "L:139",
      "L:14",
      "L:140",
      "L:141",
      "L:142",
      "L:143",
      "L:144",
      "L:145",
      "L:146",
      "L:147",
      "L:148",
      "L:149",
      "L:15",
      "L:150",
      "L:151",
      "L:152",
      "L:153",
      "L:154",
      "L:155",
      "L:156",
      "L:157",
      "L:158",
      "L:159",
      "L:16",
      "L:160",
      "L:161",
      "L:162",
      "L:163",
      "L:164",
      "L:165",
      "L:166",
      "L:167",
      "L:168",
      "L:169",
      "L:17",
      "L:170",
      "L:171",
      "L:172",
      "L:173",
      "L:174",
      "L:175",
      "L:176",
      "L:177",
      "L:178",
      "L:179",
      "L:18",
      "L:180",
      "L:181",
      "L:182",
      "L:183",
      "L:184",
      "L:185",
      "L:186",
      "L:187",
      "L:188",
      "L:189",
      "L:19",
      "L:190",
      "L:191",
      "L:192",
      "L:193",
      "L:194",
      "L:195",
      "L:196",
      "L:197",
      "L:198",
      "L:199",
      "L:2",
      "L:20",
      "L:200",
      "L:201",
      "L:202",
      "L:203",
      "L:204",
      "L:205",
      "L:206",
      "L:207",
      "L:208",
      "L:209",
      "L:21",
      "L:210",
      "L:211",
      "L:212",
      "L:22",
      "L:23",
      "L:24",
      "L:25",
      "L:26",
      "L:27",
      "L:28",
      "L:29",
      "L:3",
      "L:30",
      "L:31",
      "L:32",
      "L:33",
      "L:34",
      "L:35",
      "L:36",
      "L:37",
      "L:38",
      "L:39",
      "L:4",
      "L:40",
      "L:41",
      "L:42",
      "L:43",
      "L:44",
      "L:45",
      "L:46",
      "L:47",
      "L:48",
      "L:49",
      "L:5",
      "L:50",
      "L:51",
      "L:52",
      "L:53",
      "L:54",
      "L:55",
      "L:56",
      "L:57",
      "L:58",
      "L:59",
      "L:6",
      "L:60",
      "L:61",
      "L:62",
      "L:63",
      "L:64",
      "L:65",
      "L:66",
      "L:67",
      "L:68",
      "L:69",
      "L:7",
      "L:70",
      "L:71",
      "L:72",
      "L:73",
      "L:74",
      "L:75",
      "L:76",
      "L:77",
      "L:78",
      "L:79",
      "L:8",
      "L:80",
      "L:81",
      "L:82",
      "L:83",
      "L:84",
      "L:85",
      "L:86",
      "L:87",
      "L:88",
      "L:89",
      "L:9",
      "L:90",
      "L:91",
      "L:92",
      "L:93",
      "L:94",
      "L:95",
      "L:96",
      "L:97",
      "L:98",
      "L:99"
    ],
    "H:31": [
      "H:1",
      "H:10",
      "H:100",
      "H:101",
      "H:102",
      "H:103",
      "H:104",
      "H:105",
      "H:106",
      "H:107",
      "H:108",
      "H:109",
      "H:11",
      "H:110",
      "H:111",
      "H:112",
      "H:113",
      "H:114",
      "H:115",
      "H:116",
      "H:117",
      "H:118",
      "H:119",
      "H:12",
      "H:120",
      "H:121",
      "H:122",
      "H:123",
      "H:124",
      "H:125",
      "H:126",
      "H:127",
      "H:128",
      "H:129",
      "H:13",
      "H:130",
      "H:131",
      "H:132",
      "H:133",
      "H:134",
      "H:14",
      "H:142",
      "H:143",
      "H:144",
      "H:145",
      "H:146",
      "H:147",
      "H:148",
      "H:149",
      "H:15",
      "H:150",
      "H:151",
      "H:152",
      "H:153",
      "H:154",
      "H:155",
      "H:156",
      "H:157",
      "H:158",
      "H:159",
      "H:16",
      "H:160",
      "H:161",
      "H:162",
      "H:163",
      "H:164",
      "H:165",
      "H:166",
      "H:167",
      "H:168",
      "H:169",
      "H:17",
      "H:170",
      "H:171",
      "H:172",
      "H:173",
      "H:174",
      "H:175",
      "H:176",
      "H:177",
      "H:178",
      "H:179",
      "H:18",
      "H:180",
      "H:181",
      "H:182",
      "H:183",
      "H:184",
      "H:185",
      "H:186",
      "H:187",
      "H:188",
      "H:189",
      "H:19",
      "H:190",
      "H:191",
      "H:192",
      "H:193",
      "H:194",
      "H:195",
      "H:196",
      "H:197",
      "H:198",
      "H:199",
      "H:2",
      "H:20",
      "H:200",
      "H:201",
      "H:202",
      "H:203",
      "H:204",
      "H:205",
      "H:206",
      "H:207",
      "H:208",
      "H:209",
      "H:21",
      "H:210",
      "H:211",
      "H:212",
      "H:213",
      "H:214",
      "H:215",
      "H:216",
      "H:217",
      "H:218",
      "H:219",
      "H:22",
      "H:23",
      "H:24",
      "H:25",
      "H:26",
      "H:27",
      "H:28",
      "H:29",
      "H:3",
      "H:30",
      "H:32",
      "H:33",
      "H:34",
      "H:35",
      "H:36",
      "H:37",
      "H:38",
      "H:39",
      "H:4",
      "H:40",
      "H:41",
      "H:42",
      "H:43",
      "H:44",
      "H:45",
      "H:46",
      "H:47",
      "H:48",
      "H:49",
      "H:5",
      "H:50",
      "H:51",
      "H:52",
      "H:53",
      "H:54",
      "H:55",
      "H:56",
      "H:57",
      "H:58",
      "H:59",
      "H:6",
      "H:60",
      "H:61",
      "H:62",
      "H:63",
      "H:64",
      "H:65",
      "H:66",
      "H:67",
      "H:68",
      "H:69",
      "H:7",
      "H:70",
      "H:71",
      "H:72",
      "H:73",
      "H:74",
      "H:75",
      "H:76",
      "H:77",
      "H:78",
      "H:79",
      "H:8",
      "H:80",
      "H:81",
      "H:82",
      "H:83",
      "H:84",
      "H:85",
      "H:86",
      "H:87",
      "H:88",
      "H:89",
      "H:9",
      "H:90",
      "H:91",
      "H:92",
      "H:93",
      "H:94",
      "H:95",
      "H:96",
      "H:97",
      "H:98",
      "H:99",
      "L:10",
      "L:100",
      "L:101",
      "L:102",
      "L:103",
      "L:104",
      "L:105",
      "L:106",
      "L:107",
      "L:108",
      "L:109",
      "L:11",
      "L:110",
      "L:111",
      "L:112",
      "L:113",
      "L:114",
      "L:115",
      "L:116",
      "L:117",
      "L:118",
      "L:119",
      "L:12",
      "L:120",
      "L:121",
      "L:122",
      "L:123",
      "L:124",
      "L:125",
      "L:126",
      "L:127",
      "L:128",
      "L:129",
      "L:13",
      "L:130",
      "L:131",
      "L:132",
      "L:133",
      "L:134",
      "L:135",
      "L:136",
      "L:137",
      "L:138",
      "L:139",
      "L:14",
      "L:140",
      "L:141",
      "L:142",
      "L:143",
      "L:144",
      "L:145",
      "L:146",
      "L:147",
      "L:148",
      "L:149",
      "L:15",
      "L:150",
      "L:151",
      "L:152",
      "L:153",
      "L:154",
      "L:155",
      "L:156",
      "L:157",
      "L:158",
      "L:159",
      "L:16",
      "L:160",
      "L:161",
      "L:162",
      "L:163",
      "L:164",
      "L:165",
      "L:166",
      "L:167",
      "L:168",
      "L:169",
      "L:17",
      "L:170",
      "L:171",
      "L:172",
      "L:173",
      "L:174",
      "L:175",
      "L:176",
      "L:177",
      "L:178",
      "L:179",
      "L:18",
      "L:180",
      "L:181",
      "L:182",
      "L:183",
      "L:184",
      "L:185",
      "L:186",
      "L:187",
      "L:188",
      "L:189",
      "L:19",
      "L:190",
      "L:191",
      "L:192",
      "L:193",
      "L:194",
      "L:195",
      "L:196",
      "L:197",
      "L:198",
      "L:199",
      "L:2",
      "L:20",
      "L:200",
      "L:201",
      "L:202",
      "L:203",
      "L:204",
      "L:205",
      "L:206",
      "L:207",
      "L:208",
      "L:209",
      "L:21",
      "L:210",
      "L:211",
      "L:212",
      "L:22",
      "L:23",
      "L:24",
      "L:25",
      "L:26",
      "L:27",
      "L:28",
      "L:29",
      "L:3",
      "L:30",
      "L:31",
      "L:32",
      "L:33",
      "L:34",
      "L:35",
      "L:36",
      "L:37",
      "L:38",
      "L:39",
      "L:4",
      "L:40",
      "L:41",
      "L:42",
      "L:43",
      "L:44",
      "L:45",
      "L:46",
      "L:47",
      "L:48",
      "L:49",
      "L:5",
      "L:50",
      "L:51",
      "L:52",
      "L:53",
      "L:54",
      "L:55",
      "L:56",
      "L:57",
      "L:58",
      "L:59",
      "L:6",
      "L:60",
      "L:61",
      "L:62",
      "L:63",
      "L:64",
      "L:65",
      "L:66",
      "L:67",
      "L:68",
      "L:69",
      "L:7",
      "L:70",
      "L:71",
      "L:72",
      "L:73",
      "L:74",
      "L:75",
      "L:76",
      "L:77",
      "L:78",
      "L:79",
      "L:8",
      "L:80",
      "L:81",
      "L:82",
      "L:83",
      "L:84",
      "L:85",
      "L:86",
      "L:87",
      "L:88",
      "L:89",
      "L:9",
      "L:90",
      "L:91",
      "L:92",
      "L:93",
      "L:94",
      "L:95",
      "L:96",
      "L:97",
      "L:98",
      "L:99"
    ],
    "H:32": [
      "H:1",
      "H:10",
      "H:100",
      "H:101",
      "H:102",
      "H:103",
      "H:104",
      "H:105",
      "H:106",
      "H:107",
      "H:108",
      "H:109",
      "H:11",
      "H:110",
      "H:111",
      "H:112",
      "H:113",
      "H:114",
      "H:115",
      "H:116",
      "H:117",
      "H:118",
      "H:119",
      "H:12",
      "H:120",
      "H:121",
      "H:122",
      "H:123",
      "H:124",
      "H:125",
      "H:126",
      "H:127",
      "H:128",
      "H:129",
      "H:13",
      "H:130",
      "H:131",
      "H:132",
      "H:133",
      "H:134",
      "H:14",
      "H:142",
      "H:143",
      "H:144",
      "H:145",
      "H:146",
      "H:147",
      "H:148",
      "H:149",
      "H:15",
      "H:150",
      "H:151",
      "H:152",
      "H:153",
      "H:154",
      "H:155",
      "H:156",
      "H:157",
      "H:158",
      "H:159",
      "H:16",
      "H:160",
      "H:161",
      "H:162",
      "H:163",
      "H:164",
      "H:165",
      "H:166",
      "H:167",
      "H:168",
      "H:169",
      "H:17",
      "H:170",
      "H:171",
      "H:172",
      "H:173",
      "H:174",
      "H:175",
      "H:176",
      "H:177",
      "H:178",
      "H:179",
      "H:18",
      "H:180",
      "H:181",
      "H:182",
      "H:183",
      "H:184",
      "H:185",
      "H:186",
      "H:187",
      "H:188",
      "H:189",
      "H:19",
      "H:190",
      "H:191",
      "H:192",
      "H:193",
      "H:194",
      "H:195",
      "H:196",
      "H:197",
      "H:198",
      "H:199",
      "H:2",
      "H:20",
      "H:200",
      "H:201",
      "H:202",
      "H:203",
      "H:204",
      "H:205",
      "H:206",
      "H:207",
      "H:208",
      "H:209",
      "H:21",
      "H:210",
      "H:211",
      "H:212",
      "H:213",
      "H:214",
      "H:215",
      "H:216",
      "H:217",
      "H:218",
      "H:219",
      "H:22",
      "H:23",
      "H:24",
      "H:25",
      "H:26",
      "H:27",
      "H:28",
      "H:29",
      "H:3",
      "H:30",
      "H:31",
      "H:33",
      "H:34",
      "H:35",
      "H:36",
      "H:37",
      "H:38",
      "H:39",
      "H:4",
      "H:40",
      "H:41",
      "H:42",
      "H:43",
      "H:44",
      "H:45",
      "H:46",
      "H:47",
      "H:48",
      "H:49",
      "H:5",
      "H:50",
      "H:51",
      "H:52",
      "H:53",
      "H:54",
      "H:55",
      "H:56",
      "H:57",
      "H:58",
      "H:59",
      "H:6",
      "H:60",
      "H:61",
      "H:62",
      "H:63",
      "H:64",
      "H:65",
      "H:66",
      "H:67",
      "H:68",
      "H:69",
      "H:7",
      "H:70",
      "H:71",
      "H:72",
      "H:73",
      "H:74",
      "H:75",
      "H:76",
      "H:77",
      "H:78",
      "H:79",
      "H:8",
      "H:80",
      "H:81",
      "H:82",
      "H:83",
      "H:84",
      "H:85",
      "H:86",
      "H:87",
      "H:88",
      "H:89",
      "H:9",
      "H:90",
      "H:91",
      "H:92",
      "H:93",
      "H:94",
      "H:95",
      "H:96",
      "H:97",
      "H:98",
      "H:99",
      "L:10",
      "L:100",
      "L:101",
      "L:102",
      "L:103",
      "L:104",
      "L:105",
      "L:106",
      "L:107",
      "L:108",
      "L:109",
      "L:11",
      "L:110",
      "L:111",
      "L:112",
      "L:113",
      "L:114",
      "L:115",
      "L:116",
      "L:117",
      "L:118",
      "L:119",
      "L:12",
      "L:120",
      "L:121",
      "L:122",
      "L:123",
      "L:124",
      "L:125",
      "L:126",
      "L:127",
      "L:128",
      "L:129",
      "L:13",
      "L:130",
      "L:131",
      "L:132",
      "L:133",
      "L:134",
      "L:135",
      "L:136",
      "L:137",
      "L:138",
      "L:139",
      "L:14",
      "L:140",
      "L:141",
      "L:142",
      "L:143",
      "L:144",
      "L:145",
      "L:146",
      "L:147",
      "L:148",
      "L:149",
      "L:15",
      "L:150",
      "L:151",
      "L:152",
      "L:153",
      "L:154",
      "L:155",
      "L:156",
      "L:157",
      "L:158",
      "L:159",
      "L:16",
      "L:160",
      "L:161",
      "L:162",
      "L:163",
      "L:164",
      "L:165",
      "L:166",
      "L:167",
      "L:168",
      "L:169",
      "L:17",
      "L:170",
      "L:171",
      "L:172",
      "L:173",
      "L:174",
      "L:175",
      "L:176",
      "L:177",
      "L:178",
      "L:179",
      "L:18",
      "L:180",
      "L:181",
      "L:182",
      "L:183",
      "L:184",
      "L:185",
      "L:186",
      "L:187",
      "L:188",
      "L:189",
      "L:19",
      "L:190",
      "L:191",
      "L:192",
      "L:193",
      "L:194",
      "L:195",
      "L:196",
      "L:197",
      "L:198",
      "L:199",
      "L:2",
      "L:20",
      "L:200",
      "L:201",
      "L:202",
      "L:203",
      "L:204",
      "L:205",
      "L:206",
      "L:207",
      "L:208",
      "L:209",
      "L:21",
      "L:210",
      "L:211",
      "L:212",
      "L:22",
      "L:23",
      "L:24",
      "L:25",
      "L:26",
      "L:27",
      "L:28",
      "L:29",
      "L:3",
      "L:30",
      "L:31",
      "L:32",
      "L:33",
      "L:34",
      "L:35",
      "L:36",
      "L:37",
      "L:38",
      "L:39",
      "L:4",
      "L:40",
      "L:41",
      "L:42",
      "L:43",
      "L:44",
      "L:45",
      "L:46",
      "L:47",
      "L:48",
      "L:49",
      "L:5",
      "L:50",
      "L:51",
      "L:52",
      "L:53",
      "L:54",
      "L:55",
      "L:56",
      "L:57",
      "L:58",
      "L:59",
      "L:6",
      "L:60",
      "L:61",
      "L:62",
      "L:63",
      "L:64",
      "L:65",
      "L:66",
      "L:67",
      "L:68",
      "L:69",
      "L:7",
      "L:70",
      "L:71",
      "L:72",
      "L:73",
      "L:74",
      "L:75",
      "L:76",
      "L:77",
      "L:78",
      "L:79",
      "L:8",
      "L:80",
      "L:81",
      "L:82",
      "L:83",
      "L:84",
      "L:85",
      "L:86",
      "L:87",
      "L:88",
      "L:89",
      "L:9",
      "L:90",
      "L:91",
      "L:92",
      "L:93",
      "L:94",
      "L:95",
      "L:96",
      "L:97",
      "L:98",
      "L:99"
    ],
    "H:33": [
      "H:1",
      "H:10",
      "H:100",
      "H:101",
      "H:102",
      "H:103",
      "H:104",
      "H:105",
      "H:106",
      "H:107",
      "H:108",
      "H:109",
      "H:11",
      "H:110",
      "H:111",
      "H:112",
      "H:113",
      "H:114",
      "H:115",
      "H:116",
      "H:117",
      "H:118",
      "H:119",
      "H:12",
      "H:120",
      "H:121",
      "H:122",
      "H:123",
      "H:124",
      "H:125",
      "H:126",
      "H:127",
      "H:128",
      "H:129",
      "H:13",
      "H:130",
      "H:131",
      "H:132",
      "H:133",
      "H:134",
      "H:14",
      "H:142",
      "H:143",
      "H:144",
      "H:145",
      "H:146",
      "H:147",
      "H:148",
      "H:149",
      "H:15",
      "H:150",
      "H:151",
      "H:152",
      "H:153",
      "H:154",
      "H:155",
      "H:156",
      "H:157",
      "H:158",
      "H:159",
      "H:16",
      "H:160",
      "H:161",
      "H:162",
      "H:163",
      "H:164",
      "H:165",
      "H:166",
      "H:167",
      "H:168",
      "H:169",
      "H:17",
      "H:170",
      "H:171",
      "H:172",
      "H:173",
      "H:174",
      "H:175",
      "H:176",
      "H:177",
      "H:178",
      "H:179",
      "H:18",
      "H:180",
      "H:181",
      "H:182",
      "H:183",
      "H:184",
      "H:185",
      "H:186",
      "H:187",
      "H:188",
      "H:189",
      "H:19",
      "H:190",
      "H:191",
      "H:192",
      "H:193",
      "H:194",
      "H:195",
      "H:196",
      "H:197",
      "H:198",
      "H:199",
      "H:2",
      "H:20",
      "H:200",
      "H:201",
      "H:202",
      "H:203",
      "H:204",
      "H:205",
      "H:206",
      "H:207",
      "H:208",
      "H:209",
      "H:21",
      "H:210",
      "H:211",
      "H:212",
      "H:213",
      "H:214",
      "H:215",
      "H:216",
      "H:217",
      "H:218",
      "H:219",
      "H:22",
      "H:23",
      "H:24",
      "H:25",
      "H:26",
      "H:27",
      "H:28",
      "H:29",
      "H:3",
      "H:30",
      "H:31",
      "H:32",
      "H:34",
      "H:35",
      "H:36",
      "H:37",
      "H:38",
      "H:39",
      "H:4",
      "H:40",
      "H:41",
      "H:42",
      "H:43",
      "H:44",
      "H:45",
      "H:46",
      "H:47",
      "H:48",
      "H:49",
      "H:5",
      "H:50",
      "H:51",
      "H:52",
      "H:53",
      "H:54",
      "H:55",
      "H:56",
      "H:57",
      "H:58",
      "H:59",
      "H:6",
      "H:60",
      "H:61",
      "H:62",
      "H:63",
      "H:64",
      "H:65",
      "H:66",
      "H:67",
      "H:68",
      "H:69",
      "H:7",
      "H:70",
      "H:71",
      "H:72",
      "H:73",
      "H:74",
      "H:75",
      "H:76",
      "H:77",
      "H:78",
      "H:79",
      "H:8",
      "H:80",
      "H:81",
      "H:82",
      "H:83",
      "H:84",
      "H:85",
      "H:86",
      "H:87",
      "H:88",
      "H:89",
      "H:9",
      "H:90",
      "H:91",
      "H:92",
      "H:93",
      "H:94",
      "H:95",
      "H:96",
      "H:97",
      "H:98",
      "H:99",
      "L:10",
      "L:100",
      "L:101",
      "L:102",
      "L:103",
      "L:104",
      "L:105",
      "L:106",
      "L:107",
      "L:108",
      "L:109",
      "L:11",
      "L:110",
      "L:111",
      "L:112",
      "L:113",
      "L:114",
      "L:115",
      "L:116",
      "L:117",
      "L:118",
      "L:119",
      "L:12",
      "L:120",
      "L:121",
      "L:122",
      "L:123",
      "L:124",
      "L:125",
      "L:126",
      "L:127",
      "L:128",
      "L:129",
      "L:13",
      "L:130",
      "L:131",
      "L:132",
      "L:133",
      "L:134",
      "L:135",
      "L:136",
      "L:137",
      "L:138",
      "L:139",
      "L:14",
      "L:140",
      "L:141",
      "L:142",
      "L:143",
      "L:144",
      "L:145",
      "L:146",
      "L:147",
      "L:148",
      "L:149",
      "L:15",
      "L:150",
      "L:151",
      "L:152",
      "L:153",
      "L:154",
      "L:155",
      "L:156",
      "L:157",
      "L:158",
      "L:159",
      "L:16",
      "L:160",
      "L:161",
      "L:162",
      "L:163",
      "L:164",
      "L:165",
      "L:166",
      "L:167",
      "L:168",
      "L:169",
      "L:17",
      "L:170",
      "L:171",
      "L:172",
      "L:173",
      "L:174",
      "L:175",
      "L:176",
      "L:177",
      "L:178",
      "L:179",
      "L:18",
      "L:180",
      "L:181",
      "L:182",
      "L:183",
      "L:184",
      "L:185",
      "L:186",
      "L:187",
      "L:188",
      "L:189",
      "L:19",
      "L:190",
      "L:191",
      "L:192",
      "L:193",
      "L:194",
      "L:195",
      "L:196",
      "L:197",
      "L:198",
      "L:199",
      "L:2",
      "L:20",
      "L:200",
      "L:201",
      "L:202",
      "L:203",
      "L:204",
      "L:205",
      "L:206",
      "L:207",
      "L:208",
      "L:209",
      "L:21",
      "L:210",
      "L:211",
      "L:212",
      "L:22",
      "L:23",
      "L:24",
      "L:25",
      "L:26",
      "L:27",
      "L:28",
      "L:29",
      "L:3",
      "L:30",
      "L:31",
      "L:32",
      "L:33",
      "L:34",
      "L:35",
      "L:36",
      "L:37",
      "L:38",
      "L:39",
      "L:4",
      "L:40",
      "L:41",
      "L:42",
      "L:43",
      "L:44",
      "L:45",
      "L:46",
      "L:47",
      "L:48",
      "L:49",
      "L:5",
      "L:50",
      "L:51",
      "L:52",
      "L:53",
      "L:54",
      "L:55",
      "L:56",
      "L:57",
      "L:58",
      "L:59",
      "L:6",
      "L:60",
      "L:61",
      "L:62",
      "L:63",
      "L:64",
      "L:65",
      "L:66",
      "L:67",
      "L:68",
      "L:69",
      "L:7",
      "L:70",
      "L:71",
      "L:72",
      "L:73",
      "L:74",
      "L:75",
      "L:76",
      "L:77",
      "L:78",
      "L:79",
      "L:8",
      "L:80",
      "L:81",
      "L:82",
      "L:83",
      "L:84",
      "L:85",
      "L:86",
      "L:87",
      "L:88",
      "L:89",
      "L:9",
      "L:90",
      "L:91",
      "L:92",
      "L:93",
      "L:94",
      "L:95",
      "L:96",
      "L:97",
      "L:98",
      "L:99"
    ],
    "H:34": [
      "H:1",
      "H:10",
      "H:100",
      "H:101",
      "H:102",
      "H:103",
      "H:104",
      "H:105",
      "H:106",
      "H:107",
      "H:108",
      "H:109",
      "H:11",
      "H:110",
      "H:111",
      "H:112",
      "H:113",
      "H:114",
      "H:115",
      "H:116",
      "H:117",
      "H:118",
      "H:119",
      "H:12",
      "H:120",
      "H:121",
      "H:122",
      "H:123",
      "H:124",
      "H:125",
      "H:126",
      "H:127",
      "H:128",
      "H:129",
      "H:13",
      "H:130",
      "H:131",
      "H:132",
      "H:133",
      "H:134",
      "H:14",
      "H:142",
      "H:143",
      "H:144",
      "H:145",
      "H:146",
      "H:147",
      "H:148",
      "H:149",
      "H:15",
      "H:150",
      "H:151",
      "H:152",
      "H:153",
      "H:154",
      "H:155",
      "H:156",
      "H:157",
      "H:158",
      "H:159",
      "H:16",
      "H:160",
      "H:161",
      "H:162",
      "H:163",
      "H:164",
      "H:165",
      "H:166",
      "H:167",
      "H:168",
      "H:169",
      "H:17",
      "H:170",
      "H:171",
      "H:172",
      "H:173",
      "H:174",
      "H:175",
      "H:176",
      "H:177",
      "H:178",
      "H:179",
      "H:18",
      "H:180",
      "H:181",
      "H:182",
      "H:183",
      "H:184",
      "H:185",
      "H:186",
      "H:187",
      "H:188",
      "H:189",
      "H:19",
      "H:190",
      "H:191",
      "H:192",
      "H:193",
      "H:194",
      "H:195",
      "H:196",
      "H:197",
      "H:198",
      "H:199",
      "H:2",
      "H:20",
      "H:200",
      "H:201",
      "H:202",
      "H:203",
      "H:204",
      "H:205",
      "H:206",
      "H:207",
      "H:208",
      "H:209",
      "H:21",
      "H:210",
      "H:211",
      "H:212",
      "H:213",
      "H:214",
      "H:215",
      "H:216",
      "H:217",
      "H:218",
      "H:219",
      "H:22",
      "H:23",
      "H:24",
      "H:25",
      "H:26",
      "H:27",
      "H:28",
      "H:29",
      "H:3",
      "H:30",
      "H:31",
      "H:32",
      "H:33",
      "H:35",
      "H:36",
      "H:37",
      "H:38",
      "H:39",
      "H:4",
      "H:40",
      "H:41",
      "H:42",
      "H:43",
      "H:44",
      "H:45",
      "H:46",
      "H:47",
      "H:48",
      "H:49",
      "H:5",
      "H:50",
      "H:51",
      "H:52",
      "H:53",
      "H:54",
      "H:55",
      "H:56",
      "H:57",
      "H:58",
      "H:59",
      "H:6",
      "H:60",
      "H:61",
      "H:62",
      "H:63",
      "H:64",
      "H:65",
      "H:66",
      "H:67",
      "H:68",
      "H:69",
      "H:7",
      "H:70",
      "H:71",
      "H:72",
      "H:73",
      "H:74",
      "H:75",
      "H:76",
      "H:77",
      "H:78",
      "H:79",
      "H:8",
      "H:80",
      "H:81",
      "H:82",
      "H:83",
      "H:84",
      "H:85",
      "H:86",
      "H:87",
      "H:88",
      "H:89",
      "H:9",
      "H:90",
      "H:91",
      "H:92",
      "H:93",
      "H:94",
      "H:95",
      "H:96",
      "H:97",
      "H:98",
      "H:99",
      "L:10",
      "L:100",
      "L:101",
      "L:102",
      "L:103",
      "L:104",
      "L:105",
      "L:106",
      "L:107",
      "L:108",
      "L:109",
      "L:11",
      "L:110",
      "L:111",
      "L:112",
      "L:113",
      "L:114",
      "L:115",
      "L:116",
      "L:117",
      "L:118",
      "L:119",
      "L:12",
      "L:120",
      "L:121",
      "L:122",
      "L:123",
      "L:124",
      "L:125",
      "L:126",
      "L:127",
      "L:128",
      "L:129",
      "L:13",
      "L:130",
      "L:131",
      "L:132",
      "L:133",
      "L:134",
      "L:135",
      "L:136",
      "L:137",
      "L:138",
      "L:139",
      "L:14",
      "L:140",
      "L:141",
      "L:142",
      "L:143",
      "L:144",
      "L:145",
      "L:146",
      "L:147",
      "L:148",
      "L:149",
      "L:15",
      "L:150",
      "L:151",
      "L:152",
      "L:153",
      "L:154",
      "L:155",
      "L:156",
      "L:157",
      "L:158",
      "L:159",
      "L:16",
      "L:160",
      "L:161",
      "L:162",
      "L:163",
      "L:164",
      "L:165",
      "L:166",
      "L:167",
      "L:168",
      "L:169",
      "L:17",
      "L:170",
      "L:171",
      "L:172",
      "L:173",
      "L:174",
      "L:175",
      "L:176",
      "L:177",
      "L:178",
      "L:179",
      "L:18",
      "L:180",
      "L:181",
      "L:182",
      "L:183",
      "L:184",
      "L:185",
      "L:186",
      "L:187",
      "L:188",
      "L:189",
      "L:19",
      "L:190",
      "L:191",
      "L:192",
      "L:193",
      "L:194",
      "L:195",
      "L:196",
      "L:197",
      "L:198",
      "L:199",
      "L:2",
      "L:20",
      "L:200",
      "L:201",
      "L:202",
      "L:203",
      "L:204",
      "L:205",
      "L:206",
      "L:207",
      "L:208",
      "L:209",
      "L:21",
      "L:210",
      "L:211",
      "L:212",
      "L:22",
      "L:23",
      "L:24",
      "L:25",
      "L:26",
      "L:27",
      "L:28",
      "L:29",
      "L:3",
      "L:30",
      "L:31",
      "L:32",
      "L:33",
      "L:34",
      "L:35",
      "L:36",
      "L:37",
      "L:38",
      "L:39",
      "L:4",
      "L:40",
      "L:41",
      "L:42",
      "L:43",
      "L:44",
      "L:45",
      "L:46",
      "L:47",
      "L:48",
      "L:49",
      "L:5",
      "L:50",
      "L:51",
      "L:52",
      "L:53",
      "L:54",
      "L:55",
      "L:56",
      "L:57",
      "L:58",
      "L:59",
      "L:6",
      "L:60",
      "L:61",
      "L:62",
      "L:63",
      "L:64",
      "L:65",
      "L:66",
      "L:67",
      "L:68",
      "L:69",
      "L:7",
      "L:70",
      "L:71",
      "L:72",
      "L:73",
      "L:74",
      "L:75",
      "L:76",
      "L:77",
      "L:78",
      "L:79",
      "L:8",
      "L:80",
      "L:81",
      "L:82",
      "L:83",
      "L:84",
      "L:85",
      "L:86",
      "L:87",
      "L:88",
      "L:89",
      "L:9",
      "L:90",
      "L:91",
      "L:92",
      "L:93",
      "L:94",
      "L:95",
      "L:96",
      "L:97",
      "L:98",
      "L:99"
    ],
    "H:35": [
      "H:1",
      "H:10",
      "H:100",
      "H:101",
      "H:102",
      "H:103",
      "H:104",
      "H:105",
      "H:106",
      "H:107",
      "H:108",
      "H:109",
      "H:11",
      "H:110",
      "H:111",
      "H:112",
      "H:113",
      "H:114",
      "H:115",
      "H:116",
      "H:117",
      "H:118",
      "H:119",
      "H:12",
      "H:120",
      "H:121",
      "H:122",
      "H:123",
      "H:124",
      "H:125",
      "H:126",
      "H:127",
      "H:128",
      "H:129",
      "H:13",
      "H:130",
      "H:131",
      "H:132",
      "H:133",
      "H:134",
      "H:14",
      "H:142",
      "H:143",
      "H:144",
      "H:145",
      "H:146",
      "H:147",
      "H:148",
      "H:149",
      "H:15",
      "H:150",
      "H:151",
      "H:152",
      "H:153",
      "H:154",
      "H:155",
      "H:156",
      "H:157",
      "H:158",
      "H:159",
      "H:16",
      "H:160",
      "H:161",
      "H:162",
      "H:163",
      "H:164",
      "H:165",
      "H:166",
      "H:167",
      "H:168",
      "H:169",
      "H:17",
      "H:170",
      "H:171",
      "H:172",
      "H:173",
      "H:174",
      "H:175",
      "H:176",
      "H:177",
      "H:178",
      "H:179",
      "H:18",
      "H:180",
      "H:181",
      "H:182",
      "H:183",
      "H:184",
      "H:185",
      "H:186",
      "H:187",
      "H:188",
      "H:189",
      "H:19",
      "H:190",
      "H:191",
      "H:192",
      "H:193",
      "H:194",
      "H:195",
      "H:196",
      "H:197",
      "H:198",
      "H:199",
      "H:2",
      "H:20",
      "H:200",
      "H:201",
      "H:202",
      "H:203",
      "H:204",
      "H:205",
      "H:206",
      "H:207",
      "H:208",
      "H:209",
      "H:21",
      "H:210",
      "H:211",
      "H:212",
      "H:213",
      "H:214",
      "H:215",
      "H:216",
      "H:217",
      "H:218",
      "H:219",
      "H:22",
      "H:23",
      "H:24",
      "H:25",
      "H:26",
      "H:27",
      "H:28",
      "H:29",
      "H:3",
      "H:30",
      "H:31",
      "H:32",
      "H:33",
      "H:34",
      "H:36",
      "H:37",
      "H:38",
      "H:39",
      "H:4",
      "H:40",
      "H:41",
      "H:42",
      "H:43",
      "H:44",
      "H:45",
      "H:46",
      "H:47",
      "H:48",
      "H:49",
      "H:5",
      "H:50",
      "H:51",
      "H:52",
      "H:53",
      "H:54",
      "H:55",
      "H:56",
      "H:57",
      "H:58",
      "H:59",
      "H:6",
      "H:60",
      "H:61",
      "H:62",
      "H:63",
      "H:64",
      "H:65",
      "H:66",
      "H:67",
```
