## Supplementary material for "Localized Reactivity on Proteins as Riemannian Manifolds: A Quantum-Inspired Geometric Model for Deterministic, Metal-Aware Reactive-Site Prediction": code bundle: result_bound_labels_unbound_features.json

```
{
  "case": "DB55_3WD5_R",
  "AUROC_mean": 0.957309410202364,
  "AUROC_std": 0.02997398581634601,
  "fold_AUROCs": [
    0.9753086419753086,
    0.9573170731707317,
    0.9625,
    0.9017094017094016,
    0.9897119341563785
  ],
  "AUPRC_mean": 0.5973740333740334,
  "AUPRC_std": 0.14294062973677504,
  "fold_AUPRCs": [
    0.75,
    0.38888888888888884,
    0.5969230769230769,
    0.49550264550264544,
    0.7555555555555555
  ],
  "policyP_info": {
    "K_target": 5,
    "K_min": 2,
    "min_valid_folds": 2,
    "n_pos_groups": 21,
    "K_used": 5,
    "n_total_folds": 5,
    "n_valid_folds": 5,
    "n_skipped_train_single_class": 0,
    "n_skipped_test_single_class": 0,
    "reason": "OK"
  },
  "n_pos": 21,
  "n_neg": 402,
  "unbound_positive_residue_ids": [
    "H:31",
    "H:52",
    "H:53",
    "H:54",
    "H:55",
    "H:56",
    "H:57",
    "H:101",
    "H:102",
    "H:103",
    "H:104",
    "H:105",
    "L:27",
    "L:30",
    "L:31",
    "L:32",
    "L:49",
    "L:50",
    "L:53",
    "L:92",
    "L:93"
  ],
  "unbound_positive_residue_ids_path": "/content/benchmark_workdir/DB55_3WD5_R/unbound_positive_residue_ids.json",
  "bound_positive_residue_ids_used": [
    "H:101",
    "H:102",
    "H:103",
    "H:104",
    "H:105",
    "H:31",
    "H:52",
    "H:53",
    "H:54",
    "H:55",
    "H:56",
    "H:57",
    "L:1",
    "L:27",
    "L:30",
    "L:31",
    "L:32",
    "L:49",
    "L:50",
    "L:53",
    "L:92",
    "L:93"
  ],
  "bound_interface_report": {
    "cutoff_angstrom": 5.0,
    "coarse_margin_angstrom": 4.0,
    "scheme": "closest-heavy",
    "protein_only": true,
    "target_bound_chains": [
      "H",
      "L"
    ],
    "n_target_res": 427,
    "n_other_res": 456,
    "n_candidate_pairs": 89,
    "n_interface_target_res": 22,
    "backend_kdtree": "scipy.cKDTree",
    "auto_interface_labels": true
  },
  "mapping": {
    "n_bound_labels": 22,
    "n_mapped": 21,
    "n_dropped": 1,
    "mapped_examples": [
      {
        "bound": "H:101",
        "unbound": "H:101",
        "idx": 100
      },
      {
        "bound": "H:102",
        "unbound": "H:102",
        "idx": 101
      },
      {
        "bound": "H:103",
        "unbound": "H:103",
        "idx": 102
      },
      {
        "bound": "H:104",
        "unbound": "H:104",
        "idx": 103
      },
      {
        "bound": "H:105",
        "unbound": "H:105",
        "idx": 104
      },
      {
        "bound": "H:31",
        "unbound": "H:31",
        "idx": 30
      },
      {
        "bound": "H:52",
        "unbound": "H:52",
        "idx": 51
      },
      {
        "bound": "H:53",
        "unbound": "H:53",
        "idx": 52
      },
      {
        "bound": "H:54",
        "unbound": "H:54",
        "idx": 53
      },
      {
        "bound": "H:55",
        "unbound": "H:55",
        "idx": 54
      },
      {
        "bound": "H:56",
        "unbound": "H:56",
        "idx": 55
      },
      {
        "bound": "H:57",
        "unbound": "H:57",
        "idx": 56
      },
      {
        "bound": "L:27",
        "unbound": "L:27",
        "idx": 237
      },
      {
        "bound": "L:30",
        "unbound": "L:30",
        "idx": 240
      },
      {
        "bound": "L:31",
        "unbound": "L:31",
        "idx": 241
      },
      {
        "bound": "L:32",
        "unbound": "L:32",
        "idx": 242
      },
      {
        "bound": "L:49",
        "unbound": "L:49",
        "idx": 259
      },
      {
        "bound": "L:50",
        "unbound": "L:50",
        "idx": 260
      },
      {
        "bound": "L:53",
        "unbound": "L:53",
        "idx": 263
      },
      {
        "bound": "L:92",
        "unbound": "L:92",
        "idx": 302
      }
    ],
    "dropped_examples": [
      {
        "bound": "L:1",
        "reason": "no_bound_to_unbound_map"
      }
    ]
  },
  "mapping_extra": {
    "bound_to_unbound_chain_map": {
      "L": "L",
      "H": "H"
    },
    "chain_assignment": {
      "forced_hints": [],
      "unmatched_bound_chains": [
        "A",
        "B",
        "C"
      ],
      "unmatched_unbound_chains": [],
      "ambiguity": [],
      "pair_details_top": {
        "A": [
          {
            "unbound": "H",
            "identity": 0.07894736842105263,
            "coverage": 1.0,
            "weight": 0.07894736842105263
          },
          {
            "unbound": "L",
            "identity": 0.059602649006622516,
            "coverage": 0.993421052631579,
            "weight": 0.05921052631578948
          }
        ],
        "B": [
          {
            "unbound": "H",
            "identity": 0.07894736842105263,
            "coverage": 1.0,
            "weight": 0.07894736842105263
          },
          {
            "unbound": "L",
            "identity": 0.059602649006622516,
            "coverage": 0.993421052631579,
            "weight": 0.05921052631578948
          }
        ],
        "C": [
          {
            "unbound": "H",
            "identity": 0.07894736842105263,
            "coverage": 1.0,
            "weight": 0.07894736842105263
          },
          {
            "unbound": "L",
            "identity": 0.059602649006622516,
            "coverage": 0.993421052631579,
            "weight": 0.05921052631578948
          }
        ],
        "H": [
          {
            "unbound": "H",
            "identity": 0.9905660377358491,
            "coverage": 1.0,
            "weight": 0.9905660377358491
          },
          {
            "unbound": "L",
            "identity": 0.13658536585365855,
            "coverage": 0.9715639810426541,
            "weight": 0.13270142180094788
          }
        ],
        "L": [
          {
            "unbound": "L",
            "identity": 1.0,
            "coverage": 1.0,
            "weight": 1.0
          },
          {
            "unbound": "H",
            "identity": 0.08823529411764706,
            "coverage": 0.9622641509433962,
            "weight": 0.0849056603773585
          }
        ]
      }
    },
    "dropped_chains_low_quality": [],
    "n_bound_chains_total": 5,
    "n_unbound_chains_total": 2
  },
  "symmetry": {
    "symmetry_groups": {
      "H": 0,
      "L": 1
    },
    "symmetry_policy": {
      "min_identity": 0.95,
      "min_coverage": 0.9
    },
    "collapse_only_within_symmetry_groups": true
  },
  "solvent": {
    "solvent_filter_applied": true,
    "source": "meta.json",
    "n_total": 423,
    "n_removed": 0,
    "n_unknown_resname": 0,
    "n_retained": 423,
    "solvent_codes": [
      "WAT",
      "HOH",
      "DOD",
      "TIP3"
    ]
  },
  "unbound_out_dir": "/content/benchmark_workdir/DB55_3WD5_R/out_unbound",
  "unbound_structure": "/content/benchmark_workdir/_dataset_unpacked/3WD5_r_u.pdb",
  "bound_structure": "/content/benchmark_workdir/_dataset_unpacked/3WD5_bound_complex.pdb"
}
```
