## Supplementary material for "Localized Reactivity on Proteins as Riemannian Manifolds: A Quantum-Inspired Geometric Model for Deterministic, Metal-Aware Reactive-Site Prediction": code bundle: env_features.json

```
{
  "A:1": {
    "id": "A:1",
    "chain": "A",
    "resseq": 1,
    "resname": "GLU",
    "sasa": 4.684393882751465,
    "partial_charge_B": -1.239886843371105,
    "F_metal": 0.0,
    "F_P": 0.0,
    "F_hal": 0.0,
    "total_density": 14345.0205078125,
    "centroid": [
      -1.59457266330719,
      -1.185613751411438,
      0.26179516315460205
    ],
    "dipole_rho": [
      -2440.65380859375,
      2681.045166015625,
      8847.3017578125
    ],
    "curv_rho": 12835673.0,
    "curv_rho_failed": false,
    "gpu_density_B_requested": "vector",
    "gpu_density_B_effective": "vector",
    "gpu_density_B_fallback_from_vector": false,
    "gpu_density_A_requested": null,
    "gpu_density_A_effective": null,
    "gpu_density_A_fallback_from_vector": false,
    "xtb_A_used": false,
    "xtb_A_success": false,
    "xtb_charge_length_mismatch": false
  },
  "A:2": {
    "id": "A:2",
    "chain": "A",
    "resseq": 2,
    "resname": "GLN",
    "sasa": 14.117308616638184,
    "partial_charge_B": -0.3000000000000001,
    "F_metal": 0.0,
    "F_P": 0.0,
    "F_hal": 0.0,
    "total_density": 11975.0830078125,
    "centroid": [
      -1.4142467975616455,
      -1.2650831937789917,
      0.13044725358486176
    ],
    "dipole_rho": [
      -4585.5556640625,
      3213.916015625,
      8364.0966796875
    ],
    "curv_rho": 10713595.0,
    "curv_rho_failed": false,
    "gpu_density_B_requested": "vector",
    "gpu_density_B_effective": "vector",
    "gpu_density_B_fallback_from_vector": false,
    "gpu_density_A_requested": null,
    "gpu_density_A_effective": null,
    "gpu_density_A_fallback_from_vector": false,
    "xtb_A_used": false,
    "xtb_A_success": false,
    "xtb_charge_length_mismatch": false
  },
  "A:3": {
    "id": "A:3",
    "chain": "A",
    "resseq": 3,
    "resname": "HIS",
    "sasa": 6.085287094116211,
    "partial_charge_B": 0.7499999999999999,
    "F_metal": 0.0,
    "F_P": 0.0,
    "F_hal": 0.0,
    "total_density": 13135.861328125,
    "centroid": [
      -1.4005070924758911,
      -1.0585310459136963,
      0.209565207362175
    ],
    "dipole_rho": [
      -4510.685546875,
      713.395263671875,
      8175.43408203125
    ],
    "curv_rho": 11839660.0,
    "curv_rho_failed": false,
    "gpu_density_B_requested": "vector",
    "gpu_density_B_effective": "vector",
    "gpu_density_B_fallback_from_vector": false,
    "gpu_density_A_requested": null,
    "gpu_density_A_effective": null,
    "gpu_density_A_fallback_from_vector": false,
    "xtb_A_used": false,
    "xtb_A_success": false,
    "xtb_charge_length_mismatch": false
  },
  "A:4": {
    "id": "A:4",
    "chain": "A",
    "resseq": 4,
    "resname": "ALA",
    "sasa": 0.0,
    "partial_charge_B": -0.06000000000000002,
    "F_metal": 0.0,
    "F_P": 0.0,
    "F_hal": 0.0,
    "total_density": 15999.435546875,
    "centroid": [
      -1.5825220346450806,
      -1.1043349504470825,
      0.43202775716781616
    ],
    "dipole_rho": [
      -4457.79296875,
      895.0913696289062,
      7104.5126953125
    ],
    "curv_rho": 14792980.0,
    "curv_rho_failed": false,
    "gpu_density_B_requested": "vector",
    "gpu_density_B_effective": "vector",
    "gpu_density_B_fallback_from_vector": false,
    "gpu_density_A_requested": null,
    "gpu_density_A_effective": null,
    "gpu_density_A_fallback_from_vector": false,
    "xtb_A_used": false,
    "xtb_A_success": false,
    "xtb_charge_length_mismatch": false
  },
  "A:5": {
    "id": "A:5",
    "chain": "A",
    "resseq": 5,
    "resname": "ASP",
    "sasa": 0.0,
    "partial_charge_B": -0.54,
    "F_metal": 0.0,
    "F_P": 0.0,
    "F_hal": 0.0,
    "total_density": 19473.359375,
    "centroid": [
      -1.7036347389221191,
      -1.0029510259628296,
      0.6847756505012512
    ],
    "dipole_rho": [
      -3514.641845703125,
      2049.310546875,
      5739.5419921875
    ],
    "curv_rho": 15900525.0,
    "curv_rho_failed": false,
    "gpu_density_B_requested": "vector",
    "gpu_density_B_effective": "vector",
    "gpu_density_B_fallback_from_vector": false,
    "gpu_density_A_requested": null,
    "gpu_density_A_effective": null,
    "gpu_density_A_fallback_from_vector": false,
    "xtb_A_used": false,
    "xtb_A_success": false,
    "xtb_charge_length_mismatch": false
  },
  "A:6": {
    "id": "A:6",
    "chain": "A",
    "resseq": 6,
    "resname": "PRO",
    "sasa": 0.8660182952880859,
    "partial_charge_B": -0.07437669243785548,
    "F_metal": 0.0,
    "F_P": 0.0,
    "F_hal": 0.0,
    "total_density": 17895.892578125,
    "centroid": [
      -1.8409178256988525,
      -1.1565890312194824,
      0.635392963886261
    ],
    "dipole_rho": [
      -1373.69775390625,
      4359.8896484375,
      5772.57763671875
    ],
    "curv_rho": 15929175.0,
    "curv_rho_failed": false,
    "gpu_density_B_requested": "vector",
    "gpu_density_B_effective": "vector",
    "gpu_density_B_fallback_from_vector": false,
    "gpu_density_A_requested": null,
    "gpu_density_A_effective": null,
    "gpu_density_A_fallback_from_vector": false,
    "xtb_A_used": false,
    "xtb_A_success": false,
    "xtb_charge_length_mismatch": false
  },
  "A:7": {
    "id": "A:7",
    "chain": "A",
    "resseq": 7,
    "resname": "ILE",
    "sasa": 0.0,
    "partial_charge_B": -0.06000000000000002,
    "F_metal": 0.0,
    "F_P": 0.0,
    "F_hal": 0.0,
    "total_density": 20250.46875,
    "centroid": [
      -1.8984730243682861,
      -1.051635503768921,
      0.8199578523635864
    ],
    "dipole_rho": [
      923.9653930664062,
      3589.685791015625,
      3169.103515625
    ],
    "curv_rho": 16112063.0,
    "curv_rho_failed": false,
    "gpu_density_B_requested": "vector",
    "gpu_density_B_effective": "vector",
    "gpu_density_B_fallback_from_vector": false,
    "gpu_density_A_requested": null,
    "gpu_density_A_effective": null,
    "gpu_density_A_fallback_from_vector": false,
    "xtb_A_used": false,
    "xtb_A_success": false,
    "xtb_charge_length_mismatch": false
  },
  "A:8": {
    "id": "A:8",
    "chain": "A",
    "resseq": 8,
    "resname": "CYS",
    "sasa": 0.0,
    "partial_charge_B": -0.21000000000000002,
    "F_metal": 0.0,
    "F_P": 0.0,
    "F_hal": 0.0,
    "total_density": 19588.466796875,
    "centroid": [
      -1.8947851657867432,
      -0.8933209180831909,
      0.74219810962677
    ],
    "dipole_rho": [
      1145.2381591796875,
      -1031.41796875,
      5941.1455078125
    ],
    "curv_rho": 16233253.0,
    "curv_rho_failed": false,
    "gpu_density_B_requested": "vector",
    "gpu_density_B_effective": "vector",
    "gpu_density_B_fallback_from_vector": false,
    "gpu_density_A_requested": null,
    "gpu_density_A_effective": null,
    "gpu_density_A_fallback_from_vector": false,
    "xtb_A_used": false,
    "xtb_A_success": false,
    "xtb_charge_length_mismatch": false
  },
  "A:9": {
    "id": "A:9",
    "chain": "A",
    "resseq": 9,
    "resname": "ASN",
    "sasa": 3.1175999641418457,
    "partial_charge_B": -0.22350999758920026,
    "F_metal": 0.0,
    "F_P": 0.0,
    "F_hal": 0.0,
    "total_density": 18870.9453125,
    "centroid": [
      -2.0962986946105957,
      -0.7867212891578674,
      0.7980813384056091
    ],
    "dipole_rho": [
      4439.1787109375,
      -2426.969970703125,
      5585.68408203125
    ],
    "curv_rho": 16178445.0,
    "curv_rho_failed": false,
    "gpu_density_B_requested": "vector",
    "gpu_density_B_effective": "vector",
    "gpu_density_B_fallback_from_vector": false,
    "gpu_density_A_requested": null,
    "gpu_density_A_effective": null,
    "gpu_density_A_fallback_from_vector": false,
    "xtb_A_used": false,
    "xtb_A_success": false,
    "xtb_charge_length_mismatch": false
  },
  "A:10": {
    "id": "A:10",
    "chain": "A",
    "resseq": 10,
    "resname": "LYS",
    "sasa": 3.2849411964416504,
    "partial_charge_B": 0.2290660313174384,
    "F_metal": 0.0,
    "F_P": 0.0,
    "F_hal": 0.0,
    "total_density": 19405.07421875,
    "centroid": [
      -2.143134117126465,
      -0.9889065027236938,
      0.9061890244483948
    ],
    "dipole_rho": [
      6247.33056640625,
      3986.321533203125,
      1803.5982666015625
    ],
    "curv_rho": 16077787.0,
    "curv_rho_failed": false,
    "gpu_density_B_requested": "vector",
    "gpu_density_B_effective": "vector",
    "gpu_density_B_fallback_from_vector": false,
    "gpu_density_A_requested": null,
    "gpu_density_A_effective": null,
    "gpu_density_A_fallback_from_vector": false,
    "xtb_A_used": false,
    "xtb_A_success": false,
    "xtb_charge_length_mismatch": false
  },
  "A:11": {
    "id": "A:11",
    "chain": "A",
    "resseq": 11,
    "resname": "PRO",
    "sasa": 3.545522689819336,
    "partial_charge_B": -0.11885890577636606,
    "F_metal": 0.0,
    "F_P": 0.0,
    "F_hal": 0.0,
    "total_density": 17683.095703125,
    "centroid": [
      -2.2930362224578857,
      -0.9602169990539551,
      0.9401389360427856
    ],
    "dipole_rho": [
      8114.12939453125,
      856.3202514648438,
      785.5635375976562
    ],
    "curv_rho": 15922090.0,
    "curv_rho_failed": false,
    "gpu_density_B_requested": "vector",
    "gpu_density_B_effective": "vector",
    "gpu_density_B_fallback_from_vector": false,
    "gpu_density_A_requested": null,
    "gpu_density_A_effective": null,
    "gpu_density_A_fallback_from_vector": false,
    "xtb_A_used": false,
    "xtb_A_success": false,
    "xtb_charge_length_mismatch": false
  },
  "A:12": {
    "id": "A:12",
    "chain": "A",
    "resseq": 12,
    "resname": "CYS",
    "sasa": 0.0,
    "partial_charge_B": -0.21000000000000002,
    "F_metal": 0.0,
    "F_P": 0.0,
    "F_hal": 0.0,
    "total_density": 18515.509765625,
    "centroid": [
      -2.228217363357544,
      -0.9635281562805176,
      1.1241332292556763
    ],
    "dipole_rho": [
      6559.41845703125,
      772.1941528320312,
      -3297.614013671875
    ],
    "curv_rho": 16067522.0,
    "curv_rho_failed": false,
    "gpu_density_B_requested": "vector",
    "gpu_density_B_effective": "vector",
    "gpu_density_B_fallback_from_vector": false,
    "gpu_density_A_requested": null,
    "gpu_density_A_effective": null,
    "gpu_density_A_fallback_from_vector": false,
    "xtb_A_used": false,
    "xtb_A_success": false,
    "xtb_charge_length_mismatch": false
  },
  "A:13": {
    "id": "A:13",
    "chain": "A",
    "resseq": 13,
    "resname": "LYS",
    "sasa": 3.3233425617218018,
    "partial_charge_B": 0.23034102659370523,
    "F_metal": 0.0,
    "F_P": 0.0,
    "F_hal": 0.0,
    "total_density": 17773.70703125,
    "centroid": [
      -2.2672977447509766,
      -0.8598224520683289,
      1.325901746749878
    ],
    "dipole_rho": [
      5948.31787109375,
      -961.9549560546875,
      -6686.8369140625
    ],
    "curv_rho": 15507313.0,
    "curv_rho_failed": false,
    "gpu_density_B_requested": "vector",
    "gpu_density_B_effective": "vector",
    "gpu_density_B_fallback_from_vector": false,
    "gpu_density_A_requested": null,
    "gpu_density_A_effective": null,
    "gpu_density_A_fallback_from_vector": false,
    "xtb_A_used": false,
    "xtb_A_success": false,
    "xtb_charge_length_mismatch": false
  },
  "A:14": {
    "id": "A:14",
    "chain": "A",
    "resseq": 14,
    "resname": "THR",
    "sasa": 2.741828680038452,
    "partial_charge_B": -0.5275842662024319,
    "F_metal": 0.0,
    "F_P": 0.0,
    "F_hal": 0.0,
    "total_density": 18746.6328125,
    "centroid": [
      -2.069227933883667,
      -0.9836955070495605,
      1.2966899871826172
    ],
    "dipole_rho": [
      2920.734619140625,
      2116.84423828125,
      -8636.4921875
    ],
    "curv_rho": 16125686.0,
    "curv_rho_failed": false,
    "gpu_density_B_requested": "vector",
    "gpu_density_B_effective": "vector",
    "gpu_density_B_fallback_from_vector": false,
    "gpu_density_A_requested": null,
    "gpu_density_A_effective": null,
    "gpu_density_A_fallback_from_vector": false,
    "xtb_A_used": false,
    "xtb_A_success": false,
    "xtb_charge_length_mismatch": false
  },
  "A:15": {
    "id": "A:15",
    "chain": "A",
    "resseq": 15,
    "resname": "HIS",
    "sasa": 0.6099758148193359,
    "partial_charge_B": 0.3506307703422747,
    "F_metal": 0.0,
    "F_P": 0.0,
    "F_hal": 0.0,
    "total_density": 19625.525390625,
    "centroid": [
      -1.8586037158966064,
      -0.9982448816299438,
      1.2860348224639893
    ],
    "dipole_rho": [
      -2768.644775390625,
      2976.3125,
      -7917.23681640625
    ],
    "curv_rho": 16147905.0,
    "curv_rho_failed": false,
    "gpu_density_B_requested": "vector",
    "gpu_density_B_effective": "vector",
    "gpu_density_B_fallback_from_vector": false,
    "gpu_density_A_requested": null,
    "gpu_density_A_effective": null,
    "gpu_density_A_fallback_from_vector": false,
    "xtb_A_used": false,
    "xtb_A_success": false,
    "xtb_charge_length_mismatch": false
  },
  "A:16": {
    "id": "A:16",
    "chain": "A",
    "resseq": 16,
    "resname": "ASP",
    "sasa": 4.632047653198242,
    "partial_charge_B": -1.2320658876015051,
    "F_metal": 0.0,
    "F_P": 0.0,
    "F_hal": 0.0,
    "total_density": 18665.888671875,
    "centroid": [
      -1.9082034826278687,
      -1.1683419942855835,
      1.2784522771835327
    ],
    "dipole_rho": [
      -229.8870849609375,
      4994.44091796875,
      -9069.9482421875
    ],
    "curv_rho": 15983776.0,
    "curv_rho_failed": false,
    "gpu_density_B_requested": "vector",
    "gpu_density_B_effective": "vector",
    "gpu_density_B_fallback_from_vector": false,
    "gpu_density_A_requested": null,
    "gpu_density_A_effective": null,
    "gpu_density_A_fallback_from_vector": false,
    "xtb_A_used": false,
    "xtb_A_success": false,
    "xtb_charge_length_mismatch": false
  },
  "A:17": {
    "id": "A:17",
    "chain": "A",
    "resseq": 17,
    "resname": "ASP",
    "sasa": 1.4503735303878784,
    "partial_charge_B": -0.7566976939385681,
    "F_metal": 0.0,
    "F_P": 0.0,
    "F_hal": 0.0,
    "total_density": 19193.158203125,
    "centroid": [
      -2.0675137042999268,
      -1.1285831928253174,
      1.1635165214538574
    ],
    "dipole_rho": [
      3340.0732421875,
      6401.48095703125,
      -3142.0859375
    ],
    "curv_rho": 16000936.0,
    "curv_rho_failed": false,
    "gpu_density_B_requested": "vector",
    "gpu_density_B_effective": "vector",
    "gpu_density_B_fallback_from_vector": false,
    "gpu_density_A_requested": null,
    "gpu_density_A_effective": null,
    "gpu_density_A_fallback_from_vector": false,
    "xtb_A_used": false,
    "xtb_A_success": false,
    "xtb_charge_length_mismatch": false
  },
  "A:18": {
    "id": "A:18",
    "chain": "A",
    "resseq": 18,
    "resname": "CYS",
    "sasa": 0.0,
    "partial_charge_B": -0.21000000000000002,
    "F_metal": 0.0,
    "F_P": 0.0,
    "F_hal": 0.0,
    "total_density": 19820.966796875,
    "centroid": [
      -1.9172946214675903,
      -1.0805202722549438,
      1.090683102607727
    ],
    "dipole_rho": [
      -750.7735595703125,
      4420.9970703125,
      -2282.057373046875
    ],
    "curv_rho": 16258196.0,
    "curv_rho_failed": false,
    "gpu_density_B_requested": "vector",
    "gpu_density_B_effective": "vector",
    "gpu_density_B_fallback_from_vector": false,
    "gpu_density_A_requested": null,
    "gpu_density_A_effective": null,
    "gpu_density_A_fallback_from_vector": false,
    "xtb_A_used": false,
    "xtb_A_success": false,
    "xtb_charge_length_mismatch": false
  },
  "A:19": {
    "id": "A:19",
    "chain": "A",
    "resseq": 19,
    "resname": "SER",
    "sasa": 4.223630905151367,
    "partial_charge_B": -0.6505805987284758,
    "F_metal": 0.0,
    "F_P": 0.0,
    "F_hal": 0.0,
    "total_density": 18068.912109375,
    "centroid": [
      -1.8270390033721924,
      -1.2714858055114746,
      1.088300108909607
    ],
    "dipole_rho": [
      -2798.672607421875,
      7257.93603515625,
      -3266.55810546875
    ],
    "curv_rho": 16112179.0,
    "curv_rho_failed": false,
    "gpu_density_B_requested": "vector",
    "gpu_density_B_effective": "vector",
    "gpu_density_B_fallback_from_vector": false,
    "gpu_density_A_requested": null,
    "gpu_density_A_effective": null,
    "gpu_density_A_fallback_from_vector": false,
    "xtb_A_used": false,
    "xtb_A_success": false,
    "xtb_charge_length_mismatch": false
  },
  "A:20": {
    "id": "A:20",
    "chain": "A",
    "resseq": 20,
    "resname": "GLY",
    "sasa": 1.9263648986816406,
    "partial_charge_B": -0.09197941177699223,
    "F_metal": 0.0,
    "F_P": 0.0,
    "F_hal": 0.0,
    "total_density": 17842.2421875,
    "centroid": [
      -1.7028318643569946,
      -1.2538881301879883,
      0.916019856929779
    ],
    "dipole_rho": [
      -3752.3466796875,
      7327.1259765625,
      -320.80377197265625
    ],
    "curv_rho": 16240678.0,
    "curv_rho_failed": false,
    "gpu_density_B_requested": "vector",
    "gpu_density_B_effective": "vector",
    "gpu_density_B_fallback_from_vector": false,
    "gpu_density_A_requested": null,
    "gpu_density_A_effective": null,
    "gpu_density_A_fallback_from_vector": false,
    "xtb_A_used": false,
    "xtb_A_success": false,
    "xtb_charge_length_mismatch": false
  },
  "A:21": {
    "id": "A:21",
    "chain": "A",
    "resseq": 21,
    "resname": "ALA",
    "sasa": 0.0630597174167633,
    "partial_charge_B": -0.06104684874147759,
    "F_metal": 0.0,
    "F_P": 0.0,
    "F_hal": 0.0,
    "total_density": 19387.07421875,
    "centroid": [
      -1.687223196029663,
      -1.1345932483673096,
      0.9421104788780212
    ],
    "dipole_rho": [
      -5485.8310546875,
      4334.30517578125,
      99.07785034179688
    ],
    "curv_rho": 16190935.0,
    "curv_rho_failed": false,
    "gpu_density_B_requested": "vector",
    "gpu_density_B_effective": "vector",
    "gpu_density_B_fallback_from_vector": false,
    "gpu_density_A_requested": null,
    "gpu_density_A_effective": null,
    "gpu_density_A_fallback_from_vector": false,
    "xtb_A_used": false,
    "xtb_A_success": false,
    "xtb_charge_length_mismatch": false
  },
  "A:22": {
    "id": "A:22",
    "chain": "A",
    "resseq": 22,
    "resname": "TRP",
    "sasa": 2.2871696949005127,
    "partial_charge_B": 0.1959382000026454,
    "F_metal": 0.0,
    "F_P": 0.0,
    "F_hal": 0.0,
    "total_density": 19297.30859375,
    "centroid": [
      -1.5243165493011475,
      -1.0574239492416382,
      0.7944295406341553
    ],
    "dipole_rho": [
      -8409.669921875,
      1569.097412109375,
      4380.6455078125
    ],
    "curv_rho": 15743546.0,
    "curv_rho_failed": false,
    "gpu_density_B_requested": "vector",
    "gpu_density_B_effective": "vector",
    "gpu_density_B_fallback_from_vector": false,
    "gpu_density_A_requested": null,
    "gpu_density_A_effective": null,
    "gpu_density_A_fallback_from_vector": false,
    "xtb_A_used": false,
    "xtb_A_success": false,
    "xtb_charge_length_mismatch": false
  },
  "A:23": {
    "id": "A:23",
    "chain": "A",
    "resseq": 23,
    "resname": "PHE",
    "sasa": 4.3881025314331055,
    "partial_charge_B": -0.13284649853638794,
    "F_metal": 0.0,
    "F_P": 0.0,
    "F_hal": 0.0,
    "total_density": 19956.693359375,
    "centroid": [
      -1.618508219718933,
      -0.8515610098838806,
      0.8483671545982361
    ],
    "dipole_rho": [
      -7975.2216796875,
      -4040.08935546875,
      4417.75634765625
    ],
    "curv_rho": 16067410.0,
    "curv_rho_failed": false,
    "gpu_density_B_requested": "vector",
    "gpu_density_B_effective": "vector",
    "gpu_density_B_fallback_from_vector": false,
    "gpu_density_A_requested": null,
    "gpu_density_A_effective": null,
    "gpu_density_A_fallback_from_vector": false,
    "xtb_A_used": false,
    "xtb_A_success": false,
    "xtb_charge_length_mismatch": false
  },
  "A:24": {
    "id": "A:24",
    "chain": "A",
    "resseq": 24,
    "resname": "CYS",
    "sasa": 0.0,
    "partial_charge_B": -0.21000000000000002,
    "F_metal": 0.0,
    "F_P": 0.0,
    "F_hal": 0.0,
    "total_density": 20142.615234375,
    "centroid": [
      -1.7939910888671875,
      -0.8862910270690918,
      0.8762354850769043
    ],
    "dipole_rho": [
      -2920.49560546875,
      -1305.730712890625,
      859.12158203125
    ],
    "curv_rho": 16235049.0,
    "curv_rho_failed": false,
    "gpu_density_B_requested": "vector",
    "gpu_density_B_effective": "vector",
    "gpu_density_B_fallback_from_vector": false,
    "gpu_density_A_requested": null,
    "gpu_density_A_effective": null,
    "gpu_density_A_fallback_from_vector": false,
    "xtb_A_used": false,
    "xtb_A_success": false,
    "xtb_charge_length_mismatch": false
  },
  "A:25": {
    "id": "A:25",
    "chain": "A",
    "resseq": 25,
    "resname": "GLN",
    "sasa": 0.06330374628305435,
    "partial_charge_B": -0.1221017996858202,
    "F_metal": 0.0,
    "F_P": 0.0,
    "F_hal": 0.0,
    "total_density": 20150.4140625,
    "centroid": [
      -1.7109178304672241,
      -0.9749071598052979,
      1.0777311325073242
    ],
    "dipole_rho": [
      -5116.326171875,
      2084.302490234375,
      -3840.714111328125
    ],
    "curv_rho": 16120458.0,
    "curv_rho_failed": false,
    "gpu_density_B_requested": "vector",
    "gpu_density_B_effective": "vector",
    "gpu_density_B_fallback_from_vector": false,
    "gpu_density_A_requested": null,
    "gpu_density_A_effective": null,
    "gpu_density_A_fallback_from_vector": false,
    "xtb_A_used": false,
    "xtb_A_success": false,
    "xtb_charge_length_mismatch": false
  },
  "A:26": {
    "id": "A:26",
    "chain": "A",
    "resseq": 26,
    "resname": "ALA",
    "sasa": 0.0,
    "partial_charge_B": -0.06000000000000002,
    "F_metal": 0.0,
    "F_P": 0.0,
    "F_hal": 0.0,
    "total_density": 20357.341796875,
    "centroid": [
      -1.8703786134719849,
      -0.824406087398529,
      1.1450114250183105
    ],
    "dipole_rho": [
      -1450.2310791015625,
      -1737.418212890625,
      -4070.421142578125
    ],
    "curv_rho": 16193878.0,
    "curv_rho_failed": false,
    "gpu_density_B_requested": "vector",
    "gpu_density_B_effective": "vector",
    "gpu_density_B_fallback_from_vector": false,
    "gpu_density_A_requested": null,
    "gpu_density_A_effective": null,
    "gpu_density_A_fallback_from_vector": false,
    "xtb_A_used": false,
    "xtb_A_success": false,
    "xtb_charge_length_mismatch": false
  },
  "A:27": {
    "id": "A:27",
    "chain": "A",
    "resseq": 27,
    "resname": "CYS",
    "sasa": 0.0,
    "partial_charge_B": -0.21000000000000002,
    "F_metal": 0.0,
    "F_P": 0.0,
    "F_hal": 0.0,
    "total_density": 20245.0,
    "centroid": [
      -2.0899956226348877,
      -0.8538885712623596,
      1.156011939048767
    ],
    "dipole_rho": [
      2338.383544921875,
      -2036.078125,
      -5131.869140625
    ],
    "curv_rho": 15910932.0,
    "curv_rho_failed": false,
    "gpu_density_B_requested": "vector",
    "gpu_density_B_effective": "vector",
    "gpu_density_B_fallback_from_vector": false,
    "gpu_density_A_requested": null,
    "gpu_density_A_effective": null,
    "gpu_density_A_fallback_from_vector": false,
    "xtb_A_used": false,
    "xtb_A_success": false,
    "xtb_charge_length_mismatch": false
  },
  "A:28": {
    "id": "A:28",
    "chain": "A",
    "resseq": 28,
    "resname": "TRP",
    "sasa": 1.9036623239517212,
    "partial_charge_B": 0.18320505671969153,
    "F_metal": 0.0,
    "F_P": 0.0,
    "F_hal": 0.0,
    "total_density": 20385.580078125,
    "centroid": [
      -1.991450309753418,
      -0.6393714547157288,
      1.1461175680160522
    ],
    "dipole_rho": [
      610.1112060546875,
      -8421.4296875,
      -3349.869140625
    ],
    "curv_rho": 15878288.0,
    "curv_rho_failed": false,
    "gpu_density_B_requested": "vector",
    "gpu_density_B_effective": "vector",
    "gpu_density_B_fallback_from_vector": false,
    "gpu_density_A_requested": null,
    "gpu_density_A_effective": null,
    "gpu_density_A_fallback_from_vector": false,
    "xtb_A_used": false,
    "xtb_A_success": false,
    "xtb_charge_length_mismatch": false
  },
  "A:29": {
    "id": "A:29",
    "chain": "A",
    "resseq": 29,
    "resname": "ASN",
    "sasa": 4.406973361968994,
    "partial_charge_B": -0.2663195430202171,
    "F_metal": 0.0,
    "F_P": 0.0,
    "F_hal": 0.0,
    "total_density": 17273.646484375,
    "centroid": [
      -2.206315755844116,
      -0.5967031121253967,
      1.3217620849609375
    ],
    "dipole_rho": [
      4206.72265625,
      -6754.48193359375,
      -6941.63671875
    ],
    "curv_rho": 15536155.0,
    "curv_rho_failed": false,
    "gpu_density_B_requested": "vector",
    "gpu_density_B_effective": "vector",
    "gpu_density_B_fallback_from_vector": false,
    "gpu_density_A_requested": null,
    "gpu_density_A_effective": null,
    "gpu_density_A_fallback_from_vector": false,
    "xtb_A_used": false,
    "xtb_A_success": false,
    "xtb_charge_length_mismatch": false
  },
  "A:30": {
    "id": "A:30",
    "chain": "A",
    "resseq": 30,
    "resname": "SER",
    "sasa": 5.082495212554932,
    "partial_charge_B": -0.7218702473454562,
    "F_metal": 0.0,
    "F_P": 0.0,
    "F_hal": 0.0,
    "total_density": 16047.09765625,
    "centroid": [
      -2.3057267665863037,
      -0.4746105968952179,
      1.175508737564087
    ],
    "dipole_rho": [
      4599.74169921875,
      -8800.3994140625,
      -3028.214111328125
    ],
    "curv_rho": 14952198.0,
    "curv_rho_failed": false,
    "gpu_density_B_requested": "vector",
    "gpu_density_B_effective": "vector",
    "gpu_density_B_fallback_from_vector": false,
    "gpu_density_A_requested": null,
    "gpu_density_A_effective": null,
    "gpu_density_A_fallback_from_vector": false,
    "xtb_A_used": false,
    "xtb_A_success": false,
    "xtb_charge_length_mismatch": false
  },
  "A:31": {
    "id": "A:31",
    "chain": "A",
    "resseq": 31,
    "resname": "ALA",
    "sasa": 0.0,
    "partial_charge_B": -0.06000000000000002,
    "F_metal": 0.0,
    "F_P": 0.0,
    "F_hal": 0.0,
    "total_density": 17550.5625,
    "centroid": [
      -2.2751588821411133,
      -0.6055346131324768,
      1.06840181350708
    ],
    "dipole_rho": [
      5193.93896484375,
      -7366.578125,
      -746.92138671875
    ],
    "curv_rho": 15659991.0,
    "curv_rho_failed": false,
    "gpu_density_B_requested": "vector",
    "gpu_density_B_effective": "vector",
    "gpu_density_B_fallback_from_vector": false,
    "gpu_density_A_requested": null,
    "gpu_density_A_effective": null,
    "gpu_density_A_fallback_from_vector": false,
    "xtb_A_used": false,
    "xtb_A_success": false,
    "xtb_charge_length_mismatch": false
  },
  "A:32": {
    "id": "A:32",
    "chain": "A",
    "resseq": 32,
    "resname": "ARG",
    "sasa": 8.266916275024414,
    "partial_charge_B": 1.2,
    "F_metal": 0.0,
    "F_P": 0.0,
    "F_hal": 0.0,
    "total_density": 17759.578125,
    "centroid": [
      -2.329752206802368,
      -0.7003544569015503,
      1.1101911067962646
    ],
    "dipole_rho": [
      9211.935546875,
      -5753.29443359375,
      -1682.312744140625
    ],
    "curv_rho": 15363117.0,
    "curv_rho_failed": false,
    "gpu_density_B_requested": "vector",
    "gpu_density_B_effective": "vector",
    "gpu_density_B_fallback_from_vector": false,
    "gpu_density_A_requested": null,
    "gpu_density_A_effective": null,
    "gpu_density_A_fallback_from_vector": false,
    "xtb_A_used": false,
    "xtb_A_success": false,
    "xtb_charge_length_mismatch": false
  },
  "A:33": {
    "id": "A:33",
    "chain": "A",
    "resseq": 33,
    "resname": "THR",
    "sasa": 0.0,
    "partial_charge_B": -0.3,
    "F_metal": 0.0,
    "F_P": 0.0,
    "F_hal": 0.0,
    "total_density": 19475.525390625,
    "centroid": [
      -2.163177728652954,
      -0.7693297266960144,
      0.9994654059410095
    ],
    "dipole_rho": [
      5053.77783203125,
      -3522.03125,
      658.4288330078125
    ],
    "curv_rho": 15979662.0,
    "curv_rho_failed": false,
    "gpu_density_B_requested": "vector",
    "gpu_density_B_effective": "vector",
    "gpu_density_B_fallback_from_vector": false,
    "gpu_density_A_requested": null,
    "gpu_density_A_effective": null,
    "gpu_density_A_fallback_from_vector": false,
    "xtb_A_used": false,
    "xtb_A_success": false,
    "xtb_charge_length_mismatch": false
  },
  "A:34": {
    "id": "A:34",
    "chain": "A",
    "resseq": 34,
    "resname": "CYS",
    "sasa": 0.0,
    "partial_charge_B": -0.21000000000000002,
    "F_metal": 0.0,
    "F_P": 0.0,
    "F_hal": 0.0,
    "total_density": 20411.78125,
    "centroid": [
      -2.000110626220703,
      -0.9067441821098328,
      0.9684293270111084
    ],
    "dipole_rho": [
      1886.5152587890625,
      -1280.0408935546875,
      839.1812133789062
    ],
    "curv_rho": 16163635.0,
    "curv_rho_failed": false,
    "gpu_density_B_requested": "vector",
    "gpu_density_B_effective": "vector",
    "gpu_density_B_fallback_from_vector": false,
    "gpu_density_A_requested": null,
    "gpu_density_A_effective": null,
    "gpu_density_A_fallback_from_vector": false,
    "xtb_A_used": false,
    "xtb_A_success": false,
    "xtb_charge_length_mismatch": false
  },
  "A:35": {
    "id": "A:35",
    "chain": "A",
    "resseq": 35,
    "resname": "GLY",
    "sasa": 0.0,
    "partial_charge_B": -0.06000000000000002,
    "F_metal": 0.0,
    "F_P": 0.0,
    "F_hal": 0.0,
    "total_density": 20897.767578125,
    "centroid": [
      -1.9080557823181152,
      -0.7858283519744873,
      0.9991007447242737
    ],
    "dipole_rho": [
      -1971.8272705078125,
      -4380.763671875,
      6.806719779968262
    ],
    "curv_rho": 16021654.0,
    "curv_rho_failed": false,
    "gpu_density_B_requested": "vector",
    "gpu_density_B_effective": "vector",
    "gpu_density_B_fallback_from_vector": false,
    "gpu_density_A_requested": null,
    "gpu_density_A_effective": null,
    "gpu_density_A_fallback_from_vector": false,
    "xtb_A_used": false,
    "xtb_A_success": false,
    "xtb_charge_length_mismatch": false
  },
  "A:36": {
    "id": "A:36",
    "chain": "A",
    "resseq": 36,
    "resname": "PRO",
    "sasa": 0.0,
    "partial_charge_B": -0.06000000000000002,
    "F_metal": 0.0,
    "F_P": 0.0,
    "F_hal": 0.0,
    "total_density": 19763.923828125,
    "centroid": [
      -1.7494356632232666,
      -0.6971164345741272,
      1.0214433670043945
    ],
    "dipole_rho": [
      -4113.01513671875,
      -6192.64697265625,
      -381.7108459472656
    ],
    "curv_rho": 16385781.0,
    "curv_rho_failed": false,
    "gpu_density_B_requested": "vector",
    "gpu_density_B_effective": "vector",
    "gpu_density_B_fallback_from_vector": false,
    "gpu_density_A_requested": null,
    "gpu_density_A_effective": null,
    "gpu_density_A_fallback_from_vector": false,
    "xtb_A_used": false,
    "xtb_A_success": false,
    "xtb_charge_length_mismatch": false
  },
  "A:37": {
    "id": "A:37",
    "chain": "A",
    "resseq": 37,
    "resname": "TYR",
    "sasa": 1.4562582969665527,
    "partial_charge_B": -0.42087607016777145,
    "F_metal": 0.0,
    "F_P": 0.0,
    "F_hal": 0.0,
    "total_density": 19661.046875,
    "centroid": [
      -1.6639430522918701,
      -0.8031500577926636,
      1.207331657409668
    ],
    "dipole_rho": [
      -6847.80029296875,
      -2661.287353515625,
      -7071.2958984375
    ],
    "curv_rho": 16129858.0,
    "curv_rho_failed": false,
    "gpu_density_B_requested": "vector",
    "gpu_density_B_effective": "vector",
    "gpu_density_B_fallback_from_vector": false,
    "gpu_density_A_requested": null,
    "gpu_density_A_effective": null,
    "gpu_density_A_fallback_from_vector": false,
    "xtb_A_used": false,
    "xtb_A_success": false,
    "xtb_charge_length_mismatch": false
  },
  "A:38": {
    "id": "A:38",
    "chain": "A",
    "resseq": 38,
    "resname": "VAL",
    "sasa": 4.36372709274292,
    "partial_charge_B": -0.13244184405392112,
    "F_metal": 0.0,
    "F_P": 0.0,
    "F_hal": 0.0,
    "total_density": 17822.884765625,
    "centroid": [
      -1.6990485191345215,
      -0.5855016708374023,
      1.250739336013794
    ],
    "dipole_rho": [
      -5944.54296875,
      -7569.916015625,
      -4875.384765625
    ],
    "curv_rho": 16051819.0,
    "curv_rho_failed": false,
    "gpu_density_B_requested": "vector",
    "gpu_density_B_effective": "vector",
    "gpu_density_B_fallback_from_vector": false,
    "gpu_density_A_requested": null,
    "gpu_density_A_effective": null,
    "gpu_density_A_fallback_from_vector": false,
    "xtb_A_used": false,
    "xtb_A_success": false,
    "xtb_charge_length_mismatch": false
  },
  "A:39": {
    "id": "A:39",
    "chain": "A",
    "resseq": 39,
    "resname": "GLY",
    "sasa": 7.080443859100342,
    "partial_charge_B": -0.75,
    "F_metal": 0.0,
    "F_P": 0.0,
    "F_hal": 0.0,
    "total_density": 16110.5830078125,
    "centroid": [
      -1.5227736234664917,
      -0.6424930691719055,
      1.3492002487182617
    ],
    "dipole_rho": [
      -7597.32568359375,
      -4478.30859375,
      -5998.2880859375
    ],
    "curv_rho": 15414069.0,
    "curv_rho_failed": false,
    "gpu_density_B_requested": "vector",
    "gpu_density_B_effective": "vector",
    "gpu_density_B_fallback_from_vector": false,
    "gpu_density_A_requested": null,
    "gpu_density_A_effective": null,
    "gpu_density_A_fallback_from_vector": false,
    "xtb_A_used": false,
    "xtb_A_success": false,
    "xtb_charge_length_mismatch": false
  }
}
```
