## Supplementary material for "Localized Reactivity on Proteins as Riemannian Manifolds: A Quantum-Inspired Geometric Model for Deterministic, Metal-Aware Reactive-Site Prediction": code bundle: meta.json

```
{
  "pdb": "4CPA_l_u.pdb",
  "radius": 4.7,
  "residues": [
    {
      "id": "A:1",
      "chain": "A",
      "resseq": 1,
      "icode": "",
      "resname": "GLU",
      "hetflag": " ",
      "sasa": 4.684393882751465,
      "atoms": [
        {
          "atom_index": 0,
          "name": "N",
          "element": "N",
          "coord": [
            -1.5715999603271484,
            -1.5367000102996826,
            -0.17790000140666962
          ]
        },
        {
          "atom_index": 1,
          "name": "CA",
          "element": "C",
          "coord": [
            -1.4967999458312988,
            -1.483199954032898,
            -0.29269999265670776
          ]
        },
        {
          "atom_index": 2,
          "name": "C",
          "element": "C",
          "coord": [
            -1.3489999771118164,
            -1.5228999853134155,
            -0.28949999809265137
          ]
        },
        {
          "atom_index": 3,
          "name": "O",
          "element": "O",
          "coord": [
            -1.2896000146865845,
            -1.531499981880188,
            -0.18199999630451202
          ]
        },
        {
          "atom_index": 4,
          "name": "CB",
          "element": "C",
          "coord": [
            -1.5221999883651733,
            -1.3323999643325806,
            -0.29580000042915344
          ]
        },
        {
          "atom_index": 5,
          "name": "CG",
          "element": "C",
          "coord": [
            -1.527400016784668,
            -1.2735999822616577,
            -0.43700000643730164
          ]
        },
        {
          "atom_index": 6,
          "name": "CD",
          "element": "C",
          "coord": [
            -1.3906999826431274,
            -1.2333999872207642,
            -0.49239999055862427
          ]
        },
        {
          "atom_index": 7,
          "name": "OE1",
          "element": "O",
          "coord": [
            -1.3645999431610107,
            -1.2587000131607056,
            -0.6121000051498413
          ]
        },
        {
          "atom_index": 8,
          "name": "OE2",
          "element": "O",
          "coord": [
            -1.3079999685287476,
            -1.1801999807357788,
            -0.41519999504089355
          ]
        }
      ]
    },
    {
      "id": "A:2",
      "chain": "A",
      "resseq": 2,
      "icode": "",
      "resname": "GLN",
      "hetflag": " ",
      "sasa": 14.117308616638184,
      "atoms": [
        {
          "atom_index": 9,
          "name": "N",
          "element": "N",
          "coord": [
            -1.2835999727249146,
            -1.5109000205993652,
            -0.40459999442100525
          ]
        },
        {
          "atom_index": 10,
          "name": "CA",
          "element": "C",
          "coord": [
            -1.1418999433517456,
            -1.5456000566482544,
            -0.423799991607666
          ]
        },
        {
          "atom_index": 11,
          "name": "C",
          "element": "C",
          "coord": [
            -1.0392999649047852,
            -1.4532999992370605,
            -0.3580000102519989
          ]
        },
        {
          "atom_index": 12,
          "name": "O",
          "element": "O",
          "coord": [
            -0.9296000003814697,
            -1.4957000017166138,
            -0.32249999046325684
          ]
        },
        {
          "atom_index": 13,
          "name": "CB",
          "element": "C",
          "coord": [
            -1.117900013923645,
            -1.5477999448776245,
            -0.5748999714851379
          ]
        },
        {
          "atom_index": 14,
          "name": "CG",
          "element": "C",
          "coord": [
            -0.9758999943733215,
            -1.5865999460220337,
            -0.6169000267982483
          ]
        },
        {
          "atom_index": 15,
          "name": "CD",
          "element": "C",
          "coord": [
            -0.9472000002861023,
            -1.5592000484466553,
            -0.7646999955177307
          ]
        },
        {
          "atom_index": 16,
          "name": "NE2",
          "element": "N",
          "coord": [
            -0.869700014591217,
            -1.648300051689148,
            -0.8259999752044678
          ]
        },
        {
          "atom_index": 17,
          "name": "OE1",
          "element": "O",
          "coord": [
            -0.9768000245094299,
            -1.4537999629974365,
            -0.8206999897956848
          ]
        }
      ]
    },
    {
      "id": "A:3",
      "chain": "A",
      "resseq": 3,
      "icode": "",
      "resname": "HIS",
      "hetflag": " ",
      "sasa": 6.085287094116211,
      "atoms": [
        {
          "atom_index": 18,
          "name": "N",
          "element": "N",
          "coord": [
            -1.082800030708313,
            -1.3313000202178955,
            -0.3273000121116638
          ]
        },
        {
          "atom_index": 19,
          "name": "CA",
          "element": "C",
          "coord": [
            -1.0022000074386597,
            -1.225600004196167,
            -0.26460000872612
          ]
        },
        {
          "atom_index": 20,
          "name": "C",
          "element": "C",
          "coord": [
            -1.087399959564209,
            -1.1260000467300415,
            -0.18559999763965607
          ]
        },
        {
          "atom_index": 21,
          "name": "O",
          "element": "O",
          "coord": [
            -1.069100022315979,
            -1.004699945449829,
            -0.19580000638961792
          ]
        },
        {
          "atom_index": 22,
          "name": "CB",
          "element": "C",
          "coord": [
            -0.9186000227928162,
            -1.1577999591827393,
            -0.3734000027179718
          ]
        },
        {
          "atom_index": 23,
          "name": "CG",
          "element": "C",
          "coord": [
            -1.0017000436782837,
            -1.0956000089645386,
            -0.48590001463890076
          ]
        },
        {
          "atom_index": 24,
          "name": "CD2",
          "element": "C",
          "coord": [
            -1.0535000562667847,
            -1.1598999500274658,
            -0.5900999903678894
          ]
        },
        {
          "atom_index": 25,
          "name": "ND1",
          "element": "N",
          "coord": [
            -1.059399962425232,
            -0.9757999777793884,
            -0.4812999963760376
          ]
        },
        {
          "atom_index": 26,
          "name": "CE1",
          "element": "C",
          "coord": [
            -1.1464999914169312,
            -0.9667999744415283,
            -0.5814999938011169
          ]
        },
        {
          "atom_index": 27,
          "name": "NE2",
          "element": "N",
          "coord": [
            -1.149999976158142,
            -1.0849000215530396,
            -0.6425999999046326
          ]
        }
      ]
    },
    {
      "id": "A:4",
      "chain": "A",
      "resseq": 4,
      "icode": "",
      "resname": "ALA",
      "hetflag": " ",
      "sasa": 0.0,
      "atoms": [
        {
          "atom_index": 28,
          "name": "N",
          "element": "N",
          "coord": [
            -1.1786999702453613,
            -1.1801999807357788,
            -0.10540000349283218
          ]
        },
        {
          "atom_index": 29,
          "name": "CA",
          "element": "C",
          "coord": [
            -1.2706999778747559,
            -1.1030999422073364,
            -0.020500000566244125
          ]
        },
        {
          "atom_index": 30,
          "name": "C",
          "element": "C",
          "coord": [
            -1.3438999652862549,
            -1.1842999458312988,
            0.08649999648332596
          ]
        },
        {
          "atom_index": 31,
          "name": "O",
          "element": "O",
          "coord": [
            -1.351699948310852,
            -1.3070000410079956,
            0.08229999989271164
          ]
        },
        {
          "atom_index": 32,
          "name": "CB",
          "element": "C",
          "coord": [
            -1.374500036239624,
            -1.0268000364303589,
            -0.10300000011920929
          ]
        }
      ]
    },
    {
      "id": "A:5",
      "chain": "A",
      "resseq": 5,
      "icode": "",
      "resname": "ASP",
      "hetflag": " ",
      "sasa": 0.0,
      "atoms": [
        {
          "atom_index": 33,
          "name": "N",
          "element": "N",
          "coord": [
            -1.3882999420166016,
            -1.1093000173568726,
            0.18690000474452972
          ]
        },
        {
          "atom_index": 34,
          "name": "CA",
          "element": "C",
          "coord": [
            -1.4620000123977661,
            -1.1592999696731567,
            0.30390000343322754
          ]
        },
        {
          "atom_index": 35,
          "name": "C",
          "element": "C",
          "coord": [
            -1.608299970626831,
            -1.1883000135421753,
            0.26989999413490295
          ]
        },
        {
          "atom_index": 36,
          "name": "O",
          "element": "O",
          "coord": [
            -1.6791000366210938,
            -1.101099967956543,
            0.21950000524520874
          ]
        },
        {
          "atom_index": 37,
          "name": "CB",
          "element": "C",
          "coord": [
            -1.4474999904632568,
            -1.0500999689102173,
            0.4101000130176544
          ]
        },
        {
          "atom_index": 38,
          "name": "CG",
          "element": "C",
          "coord": [
            -1.5160000324249268,
            -1.0825999975204468,
            0.5430999994277954
          ]
        },
        {
          "atom_index": 39,
          "name": "OD1",
          "element": "O",
          "coord": [
            -1.6404999494552612,
            -1.0707000494003296,
            0.5442000031471252
          ]
        },
        {
          "atom_index": 40,
          "name": "OD2",
          "element": "O",
          "coord": [
            -1.44350004196167,
            -1.104099988937378,
            0.6427000164985657
          ]
        }
      ]
    },
    {
      "id": "A:6",
      "chain": "A",
      "resseq": 6,
      "icode": "",
      "resname": "PRO",
      "hetflag": " ",
      "sasa": 0.8660182952880859,
      "atoms": [
        {
          "atom_index": 41,
          "name": "N",
          "element": "N",
          "coord": [
            -1.6497999429702759,
            -1.3133000135421753,
            0.28839999437332153
          ]
        },
        {
          "atom_index": 42,
          "name": "CA",
          "element": "C",
          "coord": [
            -1.7861000299453735,
            -1.360700011253357,
            0.2606000006198883
          ]
        },
        {
          "atom_index": 43,
          "name": "C",
          "element": "C",
          "coord": [
            -1.8967000246047974,
            -1.3209999799728394,
            0.3587999939918518
          ]
        },
        {
          "atom_index": 44,
          "name": "O",
          "element": "O",
          "coord": [
            -2.014699935913086,
            -1.3299000263214111,
            0.325300008058548
          ]
        },
        {
          "atom_index": 45,
          "name": "CB",
          "element": "C",
          "coord": [
            -1.7719000577926636,
            -1.5128999948501587,
            0.2565000057220459
          ]
        },
        {
          "atom_index": 46,
          "name": "CG",
          "element": "C",
          "coord": [
            -1.6629999876022339,
            -1.5404000282287598,
            0.3605000078678131
          ]
        },
        {
          "atom_index": 47,
          "name": "CD",
          "element": "C",
          "coord": [
            -1.5669000148773193,
            -1.42330002784729,
            0.33970001339912415
          ]
        }
      ]
    },
    {
      "id": "A:7",
      "chain": "A",
      "resseq": 7,
      "icode": "",
      "resname": "ILE",
      "hetflag": " ",
      "sasa": 0.0,
      "atoms": [
        {
          "atom_index": 48,
          "name": "N",
          "element": "N",
          "coord": [
            -1.8575999736785889,
            -1.264799952507019,
            0.47279998660087585
          ]
        },
        {
          "atom_index": 49,
          "name": "CA",
          "element": "C",
          "coord": [
            -1.9464000463485718,
            -1.2213000059127808,
            0.5814999938011169
          ]
        },
        {
          "atom_index": 50,
          "name": "C",
          "element": "C",
          "coord": [
            -1.996000051498413,
            -1.0765999555587769,
            0.5756000280380249
          ]
        },
        {
          "atom_index": 51,
          "name": "O",
          "element": "O",
          "coord": [
            -2.1029999256134033,
            -1.048699975013733,
            0.6295999884605408
          ]
        },
        {
          "atom_index": 52,
          "name": "CB",
          "element": "C",
          "coord": [
            -1.8686000108718872,
            -1.2630000114440918,
            0.7063999772071838
          ]
        },
        {
          "atom_index": 53,
          "name": "CG1",
          "element": "C",
          "coord": [
            -1.9478000402450562,
            -1.3459999561309814,
            0.8076000213623047
          ]
        },
        {
          "atom_index": 54,
          "name": "CG2",
          "element": "C",
          "coord": [
            -1.8086999654769897,
            -1.145900011062622,
            0.7843999862670898
          ]
        },
        {
          "atom_index": 55,
          "name": "CD1",
          "element": "C",
          "coord": [
            -2.0246999263763428,
            -1.464900016784668,
            0.7498000264167786
          ]
        }
      ]
    },
    {
      "id": "A:8",
      "chain": "A",
      "resseq": 8,
      "icode": "",
      "resname": "CYS",
      "hetflag": " ",
      "sasa": 0.0,
      "atoms": [
        {
          "atom_index": 56,
          "name": "N",
          "element": "N",
          "coord": [
            -1.9261000156402588,
            -0.9883000254631042,
            0.5049999952316284
          ]
        },
        {
          "atom_index": 57,
          "name": "CA",
          "element": "C",
          "coord": [
            -1.9641000032424927,
            -0.8468000292778015,
            0.49300000071525574
          ]
        },
        {
          "atom_index": 58,
          "name": "C",
          "element": "C",
          "coord": [
            -2.109999895095825,
            -0.8266000151634216,
            0.45159998536109924
          ]
        },
        {
          "atom_index": 59,
          "name": "O",
          "element": "O",
          "coord": [
            -2.1517999172210693,
            -0.8432999849319458,
            0.3370000123977661
          ]
        },
        {
          "atom_index": 60,
          "name": "CB",
          "element": "C",
          "coord": [
            -1.871000051498413,
            -0.7736999988555908,
            0.3961000144481659
          ]
        },
        {
          "atom_index": 61,
          "name": "SG",
          "element": "S",
          "coord": [
            -1.6964999437332153,
            -0.7652999758720398,
            0.4507000148296356
          ]
        }
      ]
    },
    {
      "id": "A:9",
      "chain": "A",
      "resseq": 9,
      "icode": "",
      "resname": "ASN",
      "hetflag": " ",
      "sasa": 3.1175999641418457,
      "atoms": [
        {
          "atom_index": 62,
          "name": "N",
          "element": "N",
          "coord": [
            -2.176300048828125,
            -0.7685999870300293,
            0.5511000156402588
          ]
        },
        {
          "atom_index": 63,
          "name": "CA",
          "element": "C",
          "coord": [
            -2.3176000118255615,
            -0.7290999889373779,
            0.5616999864578247
          ]
        },
        {
          "atom_index": 64,
          "name": "C",
          "element": "C",
          "coord": [
            -2.4173998832702637,
            -0.8363000154495239,
            0.6064000129699707
          ]
        },
        {
          "atom_index": 65,
          "name": "O",
          "element": "O",
          "coord": [
            -2.537899971008301,
            -0.8113999962806702,
            0.6065000295639038
          ]
        },
        {
          "atom_index": 66,
          "name": "CB",
          "element": "C",
          "coord": [
            -2.3694000244140625,
            -0.6577000021934509,
            0.4366999864578247
          ]
        },
        {
          "atom_index": 67,
          "name": "CG",
          "element": "C",
          "coord": [
            -2.302799940109253,
            -0.520799994468689,
            0.4223000109195709
          ]
        },
        {
          "atom_index": 68,
          "name": "ND2",
          "element": "N",
          "coord": [
            -2.205899953842163,
            -0.5126000046730042,
            0.33149999380111694
          ]
        },
        {
          "atom_index": 69,
          "name": "OD1",
          "element": "O",
          "coord": [
            -2.325000047683716,
            -0.4284000098705292,
            0.5005000233650208
          ]
        }
      ]
    },
    {
      "id": "A:10",
      "chain": "A",
      "resseq": 10,
      "icode": "",
      "resname": "LYS",
      "hetflag": " ",
      "sasa": 3.2849411964416504,
      "atoms": [
        {
          "atom_index": 70,
          "name": "N",
          "element": "N",
          "coord": [
            -2.3671998977661133,
            -0.9495999813079834,
            0.6541000008583069
          ]
        },
        {
          "atom_index": 71,
          "name": "CA",
          "element": "C",
          "coord": [
            -2.44950008392334,
            -1.0609999895095825,
            0.7035999894142151
          ]
        },
        {
          "atom_index": 72,
          "name": "C",
          "element": "C",
          "coord": [
            -2.518199920654297,
            -1.003999948501587,
            0.8277999758720398
          ]
        },
        {
          "atom_index": 73,
          "name": "O",
          "element": "O",
          "coord": [
            -2.449199914932251,
            -0.9588000178337097,
            0.9190999865531921
          ]
        },
        {
          "atom_index": 74,
          "name": "CB",
          "element": "C",
          "coord": [
            -2.356300115585327,
            -1.179800033569336,
            0.7285000085830688
          ]
        },
        {
          "atom_index": 75,
          "name": "CG",
          "element": "C",
          "coord": [
            -2.4007999897003174,
            -1.2871999740600586,
            0.828000009059906
          ]
        },
        {
          "atom_index": 76,
          "name": "CD",
          "element": "C",
          "coord": [
            -2.5153000354766846,
            -1.375,
            0.7770000100135803
          ]
        },
        {
          "atom_index": 77,
          "name": "CE",
          "element": "C",
          "coord": [
            -2.5471999645233154,
            -1.489799976348877,
            0.8729000091552734
          ]
        },
        {
          "atom_index": 78,
          "name": "NZ",
          "element": "N",
          "coord": [
            -2.5820000171661377,
            -1.4437999725341797,
            1.0082000494003296
          ]
        }
      ]
    },
    {
      "id": "A:11",
      "chain": "A",
      "resseq": 11,
      "icode": "",
      "resname": "PRO",
      "hetflag": " ",
      "sasa": 3.545522689819336,
      "atoms": [
        {
          "atom_index": 79,
          "name": "N",
          "element": "N",
          "coord": [
            -2.6510000228881836,
            -1.0090999603271484,
            0.8337000012397766
          ]
        },
        {
          "atom_index": 80,
          "name": "CA",
          "element": "C",
          "coord": [
            -2.7227001190185547,
            -0.9546999931335449,
            0.9501000046730042
          ]
        },
        {
          "atom_index": 81,
          "name": "C",
          "element": "C",
          "coord": [
            -2.7126998901367188,
            -1.0533000230789185,
            1.066499948501587
          ]
        },
        {
          "atom_index": 82,
          "name": "O",
          "element": "O",
          "coord": [
            -2.7174999713897705,
            -1.1749000549316406,
            1.048799991607666
          ]
        },
        {
          "atom_index": 83,
          "name": "CB",
          "element": "C",
          "coord": [
            -2.8677000999450684,
            -0.9397000074386597,
            0.9035000205039978
          ]
        },
        {
          "atom_index": 84,
          "name": "CG",
          "element": "C",
          "coord": [
            -2.8541998863220215,
            -0.9186000227928162,
            0.7523999810218811
          ]
        },
        {
          "atom_index": 85,
          "name": "CD",
          "element": "C",
          "coord": [
            -2.737499952316284,
            -1.010200023651123,
            0.7149999737739563
          ]
        }
      ]
    },
    {
      "id": "A:12",
      "chain": "A",
      "resseq": 12,
      "icode": "",
      "resname": "CYS",
      "hetflag": " ",
      "sasa": 0.0,
      "atoms": [
        {
          "atom_index": 86,
          "name": "N",
          "element": "N",
          "coord": [
            -2.6703999042510986,
            -0.9923999905586243,
            1.1770999431610107
          ]
        },
        {
          "atom_index": 87,
          "name": "CA",
          "element": "C",
          "coord": [
            -2.646899938583374,
            -1.0542000532150269,
            1.3083000183105469
          ]
        },
        {
          "atom_index": 88,
          "name": "C",
          "element": "C",
          "coord": [
            -2.6312999725341797,
            -0.954200029373169,
            1.4230999946594238
          ]
        },
        {
          "atom_index": 89,
          "name": "O",
          "element": "O",
          "coord": [
            -2.643699884414673,
            -0.8331999778747559,
            1.4048999547958374
          ]
        },
        {
          "atom_index": 90,
          "name": "CB",
          "element": "C",
          "coord": [
            -2.5190000534057617,
            -1.1374000310897827,
            1.2978999614715576
          ]
        },
        {
          "atom_index": 91,
          "name": "SG",
          "element": "S",
          "coord": [
            -2.3835999965667725,
            -1.059999942779541,
            1.2021000385284424
          ]
        }
      ]
    },
    {
      "id": "A:13",
      "chain": "A",
      "resseq": 13,
      "icode": "",
      "resname": "LYS",
      "hetflag": " ",
      "sasa": 3.3233425617218018,
      "atoms": [
        {
          "atom_index": 92,
          "name": "N",
          "element": "N",
          "coord": [
            -2.591200113296509,
            -1.004699945449829,
            1.5393999814987183
          ]
        },
        {
          "atom_index": 93,
          "name": "CA",
          "element": "C",
          "coord": [
            -2.5717999935150146,
            -0.9215999841690063,
            1.6591999530792236
          ]
        },
        {
          "atom_index": 94,
          "name": "C",
          "element": "C",
          "coord": [
            -2.442500114440918,
            -0.9204999804496765,
            1.7410000562667847
          ]
        },
        {
          "atom_index": 95,
          "name": "O",
          "element": "O",
          "coord": [
            -2.417799949645996,
            -0.8208000063896179,
            1.8087999820709229
          ]
        },
        {
          "atom_index": 96,
          "name": "CB",
          "element": "C",
          "coord": [
            -2.694000005722046,
            -0.9240999817848206,
            1.7510000467300415
          ]
        },
        {
          "atom_index": 97,
          "name": "CG",
          "element": "C",
          "coord": [
            -2.7922000885009766,
            -0.8112999796867371,
            1.7193000316619873
          ]
        },
        {
          "atom_index": 98,
          "name": "CD",
          "element": "C",
          "coord": [
            -2.740000009536743,
            -0.6711000204086304,
            1.7516000270843506
          ]
        },
        {
          "atom_index": 99,
          "name": "CE",
          "element": "C",
          "coord": [
            -2.6468000411987305,
            -0.6133999824523926,
            1.6449999809265137
          ]
        },
        {
          "atom_index": 100,
          "name": "NZ",
          "element": "N",
          "coord": [
            -2.521399974822998,
            -0.5637999773025513,
            1.7037999629974365
          ]
        }
      ]
    },
    {
      "id": "A:14",
      "chain": "A",
      "resseq": 14,
      "icode": "",
      "resname": "THR",
      "hetflag": " ",
      "sasa": 2.741828680038452,
      "atoms": [
        {
          "atom_index": 101,
          "name": "N",
          "element": "N",
          "coord": [
            -2.3482000827789307,
            -1.004699945449829,
            1.6993999481201172
          ]
        },
        {
          "atom_index": 102,
          "name": "CA",
          "element": "C",
          "coord": [
            -2.2170000076293945,
            -1.0204999446868896,
            1.763700008392334
          ]
        },
        {
          "atom_index": 103,
          "name": "C",
          "element": "C",
          "coord": [
            -2.109499931335449,
            -1.042099952697754,
            1.656999945640564
          ]
        },
        {
          "atom_index": 104,
          "name": "O",
          "element": "O",
          "coord": [
            -2.141200065612793,
            -1.09089994430542,
            1.548699975013733
          ]
        },
        {
          "atom_index": 105,
          "name": "CB",
          "element": "C",
          "coord": [
            -2.213200092315674,
            -1.1419999599456787,
            1.8565000295639038
          ]
        },
        {
          "atom_index": 106,
          "name": "CG2",
          "element": "C",
          "coord": [
            -2.2864999771118164,
            -1.1174999475479126,
            1.9886000156402588
          ]
        },
        {
          "atom_index": 107,
          "name": "OG1",
          "element": "O",
          "coord": [
            -2.2595999240875244,
            -1.2585999965667725,
            1.7877999544143677
          ]
        }
      ]
    },
    {
      "id": "A:15",
      "chain": "A",
      "resseq": 15,
      "icode": "",
      "resname": "HIS",
      "hetflag": " ",
      "sasa": 0.6099758148193359,
      "atoms": [
        {
          "atom_index": 108,
          "name": "N",
          "element": "N",
          "coord": [
            -1.9842000007629395,
            -1.0521999597549438,
            1.7005000114440918
          ]
        },
        {
          "atom_index": 109,
          "name": "CA",
          "element": "C",
          "coord": [
            -1.8740999698638916,
            -1.0724999904632568,
            1.6052000522613525
          ]
        },
        {
          "atom_index": 110,
          "name": "C",
          "element": "C",
          "coord": [
            -1.8526999950408936,
            -1.22160005569458,
            1.5780999660491943
          ]
        },
        {
          "atom_index": 111,
          "name": "O",
          "element": "O",
          "coord": [
            -1.7792999744415283,
            -1.2597999572753906,
            1.4869999885559082
          ]
        },
        {
          "atom_index": 112,
          "name": "CB",
          "element": "C",
          "coord": [
            -1.751099944114685,
            -1.0024000406265259,
            1.6628999710083008
          ]
        },
        {
          "atom_index": 113,
          "name": "CG",
          "element": "C",
          "coord": [
            -1.6447999477386475,
            -1.090499997138977,
            1.728700041770935
          ]
        },
        {
          "atom_index": 114,
          "name": "CD2",
          "element": "C",
          "coord": [
            -1.652500033378601,
            -1.136199951171875,
            1.8533999919891357
          ]
        },
        {
          "atom_index": 115,
          "name": "ND1",
          "element": "N",
          "coord": [
            -1.5525000095367432,
            -1.1628999710083008,
            1.6660000085830688
          ]
        },
        {
          "atom_index": 116,
          "name": "CE1",
          "element": "C",
          "coord": [
            -1.5083999633789062,
            -1.256600022315979,
            1.749400019645691
          ]
        },
        {
          "atom_index": 117,
          "name": "NE2",
          "element": "N",
          "coord": [
            -1.575700044631958,
            -1.2443000078201294,
            1.8632999658584595
          ]
        }
      ]
    },
    {
      "id": "A:16",
      "chain": "A",
      "resseq": 16,
      "icode": "",
      "resname": "ASP",
      "hetflag": " ",
      "sasa": 4.632047653198242,
      "atoms": [
        {
          "atom_index": 118,
          "name": "N",
          "element": "N",
          "coord": [
            -1.8997999429702759,
            -1.3016999959945679,
            1.6730999946594238
          ]
        },
        {
          "atom_index": 119,
          "name": "CA",
          "element": "C",
          "coord": [
            -1.896299958229065,
            -1.4483000040054321,
            1.6835999488830566
          ]
        },
        {
          "atom_index": 120,
          "name": "C",
          "element": "C",
          "coord": [
            -1.9793000221252441,
            -1.5115000009536743,
            1.5717999935150146
          ]
        },
        {
          "atom_index": 121,
          "name": "O",
          "element": "O",
          "coord": [
            -1.9484000205993652,
            -1.6222000122070312,
            1.5276999473571777
          ]
        },
        {
          "atom_index": 122,
          "name": "CB",
          "element": "C",
          "coord": [
            -1.9407999515533447,
            -1.4811999797821045,
            1.826200008392334
          ]
        },
        {
          "atom_index": 123,
          "name": "CG",
          "element": "C",
          "coord": [
            -1.8594000339508057,
            -1.3997000455856323,
            1.926900029182434
          ]
        },
        {
          "atom_index": 124,
          "name": "OD1",
          "element": "O",
          "coord": [
            -1.74399995803833,
            -1.4390000104904175,
            1.9544999599456787
          ]
        },
        {
          "atom_index": 125,
          "name": "OD2",
          "element": "O",
          "coord": [
            -1.8990999460220337,
            -1.2836999893188477,
            1.9510999917984009
          ]
        }
      ]
    },
    {
      "id": "A:17",
      "chain": "A",
      "resseq": 17,
      "icode": "",
      "resname": "ASP",
      "hetflag": " ",
      "sasa": 1.4503735303878784,
      "atoms": [
        {
          "atom_index": 126,
          "name": "N",
          "element": "N",
          "coord": [
            -2.0859999656677246,
            -1.4444999694824219,
            1.529099941253662
          ]
        },
        {
          "atom_index": 127,
          "name": "CA",
          "element": "C",
          "coord": [
            -2.172100067138672,
            -1.4909000396728516,
            1.4193999767303467
          ]
        },
        {
          "atom_index": 128,
          "name": "C",
          "element": "C",
          "coord": [
            -2.092400074005127,
            -1.482800006866455,
            1.2890000343322754
          ]
        },
        {
          "atom_index": 129,
          "name": "O",
          "element": "O",
          "coord": [
            -2.0787999629974365,
            -1.5830999612808228,
            1.2192000150680542
          ]
        },
        {
          "atom_index": 130,
          "name": "CB",
          "element": "C",
          "coord": [
            -2.2964000701904297,
            -1.4021999835968018,
            1.409000039100647
          ]
        },
        {
          "atom_index": 131,
          "name": "CG",
          "element": "C",
          "coord": [
            -2.378700017929077,
            -1.4280999898910522,
            1.2826999425888062
          ]
        },
        {
          "atom_index": 132,
          "name": "OD1",
          "element": "O",
          "coord": [
            -2.3433001041412354,
            -1.3711999654769897,
            1.1771999597549438
          ]
        },
        {
          "atom_index": 133,
          "name": "OD2",
          "element": "O",
          "coord": [
            -2.484600067138672,
            -1.4940999746322632,
            1.292199969291687
          ]
        }
      ]
    },
    {
      "id": "A:18",
      "chain": "A",
      "resseq": 18,
      "icode": "",
      "resname": "CYS",
      "hetflag": " ",
      "sasa": 0.0,
      "atoms": [
        {
          "atom_index": 134,
          "name": "N",
          "element": "N",
          "coord": [
            -2.00219988822937,
            -1.3849999904632568,
            1.2904000282287598
          ]
        },
        {
          "atom_index": 135,
          "name": "CA",
          "element": "C",
          "coord": [
            -1.909600019454956,
            -1.3502000570297241,
            1.1818000078201294
          ]
        },
        {
          "atom_index": 136,
          "name": "C",
          "element": "C",
          "coord": [
            -1.7762999534606934,
            -1.4200999736785889,
            1.2094000577926636
          ]
        },
        {
          "atom_index": 137,
          "name": "O",
          "element": "O",
          "coord": [
            -1.6684999465942383,
            -1.3770999908447266,
            1.1690000295639038
          ]
        },
        {
          "atom_index": 138,
          "name": "CB",
          "element": "C",
          "coord": [
            -1.8866000175476074,
            -1.1988999843597412,
            1.1863000392913818
          ]
        },
        {
          "atom_index": 139,
          "name": "SG",
          "element": "S",
          "coord": [
            -2.0332999229431152,
            -1.0901000499725342,
            1.1979999542236328
          ]
        }
      ]
    },
    {
      "id": "A:19",
      "chain": "A",
      "resseq": 19,
      "icode": "",
      "resname": "SER",
      "hetflag": " ",
      "sasa": 4.223630905151367,
      "atoms": [
        {
          "atom_index": 140,
          "name": "N",
          "element": "N",
          "coord": [
            -1.7854000329971313,
            -1.5404000282287598,
            1.2660000324249268
          ]
        },
        {
          "atom_index": 141,
          "name": "CA",
          "element": "C",
          "coord": [
            -1.674299955368042,
            -1.62909996509552,
            1.3035000562667847
          ]
        },
        {
          "atom_index": 142,
          "name": "C",
          "element": "C",
          "coord": [
            -1.56659996509552,
            -1.6601999998092651,
            1.1993999481201172
          ]
        },
        {
          "atom_index": 143,
          "name": "O",
          "element": "O",
          "coord": [
            -1.4494999647140503,
            -1.6335999965667725,
            1.2259000539779663
          ]
        },
        {
          "atom_index": 144,
          "name": "CB",
          "element": "C",
          "coord": [
            -1.7305999994277954,
            -1.7613999843597412,
            1.3558000326156616
          ]
        },
        {
          "atom_index": 145,
          "name": "OG",
          "element": "O",
          "coord": [
            -1.8265000581741333,
            -1.8142999410629272,
            1.2639000415802002
          ]
        }
      ]
    },
    {
      "id": "A:20",
      "chain": "A",
      "resseq": 20,
      "icode": "",
      "resname": "GLY",
      "hetflag": " ",
      "sasa": 1.9263648986816406,
      "atoms": [
        {
          "atom_index": 146,
          "name": "N",
          "element": "N",
          "coord": [
            -1.6090999841690063,
            -1.694700002670288,
            1.0781999826431274
          ]
        },
        {
          "atom_index": 147,
          "name": "CA",
          "element": "C",
          "coord": [
            -1.5170999765396118,
            -1.7281999588012695,
            0.9685999751091003
          ]
        },
        {
          "atom_index": 148,
          "name": "C",
          "element": "C",
          "coord": [
            -1.4556000232696533,
            -1.6086000204086304,
            0.8952999711036682
          ]
        },
        {
          "atom_index": 149,
          "name": "O",
          "element": "O",
          "coord": [
            -1.3882999420166016,
            -1.6267000436782837,
            0.7939000129699707
          ]
        }
      ]
    },
    {
      "id": "A:21",
      "chain": "A",
      "resseq": 21,
      "icode": "",
      "resname": "ALA",
      "hetflag": " ",
      "sasa": 0.0630597174167633,
      "atoms": [
        {
          "atom_index": 150,
          "name": "N",
          "element": "N",
          "coord": [
            -1.4940999746322632,
            -1.4883999824523926,
            0.9372000098228455
          ]
        },
        {
          "atom_index": 151,
          "name": "CA",
          "element": "C",
          "coord": [
            -1.44760000705719,
            -1.3603999614715576,
            0.8822000026702881
          ]
        },
        {
          "atom_index": 152,
          "name": "C",
          "element": "C",
          "coord": [
            -1.3015999794006348,
            -1.3264000415802002,
            0.9126999974250793
          ]
        },
        {
          "atom_index": 153,
          "name": "O",
          "element": "O",
          "coord": [
            -1.2444000244140625,
            -1.3681000471115112,
            1.0133999586105347
          ]
        },
        {
          "atom_index": 154,
          "name": "CB",
          "element": "C",
          "coord": [
            -1.5335999727249146,
            -1.247499942779541,
            0.9394999742507935
          ]
        }
      ]
    },
    {
      "id": "A:22",
      "chain": "A",
      "resseq": 22,
      "icode": "",
      "resname": "TRP",
      "hetflag": " ",
      "sasa": 2.2871696949005127,
      "atoms": [
        {
          "atom_index": 155,
          "name": "N",
          "element": "N",
          "coord": [
            -1.257599949836731,
            -1.2252000570297241,
            0.8385000228881836
          ]
        },
        {
          "atom_index": 156,
          "name": "CA",
          "element": "C",
          "coord": [
            -1.1232999563217163,
            -1.1653000116348267,
            0.8429999947547913
          ]
        },
        {
          "atom_index": 157,
          "name": "C",
          "element": "C",
          "coord": [
            -1.1252000331878662,
            -1.0126999616622925,
            0.8334000110626221
          ]
        },
        {
          "atom_index": 158,
          "name": "O",
          "element": "O",
          "coord": [
            -1.045699954032898,
            -0.9448000192642212,
            0.8981000185012817
          ]
        },
        {
          "atom_index": 159,
          "name": "CB",
          "element": "C",
          "coord": [
            -1.0267000198364258,
            -1.2254999876022339,
            0.7405999898910522
          ]
        },
        {
          "atom_index": 160,
          "name": "CG",
          "element": "C",
          "coord": [
            -1.0805000066757202,
            -1.2344000339508057,
            0.5976999998092651
          ]
        },
        {
          "atom_index": 161,
          "name": "CD1",
          "element": "C",
          "coord": [
            -1.1298999786376953,
            -1.3447999954223633,
            0.5424000024795532
          ]
        },
        {
          "atom_index": 162,
          "name": "CD2",
          "element": "C",
          "coord": [
            -1.0607999563217163,
            -1.142199993133545,
            0.49549999833106995
          ]
        },
        {
          "atom_index": 163,
          "name": "CE2",
          "element": "C",
          "coord": [
            -1.0953999757766724,
            -1.208299994468689,
            0.3783000111579895
          ]
        },
        {
          "atom_index": 164,
          "name": "CE3",
          "element": "C",
          "coord": [
            -1.019700050354004,
            -1.0095000267028809,
            0.49070000648498535
          ]
        },
        {
          "atom_index": 165,
          "name": "NE1",
          "element": "N",
          "coord": [
            -1.1416000127792358,
            -1.3286999464035034,
            0.41100001335144043
          ]
        },
        {
          "atom_index": 166,
          "name": "CZ2",
          "element": "C",
          "coord": [
            -1.080399990081787,
            -1.1449999809265137,
            0.2554999887943268
          ]
        },
        {
          "atom_index": 167,
          "name": "CZ3",
          "element": "C",
          "coord": [
            -1.013700008392334,
            -0.9434000253677368,
            0.3686000108718872
          ]
        },
        {
          "atom_index": 168,
          "name": "CH2",
          "element": "C",
          "coord": [
            -1.0388000011444092,
            -1.0125000476837158,
            0.25060001015663147
          ]
        }
      ]
    },
    {
      "id": "A:23",
      "chain": "A",
      "resseq": 23,
      "icode": "",
      "resname": "PHE",
      "hetflag": " ",
      "sasa": 4.3881025314331055,
      "atoms": [
        {
          "atom_index": 169,
          "name": "N",
          "element": "N",
          "coord": [
            -1.2222000360488892,
            -0.9585000276565552,
            0.7602999806404114
          ]
        },
        {
          "atom_index": 170,
          "name": "CA",
          "element": "C",
          "coord": [
            -1.240399956703186,
            -0.8137999773025513,
            0.741100013256073
          ]
        },
        {
          "atom_index": 171,
          "name": "C",
          "element": "C",
          "coord": [
            -1.3632999658584595,
            -0.7754999995231628,
            0.8238000273704529
          ]
        },
        {
          "atom_index": 172,
          "name": "O",
          "element": "O",
          "coord": [
            -1.3496999740600586,
            -0.7131999731063843,
            0.9290000200271606
          ]
        },
        {
          "atom_index": 173,
          "name": "CB",
          "element": "C",
          "coord": [
            -1.2580000162124634,
            -0.7782999873161316,
            0.5932999849319458
          ]
        },
        {
          "atom_index": 174,
          "name": "CG",
          "element": "C",
          "coord": [
            -1.2080999612808228,
            -0.6367999911308289,
            0.5629000067710876
          ]
        },
        {
          "atom_index": 175,
          "name": "CD1",
          "element": "C",
          "coord": [
            -1.072100043296814,
            -0.6158000230789185,
            0.5435000061988831
          ]
        },
        {
          "atom_index": 176,
          "name": "CD2",
          "element": "C",
          "coord": [
            -1.2978999614715576,
            -0.5353999733924866,
            0.5317999720573425
          ]
        },
        {
          "atom_index": 177,
          "name": "CE1",
          "element": "C",
          "coord": [
            -1.0263999700546265,
            -0.49729999899864197,
            0.4867999851703644
          ]
        },
        {
          "atom_index": 178,
          "name": "CE2",
          "element": "C",
          "coord": [
            -1.2525999546051025,
            -0.4171000123023987,
            0.4745999872684479
          ]
        },
        {
          "atom_index": 179,
          "name": "CZ",
          "element": "C",
          "coord": [
            -1.1169999837875366,
            -0.3986000120639801,
            0.4499000012874603
          ]
        }
      ]
    },
    {
      "id": "A:24",
      "chain": "A",
      "resseq": 24,
      "icode": "",
      "resname": "CYS",
      "hetflag": " ",
      "sasa": 0.0,
      "atoms": [
        {
          "atom_index": 180,
          "name": "N",
          "element": "N",
          "coord": [
            -1.4794000387191772,
            -0.8288999795913696,
            0.7867000102996826
          ]
        },
        {
          "atom_index": 181,
          "name": "CA",
          "element": "C",
          "coord": [
            -1.6073999404907227,
            -0.8041999936103821,
            0.8547000288963318
          ]
        },
        {
          "atom_index": 182,
          "name": "C",
          "element": "C",
          "coord": [
            -1.6337000131607056,
            -0.8996999859809875,
            0.9711999893188477
          ]
        },
        {
          "atom_index": 183,
          "name": "O",
          "element": "O",
          "coord": [
            -1.7484999895095825,
            -0.9253000020980835,
            1.0073000192642212
          ]
        },
        {
          "atom_index": 184,
          "name": "CB",
          "element": "C",
          "coord": [
            -1.7206000089645386,
            -0.8029999732971191,
            0.7519000172615051
          ]
        },
        {
          "atom_index": 185,
          "name": "SG",
          "element": "S",
          "coord": [
            -1.7043999433517456,
            -0.6676999926567078,
            0.6297000050544739
          ]
        }
      ]
    },
    {
      "id": "A:25",
      "chain": "A",
      "resseq": 25,
      "icode": "",
      "resname": "GLN",
      "hetflag": " ",
      "sasa": 0.06330374628305435,
      "atoms": [
        {
          "atom_index": 186,
          "name": "N",
          "element": "N",
          "coord": [
            -1.5326000452041626,
            -0.9024999737739563,
            1.0576000213623047
          ]
        },
        {
          "atom_index": 187,
          "name": "CA",
          "element": "C",
          "coord": [
            -1.5257999897003174,
            -0.9851999878883362,
            1.1790000200271606
          ]
        },
        {
          "atom_index": 188,
          "name": "C",
          "element": "C",
          "coord": [
            -1.611899971961975,
            -0.9437000155448914,
            1.2985999584197998
          ]
        },
        {
          "atom_index": 189,
          "name": "O",
          "element": "O",
          "coord": [
            -1.6100000143051147,
            -1.0104000568389893,
            1.401900053024292
          ]
        },
        {
          "atom_index": 190,
          "name": "CB",
          "element": "C",
          "coord": [
            -1.3797999620437622,
            -0.9814000129699707,
            1.2247999906539917
          ]
        },
        {
          "atom_index": 191,
          "name": "CG",
          "element": "C",
          "coord": [
            -1.3083000183105469,
            -1.1167000532150269,
            1.2272000312805176
          ]
        },
        {
          "atom_index": 192,
          "name": "CD",
          "element": "C",
          "coord": [
            -1.3702000379562378,
            -1.22160005569458,
            1.3198000192642212
          ]
        },
        {
          "atom_index": 193,
          "name": "NE2",
          "element": "N",
          "coord": [
            -1.358299970626831,
            -1.3461999893188477,
            1.2747999429702759
          ]
        },
        {
          "atom_index": 194,
          "name": "OE1",
          "element": "O",
          "coord": [
            -1.416200041770935,
            -1.1973999738693237,
            1.4313000440597534
          ]
        }
      ]
    },
    {
      "id": "A:26",
      "chain": "A",
      "resseq": 26,
      "icode": "",
      "resname": "ALA",
      "hetflag": " ",
      "sasa": 0.0,
      "atoms": [
        {
          "atom_index": 195,
          "name": "N",
          "element": "N",
          "coord": [
            -1.6856000423431396,
            -0.8337000012397766,
            1.2867000102996826
          ]
        },
        {
          "atom_index": 196,
          "name": "CA",
          "element": "C",
          "coord": [
            -1.7721999883651733,
            -0.7832000255584717,
            1.3941999673843384
          ]
        },
        {
          "atom_index": 197,
          "name": "C",
          "element": "C",
          "coord": [
            -1.9098000526428223,
            -0.739799976348877,
            1.343400001525879
          ]
        },
        {
          "atom_index": 198,
          "name": "O",
          "element": "O",
          "coord": [
            -1.9219000339508057,
            -0.6758999824523926,
            1.2390999794006348
          ]
        },
        {
          "atom_index": 199,
          "name": "CB",
          "element": "C",
          "coord": [
            -1.7062000036239624,
            -0.6626999974250793,
            1.461400032043457
          ]
        }
      ]
    },
    {
      "id": "A:27",
      "chain": "A",
      "resseq": 27,
      "icode": "",
      "resname": "CYS",
      "hetflag": " ",
      "sasa": 0.0,
      "atoms": [
        {
          "atom_index": 200,
          "name": "N",
          "element": "N",
          "coord": [
            -2.014400005340576,
            -0.7832000255584717,
            1.4134000539779663
          ]
        },
        {
          "atom_index": 201,
          "name": "CA",
          "element": "C",
          "coord": [
            -2.151099920272827,
            -0.7459999918937683,
            1.3746000528335571
          ]
        },
        {
          "atom_index": 202,
          "name": "C",
          "element": "C",
          "coord": [
            -2.189199924468994,
            -0.6237000226974487,
            1.458299994468689
          ]
        },
        {
          "atom_index": 203,
          "name": "O",
          "element": "O",
          "coord": [
            -2.262200117111206,
            -0.6330000162124634,
            1.5570000410079956
          ]
        },
        {
          "atom_index": 204,
          "name": "CB",
          "element": "C",
          "coord": [
            -2.2418999671936035,
            -0.8682000041007996,
            1.3901000022888184
          ]
        },
        {
          "atom_index": 205,
          "name": "SG",
          "element": "S",
          "coord": [
            -2.3742001056671143,
            -0.8658000230789185,
            1.2635999917984009
          ]
        }
      ]
    },
    {
      "id": "A:28",
      "chain": "A",
      "resseq": 28,
      "icode": "",
      "resname": "TRP",
      "hetflag": " ",
      "sasa": 1.9036623239517212,
      "atoms": [
        {
          "atom_index": 206,
          "name": "N",
          "element": "N",
          "coord": [
            -2.1839001178741455,
            -0.5131999850273132,
            1.3845000267028809
          ]
        },
        {
          "atom_index": 207,
          "name": "CA",
          "element": "C",
          "coord": [
            -2.210099935531616,
            -0.37720000743865967,
            1.4335999488830566
          ]
        },
        {
          "atom_index": 208,
          "name": "C",
          "element": "C",
          "coord": [
            -2.352799892425537,
            -0.34360000491142273,
            1.4774999618530273
          ]
        },
        {
          "atom_index": 209,
          "name": "O",
          "element": "O",
          "coord": [
            -2.447700023651123,
            -0.41909998655319214,
            1.4573999643325806
          ]
        },
        {
          "atom_index": 210,
          "name": "CB",
          "element": "C",
          "coord": [
            -2.174099922180176,
            -0.2741999924182892,
            1.3265999555587769
          ]
        },
        {
          "atom_index": 211,
          "name": "CG",
          "element": "C",
          "coord": [
            -2.0248000621795654,
            -0.26260000467300415,
            1.2956000566482544
          ]
        },
        {
          "atom_index": 212,
          "name": "CD1",
          "element": "C",
          "coord": [
            -1.9363000392913818,
            -0.3619000017642975,
            1.2985999584197998
          ]
        },
        {
          "atom_index": 213,
          "name": "CD2",
          "element": "C",
          "coord": [
            -1.9560999870300293,
            -0.14550000429153442,
            1.2661000490188599
          ]
        },
        {
          "atom_index": 214,
          "name": "CE2",
          "element": "C",
          "coord": [
            -1.822100043296814,
            -0.18119999766349792,
            1.2563999891281128
          ]
        },
        {
          "atom_index": 215,
          "name": "CE3",
          "element": "C",
          "coord": [
            -1.9931999444961548,
            -0.013899999670684338,
            1.2411999702453613
          ]
        },
        {
          "atom_index": 216,
          "name": "NE1",
          "element": "N",
          "coord": [
            -1.8148000240325928,
            -0.3124000132083893,
            1.2767000198364258
          ]
        },
        {
          "atom_index": 217,
          "name": "CZ2",
          "element": "C",
          "coord": [
            -1.7246999740600586,
            -0.08730000257492065,
            1.2244000434875488
          ]
        },
        {
          "atom_index": 218,
          "name": "CZ3",
          "element": "C",
          "coord": [
            -1.896399974822998,
            0.08009999990463257,
            1.2077000141143799
          ]
        },
        {
          "atom_index": 219,
          "name": "CH2",
          "element": "C",
          "coord": [
            -1.7623000144958496,
            0.04430000111460686,
            1.1999000310897827
          ]
        }
      ]
    },
    {
      "id": "A:29",
      "chain": "A",
      "resseq": 29,
      "icode": "",
      "resname": "ASN",
      "hetflag": " ",
      "sasa": 4.406973361968994,
      "atoms": [
        {
          "atom_index": 220,
          "name": "N",
          "element": "N",
          "coord": [
            -2.3492000102996826,
            -0.2551000118255615,
            1.5765999555587769
          ]
        },
        {
          "atom_index": 221,
          "name": "CA",
          "element": "C",
          "coord": [
            -2.4677000045776367,
            -0.20000000298023224,
            1.6438000202178955
          ]
        },
        {
          "atom_index": 222,
          "name": "C",
          "element": "C",
          "coord": [
            -2.5697999000549316,
            -0.1289999932050705,
            1.5546000003814697
          ]
        },
        {
          "atom_index": 223,
          "name": "O",
          "element": "O",
          "coord": [
            -2.661799907684326,
            -0.19519999623298645,
            1.5073000192642212
          ]
        },
        {
          "atom_index": 224,
          "name": "CB",
          "element": "C",
          "coord": [
            -2.430500030517578,
            -0.12449999898672104,
            1.7717000246047974
          ]
        },
        {
          "atom_index": 225,
          "name": "CG",
          "element": "C",
          "coord": [
            -2.3896000385284424,
            -0.2232999950647354,
            1.88100004196167
          ]
        },
        {
          "atom_index": 226,
          "name": "ND2",
          "element": "N",
          "coord": [
            -2.31030011177063,
            -0.17579999566078186,
            1.9766000509262085
          ]
        },
        {
          "atom_index": 227,
          "name": "OD1",
          "element": "O",
          "coord": [
            -2.4198999404907227,
            -0.3425000011920929,
            1.8774000406265259
          ]
        }
      ]
    },
    {
      "id": "A:30",
      "chain": "A",
      "resseq": 30,
      "icode": "",
      "resname": "SER",
      "hetflag": " ",
      "sasa": 5.082495212554932,
      "atoms": [
        {
          "atom_index": 228,
          "name": "N",
          "element": "N",
          "coord": [
            -2.5329999923706055,
            -0.010700000450015068,
            1.50600004196167
          ]
        },
        {
          "atom_index": 229,
          "name": "CA",
          "element": "C",
          "coord": [
            -2.621000051498413,
            0.06889999657869339,
            1.4190000295639038
          ]
        },
        {
          "atom_index": 230,
          "name": "C",
          "element": "C",
          "coord": [
            -2.646699905395508,
            0.0007999999797903001,
            1.2843999862670898
          ]
        },
        {
          "atom_index": 231,
          "name": "O",
          "element": "O",
          "coord": [
            -2.76200008392334,
            -0.01510000042617321,
            1.2446999549865723
          ]
        },
        {
          "atom_index": 232,
          "name": "CB",
          "element": "C",
          "coord": [
            -2.5606000423431396,
            0.20720000565052032,
            1.394700050354004
          ]
        },
        {
          "atom_index": 233,
          "name": "OG",
          "element": "O",
          "coord": [
            -2.4309000968933105,
            0.19169999659061432,
            1.3365000486373901
          ]
        }
      ]
    },
    {
      "id": "A:31",
      "chain": "A",
      "resseq": 31,
      "icode": "",
      "resname": "ALA",
      "hetflag": " ",
      "sasa": 0.0,
      "atoms": [
        {
          "atom_index": 234,
          "name": "N",
          "element": "N",
          "coord": [
            -2.5436999797821045,
            -0.06750000268220901,
            1.2351000308990479
          ]
        },
        {
          "atom_index": 235,
          "name": "CA",
          "element": "C",
          "coord": [
            -2.5532000064849854,
            -0.1387999951839447,
            1.1068999767303467
          ]
        },
        {
          "atom_index": 236,
          "name": "C",
          "element": "C",
          "coord": [
            -2.6242001056671143,
            -0.27390000224113464,
            1.1174999475479126
          ]
        },
        {
          "atom_index": 237,
          "name": "O",
          "element": "O",
          "coord": [
            -2.722100019454956,
            -0.2906999886035919,
            1.0448999404907227
          ]
        },
        {
          "atom_index": 238,
          "name": "CB",
          "element": "C",
          "coord": [
            -2.4123001098632812,
            -0.15809999406337738,
            1.0504000186920166
          ]
        }
      ]
    },
    {
      "id": "A:32",
      "chain": "A",
      "resseq": 32,
      "icode": "",
      "resname": "ARG",
      "hetflag": " ",
      "sasa": 8.266916275024414,
      "atoms": [
        {
          "atom_index": 239,
          "name": "N",
          "element": "N",
          "coord": [
            -2.6031999588012695,
            -0.34599998593330383,
            1.2272000312805176
          ]
        },
        {
          "atom_index": 240,
          "name": "CA",
          "element": "C",
          "coord": [
            -2.6598000526428223,
            -0.4781000018119812,
            1.2581000328063965
          ]
        },
        {
          "atom_index": 241,
          "name": "C",
          "element": "C",
          "coord": [
            -2.616300106048584,
            -0.5874000191688538,
            1.160099983215332
          ]
        },
        {
          "atom_index": 242,
          "name": "O",
          "element": "O",
          "coord": [
            -2.670799970626831,
            -0.6976000070571899,
            1.1576000452041626
          ]
        },
        {
          "atom_index": 243,
          "name": "CB",
          "element": "C",
          "coord": [
            -2.812700033187866,
            -0.47530001401901245,
            1.264299988746643
          ]
        },
        {
          "atom_index": 244,
          "name": "CG",
          "element": "C",
          "coord": [
            -2.868799924850464,
            -0.3939000070095062,
            1.381100058555603
          ]
        },
        {
          "atom_index": 245,
          "name": "CD",
          "element": "C",
          "coord": [
            -2.9990999698638916,
            -0.3246000111103058,
            1.3408000469207764
          ]
        },
        {
          "atom_index": 246,
          "name": "NE",
          "element": "N",
          "coord": [
            -2.969899892807007,
            -0.22380000352859497,
            1.2379000186920166
          ]
        },
        {
          "atom_index": 247,
          "name": "CZ",
          "element": "C",
          "coord": [
            -3.0318000316619873,
            -0.20630000531673431,
            1.1203999519348145
          ]
        },
        {
          "atom_index": 248,
          "name": "NH1",
          "element": "N",
          "coord": [
            -3.1087000370025635,
            -0.30140000581741333,
            1.0657000541687012
          ]
        },
        {
          "atom_index": 249,
          "name": "NH2",
          "element": "N",
          "coord": [
            -2.9918999671936035,
            -0.10599999874830246,
            1.0408999919891357
          ]
        }
      ]
    },
    {
      "id": "A:33",
      "chain": "A",
      "resseq": 33,
      "icode": "",
      "resname": "THR",
      "hetflag": " ",
      "sasa": 0.0,
      "atoms": [
        {
          "atom_index": 250,
          "name": "N",
          "element": "N",
          "coord": [
            -2.500200033187866,
            -0.5630000233650208,
            1.0997999906539917
          ]
        },
        {
          "atom_index": 251,
          "name": "CA",
          "element": "C",
          "coord": [
            -2.438699960708618,
            -0.6520000100135803,
            1.0003000497817993
          ]
        },
        {
          "atom_index": 252,
          "name": "C",
          "element": "C",
          "coord": [
            -2.287400007247925,
            -0.6636999845504761,
            1.018399953842163
          ]
        },
        {
          "atom_index": 253,
          "name": "O",
          "element": "O",
          "coord": [
            -2.228800058364868,
            -0.5896999835968018,
            1.0973000526428223
          ]
        },
        {
          "atom_index": 254,
          "name": "CB",
          "element": "C",
          "coord": [
            -2.4670000076293945,
            -0.593500018119812,
            0.8618000149726868
          ]
        },
        {
          "atom_index": 255,
          "name": "CG2",
          "element": "C",
          "coord": [
            -2.614799976348877,
            -0.5996000170707703,
            0.8223999738693237
          ]
        },
        {
          "atom_index": 256,
          "name": "OG1",
          "element": "O",
          "coord": [
            -2.421799898147583,
            -0.4578999876976013,
            0.8596000075340271
          ]
        }
      ]
    },
    {
      "id": "A:34",
      "chain": "A",
      "resseq": 34,
      "icode": "",
      "resname": "CYS",
      "hetflag": " ",
      "sasa": 0.0,
      "atoms": [
        {
          "atom_index": 257,
          "name": "N",
          "element": "N",
          "coord": [
            -2.2370998859405518,
            -0.7781999707221985,
            0.9728999733924866
          ]
        },
        {
          "atom_index": 258,
          "name": "CA",
          "element": "C",
          "coord": [
            -2.0947000980377197,
            -0.8145999908447266,
            0.9764000177383423
          ]
        },
        {
          "atom_index": 259,
          "name": "C",
          "element": "C",
          "coord": [
            -2.0058999061584473,
            -0.7172999978065491,
            0.8984000086784363
          ]
        },
        {
          "atom_index": 260,
          "name": "O",
          "element": "O",
          "coord": [
            -2.0237998962402344,
            -0.6996999979019165,
            0.777999997138977
          ]
        },
        {
          "atom_index": 261,
          "name": "CB",
          "element": "C",
          "coord": [
            -2.0676000118255615,
            -0.9546999931335449,
            0.9215999841690063
          ]
        },
        {
          "atom_index": 262,
          "name": "SG",
          "element": "S",
          "coord": [
            -2.1261000633239746,
            -1.0996999740600586,
            1.0166000127792358
          ]
        }
      ]
    },
    {
      "id": "A:35",
      "chain": "A",
      "resseq": 35,
      "icode": "",
      "resname": "GLY",
      "hetflag": " ",
      "sasa": 0.0,
      "atoms": [
        {
          "atom_index": 263,
          "name": "N",
          "element": "N",
          "coord": [
            -1.9573999643325806,
            -0.623199999332428,
            0.9789000153541565
          ]
        },
        {
          "atom_index": 264,
          "name": "CA",
          "element": "C",
          "coord": [
            -1.867400050163269,
            -0.5112000107765198,
            0.9474999904632568
          ]
        },
        {
          "atom_index": 265,
          "name": "C",
          "element": "C",
          "coord": [
            -1.7246999740600586,
            -0.5386000275611877,
            0.9954000115394592
          ]
        },
        {
          "atom_index": 266,
          "name": "O",
          "element": "O",
          "coord": [
            -1.705299973487854,
            -0.6317999958992004,
            1.0733000040054321
          ]
        }
      ]
    },
    {
      "id": "A:36",
      "chain": "A",
      "resseq": 36,
      "icode": "",
      "resname": "PRO",
      "hetflag": " ",
      "sasa": 0.0,
      "atoms": [
        {
          "atom_index": 267,
          "name": "N",
          "element": "N",
          "coord": [
            -1.6327999830245972,
            -0.4438999891281128,
            0.9787999987602234
          ]
        },
        {
          "atom_index": 268,
          "name": "CA",
          "element": "C",
          "coord": [
            -1.493299961090088,
            -0.4611999988555908,
            1.0217000246047974
          ]
        },
        {
          "atom_index": 269,
          "name": "C",
          "element": "C",
          "coord": [
            -1.4875999689102173,
            -0.4796999990940094,
            1.1734999418258667
          ]
        },
        {
          "atom_index": 270,
          "name": "O",
          "element": "O",
          "coord": [
            -1.5742000341415405,
            -0.4307999908924103,
            1.2457000017166138
          ]
        },
        {
          "atom_index": 271,
          "name": "CB",
          "element": "C",
          "coord": [
            -1.4177000522613525,
            -0.335999995470047,
            0.9771000146865845
          ]
        },
        {
          "atom_index": 272,
          "name": "CG",
          "element": "C",
          "coord": [
            -1.5240999460220337,
            -0.2320999950170517,
            0.9412000179290771
          ]
        },
        {
          "atom_index": 273,
          "name": "CD",
          "element": "C",
          "coord": [
            -1.659600019454956,
            -0.3027999997138977,
            0.9473000168800354
          ]
        }
      ]
    },
    {
      "id": "A:37",
      "chain": "A",
      "resseq": 37,
      "icode": "",
      "resname": "TYR",
      "hetflag": " ",
      "sasa": 1.4562582969665527,
      "atoms": [
        {
          "atom_index": 274,
          "name": "N",
          "element": "N",
          "coord": [
            -1.3753999471664429,
            -0.5313000082969666,
            1.223099946975708
          ]
        },
        {
          "atom_index": 275,
          "name": "CA",
          "element": "C",
          "coord": [
            -1.360200047492981,
            -0.5544999837875366,
            1.3674999475479126
          ]
        },
        {
          "atom_index": 276,
          "name": "C",
          "element": "C",
          "coord": [
            -1.3456000089645386,
            -0.43540000915527344,
            1.4625999927520752
          ]
        },
        {
          "atom_index": 277,
          "name": "O",
          "element": "O",
          "coord": [
            -1.3508000373840332,
            -0.4537000060081482,
            1.5839999914169312
          ]
        },
        {
          "atom_index": 278,
          "name": "CB",
          "element": "C",
          "coord": [
            -1.2444000244140625,
            -0.652899980545044,
            1.3848999738693237
          ]
        },
        {
          "atom_index": 279,
          "name": "CG",
          "element": "C",
          "coord": [
            -1.2568999528884888,
            -0.7314000129699707,
            1.5155999660491943
          ]
        },
        {
          "atom_index": 280,
          "name": "CD1",
          "element": "C",
          "coord": [
            -1.375599980354309,
            -0.7986000180244446,
            1.5427000522613525
          ]
        },
        {
          "atom_index": 281,
          "name": "CD2",
          "element": "C",
          "coord": [
            -1.1686999797821045,
            -0.7019000053405762,
            1.6188000440597534
          ]
        },
        {
          "atom_index": 282,
          "name": "CE1",
          "element": "C",
          "coord": [
            -1.4108999967575073,
            -0.8287000060081482,
            1.673699975013733
          ]
        },
        {
          "atom_index": 283,
          "name": "CE2",
          "element": "C",
          "coord": [
            -1.2022000551223755,
            -0.7333999872207642,
            1.75
          ]
        },
        {
          "atom_index": 284,
          "name": "CZ",
          "element": "C",
          "coord": [
            -1.3248000144958496,
            -0.7932000160217285,
            1.776900053024292
          ]
        },
        {
          "atom_index": 285,
          "name": "OH",
          "element": "O",
          "coord": [
            -1.3723000288009644,
            -0.7985000014305115,
            1.904099941253662
          ]
        }
      ]
    },
    {
      "id": "A:38",
      "chain": "A",
      "resseq": 38,
      "icode": "",
      "resname": "VAL",
      "hetflag": " ",
      "sasa": 4.36372709274292,
      "atoms": [
        {
          "atom_index": 286,
          "name": "N",
          "element": "N",
          "coord": [
            -1.357200026512146,
            -0.3149999976158142,
            1.4071999788284302
          ]
        },
        {
          "atom_index": 287,
          "name": "CA",
          "element": "C",
          "coord": [
            -1.3472000360488892,
            -0.18520000576972961,
            1.475600004196167
          ]
        },
        {
          "atom_index": 288,
          "name": "C",
          "element": "C",
          "coord": [
            -1.2072999477386475,
            -0.16349999606609344,
            1.5331000089645386
          ]
        },
        {
          "atom_index": 289,
          "name": "O",
          "element": "O",
          "coord": [
            -1.1383999586105347,
            -0.06830000132322311,
            1.496500015258789
          ]
        },
        {
          "atom_index": 290,
          "name": "CB",
          "element": "C",
          "coord": [
            -1.4550000429153442,
            -0.16689999401569366,
            1.582800030708313
          ]
        },
        {
          "atom_index": 291,
          "name": "CG1",
          "element": "C",
          "coord": [
            -1.4572999477386475,
            -0.024900000542402267,
            1.6395000219345093
          ]
        },
        {
          "atom_index": 292,
          "name": "CG2",
          "element": "C",
          "coord": [
            -1.5961999893188477,
            -0.20160000026226044,
            1.5353000164031982
          ]
        }
      ]
    },
    {
      "id": "A:39",
      "chain": "A",
      "resseq": 39,
      "icode": "",
      "resname": "GLY",
      "hetflag": " ",
      "sasa": 7.080443859100342,
      "atoms": [
        {
          "atom_index": 293,
          "name": "N",
          "element": "N",
          "coord": [
            -1.167799949645996,
            -0.2542000114917755,
            1.621999979019165
          ]
        },
        {
          "atom_index": 294,
          "name": "CA",
          "element": "C",
          "coord": [
            -1.0393999814987183,
            -0.26019999384880066,
            1.6934000253677368
          ]
        },
        {
          "atom_index": 295,
          "name": "C",
          "element": "C",
          "coord": [
            -1.017799973487854,
            -0.39890000224113464,
            1.7542999982833862
          ]
        },
        {
          "atom_index": 296,
          "name": "O",
          "element": "O",
          "coord": [
            -0.921500027179718,
            -0.4661000072956085,
            1.7111999988555908
          ]
        },
        {
          "atom_index": 297,
          "name": "OXT",
          "element": "O",
          "coord": [
            -1.1095000505447388,
            -0.4431999921798706,
            1.82669997215271
          ]
        }
      ]
    }
  ],
  "overlaps": {
    "A:1": [
      "A:10",
      "A:11",
      "A:12",
      "A:13",
      "A:14",
      "A:15",
      "A:16",
      "A:17",
      "A:18",
      "A:19",
      "A:2",
      "A:20",
      "A:21",
      "A:22",
      "A:23",
      "A:24",
      "A:25",
      "A:26",
      "A:27",
      "A:28",
      "A:29",
      "A:3",
      "A:30",
      "A:31",
      "A:32",
      "A:33",
      "A:34",
      "A:35",
      "A:36",
      "A:37",
      "A:38",
      "A:39",
      "A:4",
      "A:5",
      "A:6",
      "A:7",
      "A:8",
      "A:9"
    ],
    "A:2": [
      "A:1",
      "A:10",
      "A:11",
      "A:12",
      "A:13",
      "A:14",
      "A:15",
      "A:16",
      "A:17",
      "A:18",
      "A:19",
      "A:20",
      "A:21",
      "A:22",
      "A:23",
      "A:24",
      "A:25",
      "A:26",
      "A:27",
      "A:28",
      "A:29",
      "A:3",
      "A:30",
      "A:31",
      "A:32",
      "A:33",
      "A:34",
      "A:35",
      "A:36",
      "A:37",
      "A:38",
      "A:39",
      "A:4",
      "A:5",
      "A:6",
      "A:7",
      "A:8",
      "A:9"
    ],
    "A:3": [
      "A:1",
      "A:10",
      "A:11",
      "A:12",
      "A:13",
      "A:14",
      "A:15",
      "A:16",
      "A:17",
      "A:18",
      "A:19",
      "A:2",
      "A:20",
      "A:21",
      "A:22",
      "A:23",
      "A:24",
      "A:25",
      "A:26",
      "A:27",
      "A:28",
      "A:29",
      "A:30",
      "A:31",
      "A:32",
      "A:33",
      "A:34",
      "A:35",
      "A:36",
      "A:37",
      "A:38",
      "A:39",
      "A:4",
      "A:5",
      "A:6",
      "A:7",
      "A:8",
      "A:9"
    ],
    "A:4": [
      "A:1",
      "A:10",
      "A:11",
      "A:12",
      "A:13",
      "A:14",
      "A:15",
      "A:16",
      "A:17",
      "A:18",
      "A:19",
      "A:2",
      "A:20",
      "A:21",
      "A:22",
      "A:23",
      "A:24",
      "A:25",
      "A:26",
      "A:27",
      "A:28",
      "A:29",
      "A:3",
      "A:30",
      "A:31",
      "A:32",
      "A:33",
      "A:34",
      "A:35",
      "A:36",
      "A:37",
      "A:38",
      "A:39",
      "A:5",
      "A:6",
      "A:7",
      "A:8",
      "A:9"
    ],
    "A:5": [
      "A:1",
      "A:10",
      "A:11",
      "A:12",
      "A:13",
      "A:14",
      "A:15",
      "A:16",
      "A:17",
      "A:18",
      "A:19",
      "A:2",
      "A:20",
      "A:21",
      "A:22",
      "A:23",
      "A:24",
      "A:25",
      "A:26",
      "A:27",
      "A:28",
      "A:29",
      "A:3",
      "A:30",
      "A:31",
      "A:32",
      "A:33",
      "A:34",
      "A:35",
      "A:36",
      "A:37",
      "A:38",
      "A:39",
      "A:4",
      "A:6",
      "A:7",
      "A:8",
      "A:9"
    ],
    "A:6": [
      "A:1",
      "A:10",
      "A:11",
      "A:12",
      "A:13",
      "A:14",
      "A:15",
      "A:16",
      "A:17",
      "A:18",
      "A:19",
      "A:2",
      "A:20",
      "A:21",
      "A:22",
      "A:23",
      "A:24",
      "A:25",
      "A:26",
      "A:27",
      "A:28",
      "A:29",
      "A:3",
      "A:30",
      "A:31",
      "A:32",
      "A:33",
      "A:34",
      "A:35",
      "A:36",
      "A:37",
      "A:38",
      "A:39",
      "A:4",
      "A:5",
      "A:7",
      "A:8",
      "A:9"
    ],
    "A:7": [
      "A:1",
      "A:10",
      "A:11",
      "A:12",
      "A:13",
      "A:14",
      "A:15",
      "A:16",
      "A:17",
      "A:18",
      "A:19",
      "A:2",
      "A:20",
      "A:21",
      "A:22",
      "A:23",
      "A:24",
      "A:25",
      "A:26",
      "A:27",
      "A:28",
      "A:29",
      "A:3",
      "A:30",
      "A:31",
      "A:32",
      "A:33",
      "A:34",
      "A:35",
      "A:36",
      "A:37",
      "A:38",
      "A:39",
      "A:4",
      "A:5",
      "A:6",
      "A:8",
      "A:9"
    ],
    "A:8": [
      "A:1",
      "A:10",
      "A:11",
      "A:12",
      "A:13",
      "A:14",
      "A:15",
      "A:16",
      "A:17",
      "A:18",
      "A:19",
      "A:2",
      "A:20",
      "A:21",
      "A:22",
      "A:23",
      "A:24",
      "A:25",
      "A:26",
      "A:27",
      "A:28",
      "A:29",
      "A:3",
      "A:30",
      "A:31",
      "A:32",
      "A:33",
      "A:34",
      "A:35",
      "A:36",
      "A:37",
      "A:38",
      "A:39",
      "A:4",
      "A:5",
      "A:6",
      "A:7",
      "A:9"
    ],
    "A:9": [
      "A:1",
      "A:10",
      "A:11",
      "A:12",
      "A:13",
      "A:14",
      "A:15",
      "A:16",
      "A:17",
      "A:18",
      "A:19",
      "A:2",
      "A:20",
      "A:21",
      "A:22",
      "A:23",
      "A:24",
      "A:25",
      "A:26",
      "A:27",
      "A:28",
      "A:29",
      "A:3",
      "A:30",
      "A:31",
      "A:32",
      "A:33",
      "A:34",
      "A:35",
      "A:36",
      "A:37",
      "A:38",
      "A:39",
      "A:4",
      "A:5",
      "A:6",
      "A:7",
      "A:8"
    ],
    "A:10": [
      "A:1",
      "A:11",
      "A:12",
      "A:13",
      "A:14",
      "A:15",
      "A:16",
      "A:17",
      "A:18",
      "A:19",
      "A:2",
      "A:20",
      "A:21",
      "A:22",
      "A:23",
      "A:24",
      "A:25",
      "A:26",
      "A:27",
      "A:28",
      "A:29",
      "A:3",
      "A:30",
      "A:31",
      "A:32",
      "A:33",
      "A:34",
      "A:35",
      "A:36",
      "A:37",
      "A:38",
      "A:39",
      "A:4",
      "A:5",
      "A:6",
      "A:7",
      "A:8",
      "A:9"
    ],
    "A:11": [
      "A:1",
      "A:10",
      "A:12",
      "A:13",
      "A:14",
      "A:15",
      "A:16",
      "A:17",
      "A:18",
      "A:19",
      "A:2",
      "A:20",
      "A:21",
      "A:22",
      "A:23",
      "A:24",
      "A:25",
      "A:26",
      "A:27",
      "A:28",
      "A:29",
      "A:3",
      "A:30",
      "A:31",
      "A:32",
      "A:33",
      "A:34",
      "A:35",
      "A:36",
      "A:37",
      "A:38",
      "A:39",
      "A:4",
      "A:5",
      "A:6",
      "A:7",
      "A:8",
      "A:9"
    ],
    "A:12": [
      "A:1",
      "A:10",
      "A:11",
      "A:13",
      "A:14",
      "A:15",
      "A:16",
      "A:17",
      "A:18",
      "A:19",
      "A:2",
      "A:20",
      "A:21",
      "A:22",
      "A:23",
      "A:24",
      "A:25",
      "A:26",
      "A:27",
      "A:28",
      "A:29",
      "A:3",
      "A:30",
      "A:31",
      "A:32",
      "A:33",
      "A:34",
      "A:35",
      "A:36",
      "A:37",
      "A:38",
      "A:39",
      "A:4",
      "A:5",
      "A:6",
      "A:7",
      "A:8",
      "A:9"
    ],
    "A:13": [
      "A:1",
      "A:10",
      "A:11",
      "A:12",
      "A:14",
      "A:15",
      "A:16",
      "A:17",
      "A:18",
      "A:19",
      "A:2",
      "A:20",
      "A:21",
      "A:22",
      "A:23",
      "A:24",
      "A:25",
      "A:26",
      "A:27",
      "A:28",
      "A:29",
      "A:3",
      "A:30",
      "A:31",
      "A:32",
      "A:33",
      "A:34",
      "A:35",
      "A:36",
      "A:37",
      "A:38",
      "A:39",
      "A:4",
      "A:5",
      "A:6",
      "A:7",
      "A:8",
      "A:9"
    ],
    "A:14": [
      "A:1",
      "A:10",
      "A:11",
      "A:12",
      "A:13",
      "A:15",
      "A:16",
      "A:17",
      "A:18",
      "A:19",
      "A:2",
      "A:20",
      "A:21",
      "A:22",
      "A:23",
      "A:24",
      "A:25",
      "A:26",
      "A:27",
      "A:28",
      "A:29",
      "A:3",
      "A:30",
      "A:31",
      "A:32",
      "A:33",
      "A:34",
      "A:35",
      "A:36",
      "A:37",
      "A:38",
      "A:39",
      "A:4",
      "A:5",
      "A:6",
      "A:7",
      "A:8",
      "A:9"
    ],
    "A:15": [
      "A:1",
      "A:10",
      "A:11",
      "A:12",
      "A:13",
      "A:14",
      "A:16",
      "A:17",
      "A:18",
      "A:19",
      "A:2",
      "A:20",
      "A:21",
      "A:22",
      "A:23",
      "A:24",
      "A:25",
      "A:26",
      "A:27",
      "A:28",
      "A:29",
      "A:3",
      "A:30",
      "A:31",
      "A:32",
      "A:33",
      "A:34",
      "A:35",
      "A:36",
      "A:37",
      "A:38",
      "A:39",
      "A:4",
      "A:5",
      "A:6",
      "A:7",
      "A:8",
      "A:9"
    ],
    "A:16": [
      "A:1",
      "A:10",
      "A:11",
      "A:12",
      "A:13",
      "A:14",
      "A:15",
      "A:17",
      "A:18",
      "A:19",
      "A:2",
      "A:20",
      "A:21",
      "A:22",
      "A:23",
      "A:24",
      "A:25",
      "A:26",
      "A:27",
      "A:28",
      "A:29",
      "A:3",
      "A:30",
      "A:31",
      "A:32",
      "A:33",
      "A:34",
      "A:35",
      "A:36",
      "A:37",
      "A:38",
      "A:39",
      "A:4",
      "A:5",
      "A:6",
      "A:7",
      "A:8",
      "A:9"
    ],
    "A:17": [
      "A:1",
      "A:10",
      "A:11",
      "A:12",
      "A:13",
      "A:14",
      "A:15",
      "A:16",
      "A:18",
      "A:19",
      "A:2",
      "A:20",
      "A:21",
      "A:22",
      "A:23",
      "A:24",
      "A:25",
      "A:26",
      "A:27",
      "A:28",
      "A:29",
      "A:3",
      "A:30",
      "A:31",
      "A:32",
      "A:33",
      "A:34",
      "A:35",
      "A:36",
      "A:37",
      "A:38",
      "A:39",
      "A:4",
      "A:5",
      "A:6",
      "A:7",
      "A:8",
      "A:9"
    ],
    "A:18": [
      "A:1",
      "A:10",
      "A:11",
      "A:12",
      "A:13",
      "A:14",
      "A:15",
      "A:16",
      "A:17",
      "A:19",
      "A:2",
      "A:20",
      "A:21",
      "A:22",
      "A:23",
      "A:24",
      "A:25",
      "A:26",
      "A:27",
      "A:28",
      "A:29",
      "A:3",
      "A:30",
      "A:31",
      "A:32",
      "A:33",
      "A:34",
      "A:35",
      "A:36",
      "A:37",
      "A:38",
      "A:39",
      "A:4",
      "A:5",
      "A:6",
      "A:7",
      "A:8",
      "A:9"
    ],
    "A:19": [
      "A:1",
      "A:10",
      "A:11",
      "A:12",
      "A:13",
      "A:14",
      "A:15",
      "A:16",
      "A:17",
      "A:18",
      "A:2",
      "A:20",
      "A:21",
      "A:22",
      "A:23",
      "A:24",
      "A:25",
      "A:26",
      "A:27",
      "A:28",
      "A:29",
      "A:3",
      "A:30",
      "A:31",
      "A:32",
      "A:33",
      "A:34",
      "A:35",
      "A:36",
      "A:37",
      "A:38",
      "A:39",
      "A:4",
      "A:5",
      "A:6",
      "A:7",
      "A:8",
      "A:9"
    ],
    "A:20": [
      "A:1",
      "A:10",
      "A:11",
      "A:12",
      "A:13",
      "A:14",
      "A:15",
      "A:16",
      "A:17",
      "A:18",
      "A:19",
      "A:2",
      "A:21",
      "A:22",
      "A:23",
      "A:24",
      "A:25",
      "A:26",
      "A:27",
      "A:28",
      "A:29",
      "A:3",
      "A:30",
      "A:31",
      "A:32",
      "A:33",
      "A:34",
      "A:35",
      "A:36",
      "A:37",
      "A:38",
      "A:39",
      "A:4",
      "A:5",
      "A:6",
      "A:7",
      "A:8",
      "A:9"
    ],
    "A:21": [
      "A:1",
      "A:10",
      "A:11",
      "A:12",
      "A:13",
      "A:14",
      "A:15",
      "A:16",
      "A:17",
      "A:18",
      "A:19",
      "A:2",
      "A:20",
      "A:22",
      "A:23",
      "A:24",
      "A:25",
      "A:26",
      "A:27",
      "A:28",
      "A:29",
      "A:3",
      "A:30",
      "A:31",
      "A:32",
      "A:33",
      "A:34",
      "A:35",
      "A:36",
      "A:37",
      "A:38",
      "A:39",
      "A:4",
      "A:5",
      "A:6",
      "A:7",
      "A:8",
      "A:9"
    ],
    "A:22": [
      "A:1",
      "A:10",
      "A:11",
      "A:12",
      "A:13",
      "A:14",
      "A:15",
      "A:16",
      "A:17",
      "A:18",
      "A:19",
      "A:2",
      "A:20",
      "A:21",
      "A:23",
      "A:24",
      "A:25",
      "A:26",
      "A:27",
      "A:28",
      "A:29",
      "A:3",
      "A:30",
      "A:31",
      "A:32",
      "A:33",
      "A:34",
      "A:35",
      "A:36",
      "A:37",
      "A:38",
      "A:39",
      "A:4",
      "A:5",
      "A:6",
      "A:7",
      "A:8",
      "A:9"
    ],
    "A:23": [
      "A:1",
      "A:10",
      "A:11",
      "A:12",
      "A:13",
      "A:14",
      "A:15",
      "A:16",
      "A:17",
      "A:18",
      "A:19",
      "A:2",
      "A:20",
      "A:21",
      "A:22",
      "A:24",
      "A:25",
      "A:26",
      "A:27",
      "A:28",
      "A:29",
      "A:3",
      "A:30",
      "A:31",
      "A:32",
      "A:33",
      "A:34",
      "A:35",
      "A:36",
      "A:37",
      "A:38",
      "A:39",
      "A:4",
      "A:5",
      "A:6",
      "A:7",
      "A:8",
      "A:9"
    ],
    "A:24": [
      "A:1",
      "A:10",
      "A:11",
      "A:12",
      "A:13",
      "A:14",
      "A:15",
      "A:16",
      "A:17",
      "A:18",
      "A:19",
      "A:2",
      "A:20",
      "A:21",
      "A:22",
      "A:23",
      "A:25",
      "A:26",
      "A:27",
      "A:28",
      "A:29",
      "A:3",
      "A:30",
      "A:31",
      "A:32",
      "A:33",
      "A:34",
      "A:35",
      "A:36",
      "A:37",
      "A:38",
      "A:39",
      "A:4",
      "A:5",
      "A:6",
      "A:7",
      "A:8",
      "A:9"
    ],
    "A:25": [
      "A:1",
      "A:10",
      "A:11",
      "A:12",
      "A:13",
      "A:14",
      "A:15",
      "A:16",
      "A:17",
      "A:18",
      "A:19",
      "A:2",
      "A:20",
      "A:21",
      "A:22",
      "A:23",
      "A:24",
      "A:26",
      "A:27",
      "A:28",
      "A:29",
      "A:3",
      "A:30",
      "A:31",
      "A:32",
      "A:33",
      "A:34",
      "A:35",
      "A:36",
      "A:37",
      "A:38",
      "A:39",
      "A:4",
      "A:5",
      "A:6",
      "A:7",
      "A:8",
      "A:9"
    ],
    "A:26": [
      "A:1",
      "A:10",
      "A:11",
      "A:12",
      "A:13",
      "A:14",
      "A:15",
      "A:16",
      "A:17",
      "A:18",
      "A:19",
      "A:2",
      "A:20",
      "A:21",
      "A:22",
      "A:23",
      "A:24",
      "A:25",
      "A:27",
      "A:28",
      "A:29",
      "A:3",
      "A:30",
      "A:31",
      "A:32",
      "A:33",
      "A:34",
      "A:35",
      "A:36",
      "A:37",
      "A:38",
      "A:39",
      "A:4",
      "A:5",
      "A:6",
      "A:7",
      "A:8",
      "A:9"
    ],
    "A:27": [
      "A:1",
      "A:10",
      "A:11",
      "A:12",
      "A:13",
      "A:14",
      "A:15",
      "A:16",
      "A:17",
      "A:18",
      "A:19",
      "A:2",
      "A:20",
      "A:21",
      "A:22",
      "A:23",
      "A:24",
      "A:25",
      "A:26",
      "A:28",
      "A:29",
      "A:3",
      "A:30",
      "A:31",
      "A:32",
      "A:33",
      "A:34",
      "A:35",
      "A:36",
      "A:37",
      "A:38",
      "A:39",
      "A:4",
      "A:5",
      "A:6",
      "A:7",
      "A:8",
      "A:9"
    ],
    "A:28": [
      "A:1",
      "A:10",
      "A:11",
      "A:12",
      "A:13",
      "A:14",
      "A:15",
      "A:16",
      "A:17",
      "A:18",
      "A:19",
      "A:2",
      "A:20",
      "A:21",
      "A:22",
      "A:23",
      "A:24",
      "A:25",
      "A:26",
      "A:27",
      "A:29",
      "A:3",
      "A:30",
      "A:31",
      "A:32",
      "A:33",
      "A:34",
      "A:35",
      "A:36",
      "A:37",
      "A:38",
      "A:39",
      "A:4",
      "A:5",
      "A:6",
      "A:7",
      "A:8",
      "A:9"
    ],
    "A:29": [
      "A:1",
      "A:10",
      "A:11",
      "A:12",
      "A:13",
      "A:14",
      "A:15",
      "A:16",
      "A:17",
      "A:18",
      "A:19",
      "A:2",
      "A:20",
      "A:21",
      "A:22",
      "A:23",
      "A:24",
      "A:25",
      "A:26",
      "A:27",
      "A:28",
      "A:3",
      "A:30",
      "A:31",
      "A:32",
      "A:33",
      "A:34",
      "A:35",
      "A:36",
      "A:37",
      "A:38",
      "A:39",
      "A:4",
      "A:5",
      "A:6",
      "A:7",
      "A:8",
      "A:9"
    ],
    "A:30": [
      "A:1",
      "A:10",
      "A:11",
      "A:12",
      "A:13",
      "A:14",
      "A:15",
      "A:16",
      "A:17",
      "A:18",
      "A:19",
      "A:2",
      "A:20",
      "A:21",
      "A:22",
      "A:23",
      "A:24",
      "A:25",
      "A:26",
      "A:27",
      "A:28",
      "A:29",
      "A:3",
      "A:31",
      "A:32",
      "A:33",
      "A:34",
      "A:35",
      "A:36",
      "A:37",
      "A:38",
      "A:39",
      "A:4",
      "A:5",
      "A:6",
      "A:7",
      "A:8",
      "A:9"
    ],
    "A:31": [
      "A:1",
      "A:10",
      "A:11",
      "A:12",
      "A:13",
      "A:14",
      "A:15",
      "A:16",
      "A:17",
      "A:18",
      "A:19",
      "A:2",
      "A:20",
      "A:21",
      "A:22",
      "A:23",
      "A:24",
      "A:25",
      "A:26",
      "A:27",
      "A:28",
      "A:29",
      "A:3",
      "A:30",
      "A:32",
      "A:33",
      "A:34",
      "A:35",
      "A:36",
      "A:37",
      "A:38",
      "A:39",
      "A:4",
      "A:5",
      "A:6",
      "A:7",
      "A:8",
      "A:9"
    ],
    "A:32": [
      "A:1",
      "A:10",
      "A:11",
      "A:12",
      "A:13",
      "A:14",
      "A:15",
      "A:16",
      "A:17",
      "A:18",
      "A:19",
      "A:2",
      "A:20",
      "A:21",
      "A:22",
      "A:23",
      "A:24",
      "A:25",
      "A:26",
      "A:27",
      "A:28",
      "A:29",
      "A:3",
      "A:30",
      "A:31",
      "A:33",
      "A:34",
      "A:35",
      "A:36",
      "A:37",
      "A:38",
      "A:39",
      "A:4",
      "A:5",
      "A:6",
      "A:7",
      "A:8",
      "A:9"
    ],
    "A:33": [
      "A:1",
      "A:10",
      "A:11",
      "A:12",
      "A:13",
      "A:14",
      "A:15",
      "A:16",
      "A:17",
      "A:18",
      "A:19",
      "A:2",
      "A:20",
      "A:21",
      "A:22",
      "A:23",
      "A:24",
      "A:25",
      "A:26",
      "A:27",
      "A:28",
      "A:29",
      "A:3",
      "A:30",
      "A:31",
      "A:32",
      "A:34",
      "A:35",
      "A:36",
      "A:37",
      "A:38",
      "A:39",
      "A:4",
      "A:5",
      "A:6",
      "A:7",
      "A:8",
      "A:9"
    ],
    "A:34": [
      "A:1",
      "A:10",
      "A:11",
      "A:12",
      "A:13",
      "A:14",
      "A:15",
      "A:16",
      "A:17",
      "A:18",
      "A:19",
      "A:2",
      "A:20",
      "A:21",
      "A:22",
      "A:23",
      "A:24",
      "A:25",
      "A:26",
      "A:27",
      "A:28",
      "A:29",
      "A:3",
      "A:30",
      "A:31",
      "A:32",
      "A:33",
      "A:35",
      "A:36",
      "A:37",
      "A:38",
      "A:39",
      "A:4",
      "A:5",
      "A:6",
      "A:7",
      "A:8",
      "A:9"
    ],
    "A:35": [
      "A:1",
      "A:10",
      "A:11",
      "A:12",
      "A:13",
      "A:14",
      "A:15",
      "A:16",
      "A:17",
      "A:18",
      "A:19",
      "A:2",
      "A:20",
      "A:21",
      "A:22",
      "A:23",
      "A:24",
      "A:25",
      "A:26",
      "A:27",
      "A:28",
      "A:29",
      "A:3",
      "A:30",
      "A:31",
      "A:32",
      "A:33",
      "A:34",
      "A:36",
      "A:37",
      "A:38",
      "A:39",
      "A:4",
      "A:5",
      "A:6",
      "A:7",
      "A:8",
      "A:9"
    ],
    "A:36": [
      "A:1",
      "A:10",
      "A:11",
      "A:12",
      "A:13",
      "A:14",
      "A:15",
      "A:16",
      "A:17",
      "A:18",
      "A:19",
      "A:2",
      "A:20",
      "A:21",
      "A:22",
      "A:23",
      "A:24",
      "A:25",
      "A:26",
      "A:27",
      "A:28",
      "A:29",
      "A:3",
      "A:30",
      "A:31",
      "A:32",
      "A:33",
      "A:34",
      "A:35",
      "A:37",
      "A:38",
      "A:39",
      "A:4",
      "A:5",
      "A:6",
      "A:7",
      "A:8",
      "A:9"
    ],
    "A:37": [
      "A:1",
      "A:10",
      "A:11",
      "A:12",
      "A:13",
      "A:14",
      "A:15",
      "A:16",
      "A:17",
      "A:18",
      "A:19",
      "A:2",
      "A:20",
      "A:21",
      "A:22",
      "A:23",
      "A:24",
      "A:25",
      "A:26",
      "A:27",
      "A:28",
      "A:29",
      "A:3",
      "A:30",
      "A:31",
      "A:32",
      "A:33",
      "A:34",
      "A:35",
      "A:36",
      "A:38",
      "A:39",
      "A:4",
      "A:5",
      "A:6",
      "A:7",
      "A:8",
      "A:9"
    ],
    "A:38": [
      "A:1",
      "A:10",
      "A:11",
      "A:12",
      "A:13",
      "A:14",
      "A:15",
      "A:16",
      "A:17",
      "A:18",
      "A:19",
      "A:2",
      "A:20",
      "A:21",
      "A:22",
      "A:23",
      "A:24",
      "A:25",
      "A:26",
      "A:27",
      "A:28",
      "A:29",
      "A:3",
      "A:30",
      "A:31",
      "A:32",
      "A:33",
      "A:34",
      "A:35",
      "A:36",
      "A:37",
      "A:39",
      "A:4",
      "A:5",
      "A:6",
      "A:7",
      "A:8",
      "A:9"
    ],
    "A:39": [
      "A:1",
      "A:10",
      "A:11",
      "A:12",
      "A:13",
      "A:14",
      "A:15",
      "A:16",
      "A:17",
      "A:18",
      "A:19",
      "A:2",
      "A:20",
      "A:21",
      "A:22",
      "A:23",
      "A:24",
      "A:25",
      "A:26",
      "A:27",
      "A:28",
      "A:29",
      "A:3",
      "A:30",
      "A:31",
      "A:32",
      "A:33",
      "A:34",
      "A:35",
      "A:36",
      "A:37",
      "A:38",
      "A:4",
      "A:5",
      "A:6",
      "A:7",
      "A:8",
      "A:9"
    ]
  },
  "pair_contacts": {}
}
```
