## Supplementary material for "Localized Reactivity on Proteins as Riemannian Manifolds: A Quantum-Inspired Geometric Model for Deterministic, Metal-Aware Reactive-Site Prediction": code bundle: unbound_positive_residue_ids.json

```
{
  "unbound_positive_residue_ids": [
    "A:26",
    "A:27",
    "A:28",
    "A:29",
    "A:30",
    "A:37",
    "A:38"
  ]
}
```
