## Supplementary material for "Localized Reactivity on Proteins as Riemannian Manifolds: A Quantum-Inspired Geometric Model for Deterministic, Metal-Aware Reactive-Site Prediction": code bundle: result_bound_labels_unbound_features.json

```
{
  "case": "DB55_4CPA_R",
  "AUROC_mean": 0.8652870780106315,
  "AUROC_std": 0.08459286294583158,
  "fold_AUROCs": [
    0.768361581920904,
    0.9491525423728814,
    0.7754237288135593,
    0.8620689655172413,
    0.9714285714285714
  ],
  "AUPRC_mean": 0.5018918443718696,
  "AUPRC_std": 0.171234846649329,
  "fold_AUPRCs": [
    0.2516629711751663,
    0.4166666666666667,
    0.53125,
    0.5344827586206896,
    0.7753968253968253
  ],
  "policyP_info": {
    "K_target": 5,
    "K_min": 2,
    "min_valid_folds": 2,
    "n_pos_groups": 16,
    "K_used": 5,
    "n_total_folds": 5,
    "n_valid_folds": 5,
    "n_skipped_train_single_class": 0,
    "n_skipped_test_single_class": 0,
    "reason": "OK"
  },
  "n_pos": 16,
  "n_neg": 291,
  "unbound_positive_residue_ids": [
    "A:69",
    "A:72",
    "A:127",
    "A:163",
    "A:164",
    "A:196",
    "A:197",
    "A:198",
    "A:199",
    "A:244",
    "A:245",
    "A:246",
    "A:247",
    "A:248",
    "A:270",
    "A:279"
  ],
  "unbound_positive_residue_ids_path": "/content/benchmark_workdir/DB55_4CPA_R/unbound_positive_residue_ids.json",
  "bound_positive_residue_ids_used": [
    "A:127",
    "A:163",
    "A:164",
    "A:196",
    "A:197",
    "A:198",
    "A:199",
    "A:244",
    "A:245",
    "A:246",
    "A:247",
    "A:248",
    "A:270",
    "A:279",
    "A:69",
    "A:72"
  ],
  "bound_interface_report": {
    "cutoff_angstrom": 5.0,
    "coarse_margin_angstrom": 4.0,
    "scheme": "closest-heavy",
    "protein_only": true,
    "target_bound_chains": [
      "A"
    ],
    "n_target_res": 307,
    "n_other_res": 37,
    "n_candidate_pairs": 31,
    "n_interface_target_res": 16,
    "backend_kdtree": "scipy.cKDTree",
    "auto_interface_labels": true
  },
  "mapping": {
    "n_bound_labels": 16,
    "n_mapped": 16,
    "n_dropped": 0,
    "mapped_examples": [
      {
        "bound": "A:127",
        "unbound": "A:127",
        "idx": 126
      },
      {
        "bound": "A:163",
        "unbound": "A:163",
        "idx": 162
      },
      {
        "bound": "A:164",
        "unbound": "A:164",
        "idx": 163
      },
      {
        "bound": "A:196",
        "unbound": "A:196",
        "idx": 195
      },
      {
        "bound": "A:197",
        "unbound": "A:197",
        "idx": 196
      },
      {
        "bound": "A:198",
        "unbound": "A:198",
        "idx": 197
      },
      {
        "bound": "A:199",
        "unbound": "A:199",
        "idx": 198
      },
      {
        "bound": "A:244",
        "unbound": "A:244",
        "idx": 243
      },
      {
        "bound": "A:245",
        "unbound": "A:245",
        "idx": 244
      },
      {
        "bound": "A:246",
        "unbound": "A:246",
        "idx": 245
      },
      {
        "bound": "A:247",
        "unbound": "A:247",
        "idx": 246
      },
      {
        "bound": "A:248",
        "unbound": "A:248",
        "idx": 247
      },
      {
        "bound": "A:270",
        "unbound": "A:270",
        "idx": 269
      },
      {
        "bound": "A:279",
        "unbound": "A:279",
        "idx": 278
      },
      {
        "bound": "A:69",
        "unbound": "A:69",
        "idx": 68
      },
      {
        "bound": "A:72",
        "unbound": "A:72",
        "idx": 71
      }
    ],
    "dropped_examples": []
  },
  "mapping_extra": {
    "bound_to_unbound_chain_map": {
      "A": "A"
    },
    "chain_assignment": {
      "forced_hints": [],
      "unmatched_bound_chains": [
        "I"
      ],
      "unmatched_unbound_chains": [],
      "ambiguity": [],
      "pair_details_top": {
        "I": [
          {
            "unbound": "A",
            "identity": 0.08108108108108109,
            "coverage": 1.0,
            "weight": 0.08108108108108109
          }
        ],
        "A": [
          {
            "unbound": "A",
            "identity": 1.0,
            "coverage": 1.0,
            "weight": 1.0
          }
        ]
      }
    },
    "dropped_chains_low_quality": [],
    "n_bound_chains_total": 2,
    "n_unbound_chains_total": 1
  },
  "symmetry": {
    "symmetry_groups": {
      "A": 0
    },
    "symmetry_policy": {
      "min_identity": 0.95,
      "min_coverage": 0.9
    },
    "collapse_only_within_symmetry_groups": true
  },
  "solvent": {
    "solvent_filter_applied": true,
    "source": "meta.json",
    "n_total": 307,
    "n_removed": 0,
    "n_unknown_resname": 0,
    "n_retained": 307,
    "solvent_codes": [
      "WAT",
      "HOH",
      "DOD",
      "TIP3"
    ]
  },
  "unbound_out_dir": "/content/benchmark_workdir/DB55_4CPA_R/out_unbound",
  "unbound_structure": "/content/benchmark_workdir/_dataset_unpacked/4CPA_r_u.pdb",
  "bound_structure": "/content/benchmark_workdir/_dataset_unpacked/4CPA_bound_complex.pdb"
}
```
