## Supplementary material for "Localized Reactivity on Proteins as Riemannian Manifolds: A Quantum-Inspired Geometric Model for Deterministic, Metal-Aware Reactive-Site Prediction": code bundle: meta.json (part 1 of 4)

```
{
  "pdb": "4DN4_r_u.pdb",
  "radius": 4.7,
  "residues": [
    {
      "id": "L:1",
      "chain": "L",
      "resseq": 1,
      "icode": "",
      "resname": "GLU",
      "hetflag": " ",
      "sasa": 3.1859869956970215,
      "atoms": [
        {
          "atom_index": 0,
          "name": "N",
          "element": "N",
          "coord": [
            -3.3406999111175537,
            4.320199966430664,
            -0.28600001335144043
          ]
        },
        {
          "atom_index": 1,
          "name": "CA",
          "element": "C",
          "coord": [
            -3.44350004196167,
            4.253300189971924,
            -0.20000000298023224
          ]
        },
        {
          "atom_index": 2,
          "name": "C",
          "element": "C",
          "coord": [
            -3.5185999870300293,
            4.142399787902832,
            -0.2734000086784363
          ]
        },
        {
          "atom_index": 3,
          "name": "O",
          "element": "O",
          "coord": [
            -3.5023000240325928,
            4.026400089263916,
            -0.23810000717639923
          ]
        },
        {
          "atom_index": 4,
          "name": "CB",
          "element": "C",
          "coord": [
            -3.54259991645813,
            4.354499816894531,
            -0.1379999965429306
          ]
        },
        {
          "atom_index": 5,
          "name": "CG",
          "element": "C",
          "coord": [
            -3.648099899291992,
            4.291200160980225,
            -0.042100001126527786
          ]
        },
        {
          "atom_index": 6,
          "name": "CD",
          "element": "C",
          "coord": [
            -3.745699882507324,
            4.393199920654297,
            0.01850000023841858
          ]
        },
        {
          "atom_index": 7,
          "name": "OE1",
          "element": "O",
          "coord": [
            -3.7390999794006348,
            4.416399955749512,
            0.1412000060081482
          ]
        },
        {
          "atom_index": 8,
          "name": "OE2",
          "element": "O",
          "coord": [
            -3.8289999961853027,
            4.450500011444092,
            -0.05550000071525574
          ]
        }
      ]
    },
    {
      "id": "L:2",
      "chain": "L",
      "resseq": 2,
      "icode": "",
      "resname": "ILE",
      "hetflag": " ",
      "sasa": 0.0,
      "atoms": [
        {
          "atom_index": 9,
          "name": "N",
          "element": "N",
          "coord": [
            -3.6003000736236572,
            4.176700115203857,
            -0.37389999628067017
          ]
        },
        {
          "atom_index": 10,
          "name": "CA",
          "element": "C",
          "coord": [
            -3.675600051879883,
            4.074399948120117,
            -0.45080000162124634
          ]
        },
        {
          "atom_index": 11,
          "name": "C",
          "element": "C",
          "coord": [
            -3.5817999839782715,
            4.007900238037109,
            -0.5509999990463257
          ]
        },
        {
          "atom_index": 12,
          "name": "O",
          "element": "O",
          "coord": [
            -3.520900011062622,
            4.07480001449585,
            -0.6345000267028809
          ]
        },
        {
          "atom_index": 13,
          "name": "CB",
          "element": "C",
          "coord": [
            -3.8041999340057373,
            4.12939977645874,
            -0.5221999883651733
          ]
        },
        {
          "atom_index": 14,
          "name": "CG1",
          "element": "C",
          "coord": [
            -3.8963000774383545,
            4.200099945068359,
            -0.4228000044822693
          ]
        },
        {
          "atom_index": 15,
          "name": "CG2",
          "element": "C",
          "coord": [
            -3.8817999362945557,
            4.015999794006348,
            -0.5916000008583069
          ]
        },
        {
          "atom_index": 16,
          "name": "CD1",
          "element": "C",
          "coord": [
            -4.021900177001953,
            4.25600004196167,
            -0.482699990272522
          ]
        }
      ]
    },
    {
      "id": "L:3",
      "chain": "L",
      "resseq": 3,
      "icode": "",
      "resname": "VAL",
      "hetflag": " ",
      "sasa": 1.0647602081298828,
      "atoms": [
        {
          "atom_index": 17,
          "name": "N",
          "element": "N",
          "coord": [
            -3.5713000297546387,
            3.8757998943328857,
            -0.541100025177002
          ]
        },
        {
          "atom_index": 18,
          "name": "CA",
          "element": "C",
          "coord": [
            -3.4804999828338623,
            3.799799919128418,
            -0.6238999962806702
          ]
        },
        {
          "atom_index": 19,
          "name": "C",
          "element": "C",
          "coord": [
            -3.5625998973846436,
            3.7353999614715576,
            -0.7336999773979187
          ]
        },
        {
          "atom_index": 20,
          "name": "O",
          "element": "O",
          "coord": [
            -3.6559998989105225,
            3.660599946975708,
            -0.7069000005722046
          ]
        },
        {
          "atom_index": 21,
          "name": "CB",
          "element": "C",
          "coord": [
            -3.4026999473571777,
            3.6933000087738037,
            -0.5406000018119812
          ]
        },
        {
          "atom_index": 22,
          "name": "CG1",
          "element": "C",
          "coord": [
            -3.339400053024292,
            3.587899923324585,
            -0.6294000148773193
          ]
        },
        {
          "atom_index": 23,
          "name": "CG2",
          "element": "C",
          "coord": [
            -3.2943999767303467,
            3.7597999572753906,
            -0.45660001039505005
          ]
        }
      ]
    },
    {
      "id": "L:4",
      "chain": "L",
      "resseq": 4,
      "icode": "",
      "resname": "LEU",
      "hetflag": " ",
      "sasa": 0.0,
      "atoms": [
        {
          "atom_index": 24,
          "name": "N",
          "element": "N",
          "coord": [
            -3.526900053024292,
            3.7651000022888184,
            -0.8579000234603882
          ]
        },
        {
          "atom_index": 25,
          "name": "CA",
          "element": "C",
          "coord": [
            -3.5922000408172607,
            3.7047998905181885,
            -0.9725000262260437
          ]
        },
        {
          "atom_index": 26,
          "name": "C",
          "element": "C",
          "coord": [
            -3.509399890899658,
            3.586699962615967,
            -1.0185999870300293
          ]
        },
        {
          "atom_index": 27,
          "name": "O",
          "element": "O",
          "coord": [
            -3.3886001110076904,
            3.5978000164031982,
            -1.0390000343322754
          ]
        },
        {
          "atom_index": 28,
          "name": "CB",
          "element": "C",
          "coord": [
            -3.608799934387207,
            3.808000087738037,
            -1.0848000049591064
          ]
        },
        {
          "atom_index": 29,
          "name": "CG",
          "element": "C",
          "coord": [
            -3.699399948120117,
            3.9289000034332275,
            -1.0572999715805054
          ]
        },
        {
          "atom_index": 30,
          "name": "CD1",
          "element": "C",
          "coord": [
            -3.7039999961853027,
            4.023399829864502,
            -1.1757999658584595
          ]
        },
        {
          "atom_index": 31,
          "name": "CD2",
          "element": "C",
          "coord": [
            -3.8405001163482666,
            3.8833999633789062,
            -1.020799994468689
          ]
        }
      ]
    },
    {
      "id": "L:5",
      "chain": "L",
      "resseq": 5,
      "icode": "",
      "resname": "THR",
      "hetflag": " ",
      "sasa": 0.09679638594388962,
      "atoms": [
        {
          "atom_index": 32,
          "name": "N",
          "element": "N",
          "coord": [
            -3.5739998817443848,
            3.4728000164031982,
            -1.0353000164031982
          ]
        },
        {
          "atom_index": 33,
          "name": "CA",
          "element": "C",
          "coord": [
            -3.504300117492676,
            3.354300022125244,
            -1.0822999477386475
          ]
        },
        {
          "atom_index": 34,
          "name": "C",
          "element": "C",
          "coord": [
            -3.5555999279022217,
            3.3155999183654785,
            -1.2209999561309814
          ]
        },
        {
          "atom_index": 35,
          "name": "O",
          "element": "O",
          "coord": [
            -3.674299955368042,
            3.2822000980377197,
            -1.2380000352859497
          ]
        },
        {
          "atom_index": 36,
          "name": "CB",
          "element": "C",
          "coord": [
            -3.5199999809265137,
            3.236999988555908,
            -0.9818000197410583
          ]
        },
        {
          "atom_index": 37,
          "name": "OG1",
          "element": "O",
          "coord": [
            -3.4670000076293945,
            3.2764999866485596,
            -0.8547999858856201
          ]
        },
        {
          "atom_index": 38,
          "name": "CG2",
          "element": "C",
          "coord": [
            -3.4477999210357666,
            3.1112000942230225,
            -1.030900001525879
          ]
        }
      ]
    },
    {
      "id": "L:6",
      "chain": "L",
      "resseq": 6,
      "icode": "",
      "resname": "GLN",
      "hetflag": " ",
      "sasa": 0.0,
      "atoms": [
        {
          "atom_index": 39,
          "name": "N",
          "element": "N",
          "coord": [
            -3.4655001163482666,
            3.3203001022338867,
            -1.319200038909912
          ]
        },
        {
          "atom_index": 40,
          "name": "CA",
          "element": "C",
          "coord": [
            -3.4972000122070312,
            3.278599977493286,
            -1.4564000368118286
          ]
        },
        {
          "atom_index": 41,
          "name": "C",
          "element": "C",
          "coord": [
            -3.4563000202178955,
            3.1354000568389893,
            -1.4883999824523926
          ]
        },
        {
          "atom_index": 42,
          "name": "O",
          "element": "O",
          "coord": [
            -3.3538999557495117,
            3.083699941635132,
            -1.4426000118255615
          ]
        },
        {
          "atom_index": 43,
          "name": "CB",
          "element": "C",
          "coord": [
            -3.4379000663757324,
            3.374300003051758,
            -1.5592999458312988
          ]
        },
        {
          "atom_index": 44,
          "name": "CG",
          "element": "C",
          "coord": [
            -3.5132999420166016,
            3.503499984741211,
            -1.567199945449829
          ]
        },
        {
          "atom_index": 45,
          "name": "CD",
          "element": "C",
          "coord": [
            -3.4677000045776367,
            3.5922000408172607,
            -1.6792000532150269
          ]
        },
        {
          "atom_index": 46,
          "name": "OE1",
          "element": "O",
          "coord": [
            -3.4163999557495117,
            3.7009999752044678,
            -1.6563999652862549
          ]
        },
        {
          "atom_index": 47,
          "name": "NE2",
          "element": "N",
          "coord": [
            -3.4862000942230225,
            3.5464999675750732,
            -1.8014999628067017
          ]
        }
      ]
    },
    {
      "id": "L:7",
      "chain": "L",
      "resseq": 7,
      "icode": "",
      "resname": "SER",
      "hetflag": " ",
      "sasa": 0.6936569213867188,
      "atoms": [
        {
          "atom_index": 48,
          "name": "N",
          "element": "N",
          "coord": [
            -3.5392000675201416,
            3.0717999935150146,
            -1.5688999891281128
          ]
        },
        {
          "atom_index": 49,
          "name": "CA",
          "element": "C",
          "coord": [
            -3.522900104522705,
            2.931999921798706,
            -1.6023000478744507
          ]
        },
        {
          "atom_index": 50,
          "name": "C",
          "element": "C",
          "coord": [
            -3.5803000926971436,
            2.9147000312805176,
            -1.7431999444961548
          ]
        },
        {
          "atom_index": 51,
          "name": "O",
          "element": "O",
          "coord": [
            -3.6846001148223877,
            2.9721999168395996,
            -1.774899959564209
          ]
        },
        {
          "atom_index": 52,
          "name": "CB",
          "element": "C",
          "coord": [
            -3.5941998958587646,
            2.846400022506714,
            -1.4960999488830566
          ]
        },
        {
          "atom_index": 53,
          "name": "OG",
          "element": "O",
          "coord": [
            -3.663300037384033,
            2.7372000217437744,
            -1.5530999898910522
          ]
        }
      ]
    },
    {
      "id": "L:8",
      "chain": "L",
      "resseq": 8,
      "icode": "",
      "resname": "PRO",
      "hetflag": " ",
      "sasa": 0.8066365718841553,
      "atoms": [
        {
          "atom_index": 54,
          "name": "N",
          "element": "N",
          "coord": [
            -3.5134999752044678,
            2.8362998962402344,
            -1.8286999464035034
          ]
        },
        {
          "atom_index": 55,
          "name": "CA",
          "element": "C",
          "coord": [
            -3.383500099182129,
            2.773400068283081,
            -1.8099000453948975
          ]
        },
        {
          "atom_index": 56,
          "name": "C",
          "element": "C",
          "coord": [
            -3.2741000652313232,
            2.872499942779541,
            -1.843500018119812
          ]
        },
        {
          "atom_index": 57,
          "name": "O",
          "element": "O",
          "coord": [
            -3.303499937057495,
            2.9804999828338623,
            -1.8940999507904053
          ]
        },
        {
          "atom_index": 58,
          "name": "CB",
          "element": "C",
          "coord": [
            -3.384200096130371,
            2.661400079727173,
            -1.9142999649047852
          ]
        },
        {
          "atom_index": 59,
          "name": "CG",
          "element": "C",
          "coord": [
            -3.4683001041412354,
            2.7137999534606934,
            -2.0250000953674316
          ]
        },
        {
          "atom_index": 60,
          "name": "CD",
          "element": "C",
          "coord": [
            -3.5713000297546387,
            2.8046000003814697,
            -1.9607000350952148
          ]
        }
      ]
    },
    {
      "id": "L:9",
      "chain": "L",
      "resseq": 9,
      "icode": "",
      "resname": "ALA",
      "hetflag": " ",
      "sasa": 1.6132731437683105,
      "atoms": [
        {
          "atom_index": 61,
          "name": "N",
          "element": "N",
          "coord": [
            -3.149899959564209,
            2.835900068283081,
            -1.8157999515533447
          ]
        },
        {
          "atom_index": 62,
          "name": "CA",
          "element": "C",
          "coord": [
            -3.03629994392395,
            2.9212000370025635,
            -1.8466999530792236
          ]
        },
        {
          "atom_index": 63,
          "name": "C",
          "element": "C",
          "coord": [
            -3.0178000926971436,
            2.9335999488830566,
            -1.9972000122070312
          ]
        },
        {
          "atom_index": 64,
          "name": "O",
          "element": "O",
          "coord": [
            -2.9890999794006348,
            3.0422000885009766,
            -2.047499895095825
          ]
        },
        {
          "atom_index": 65,
          "name": "CB",
          "element": "C",
          "coord": [
            -2.9100000858306885,
            2.8684000968933105,
            -1.7806999683380127
          ]
        }
      ]
    },
    {
      "id": "L:10",
      "chain": "L",
      "resseq": 10,
      "icode": "",
      "resname": "THR",
      "hetflag": " ",
      "sasa": 0.2544456720352173,
      "atoms": [
        {
          "atom_index": 66,
          "name": "N",
          "element": "N",
          "coord": [
            -3.0343000888824463,
            2.822000026702881,
            -2.0678999423980713
          ]
        },
        {
          "atom_index": 67,
          "name": "CA",
          "element": "C",
          "coord": [
            -3.023099899291992,
            2.8201000690460205,
            -2.214400053024292
          ]
        },
        {
          "atom_index": 68,
          "name": "C",
          "element": "C",
          "coord": [
            -3.138400077819824,
            2.7446999549865723,
            -2.2771999835968018
          ]
        },
        {
          "atom_index": 69,
          "name": "O",
          "element": "O",
          "coord": [
            -3.178100109100342,
            2.6386001110076904,
            -2.229599952697754
          ]
        },
        {
          "atom_index": 70,
          "name": "CB",
          "element": "C",
          "coord": [
            -2.8917999267578125,
            2.754300117492676,
            -2.260699987411499
          ]
        },
        {
          "atom_index": 71,
          "name": "OG1",
          "element": "O",
          "coord": [
            -2.7813000679016113,
            2.8197999000549316,
            -2.1975998878479004
          ]
        },
        {
          "atom_index": 72,
          "name": "CG2",
          "element": "C",
          "coord": [
            -2.875999927520752,
            2.7653000354766846,
            -2.411400079727173
          ]
        }
      ]
    },
    {
      "id": "L:11",
      "chain": "L",
      "resseq": 11,
      "icode": "",
      "resname": "LEU",
      "hetflag": " ",
      "sasa": 0.0,
      "atoms": [
        {
          "atom_index": 73,
          "name": "N",
          "element": "N",
          "coord": [
            -3.191800117492676,
            2.799999952316284,
            -2.384700059890747
          ]
        },
        {
          "atom_index": 74,
          "name": "CA",
          "element": "C",
          "coord": [
            -3.2960000038146973,
            2.7334001064300537,
            -2.4591000080108643
          ]
        },
        {
          "atom_index": 75,
          "name": "C",
          "element": "C",
          "coord": [
            -3.2469000816345215,
            2.7191998958587646,
            -2.602299928665161
          ]
        },
        {
          "atom_index": 76,
          "name": "O",
          "element": "O",
          "coord": [
            -3.2276999950408936,
            2.819700002670288,
            -2.6714999675750732
          ]
        },
        {
          "atom_index": 77,
          "name": "CB",
          "element": "C",
          "coord": [
            -3.424999952316284,
            2.815200090408325,
            -2.453700065612793
          ]
        },
        {
          "atom_index": 78,
          "name": "CG",
          "element": "C",
          "coord": [
            -3.55430006980896,
            2.744999885559082,
            -2.4102001190185547
          ]
        },
        {
          "atom_index": 79,
          "name": "CD1",
          "element": "C",
          "coord": [
            -3.676100015640259,
            2.825500011444092,
            -2.4565999507904053
          ]
        },
        {
          "atom_index": 80,
          "name": "CD2",
          "element": "C",
          "coord": [
            -3.565000057220459,
            2.599900007247925,
            -2.4593000411987305
          ]
        }
      ]
    },
    {
      "id": "L:12",
      "chain": "L",
      "resseq": 12,
      "icode": "",
      "resname": "SER",
      "hetflag": " ",
      "sasa": 0.0,
      "atoms": [
        {
          "atom_index": 81,
          "name": "N",
          "element": "N",
          "coord": [
            -3.2267000675201416,
            2.594599962234497,
            -2.6458001136779785
          ]
        },
        {
          "atom_index": 82,
          "name": "CA",
          "element": "C",
          "coord": [
            -3.1800999641418457,
            2.5664000511169434,
            -2.781599998474121
          ]
        },
        {
          "atom_index": 83,
          "name": "C",
          "element": "C",
          "coord": [
            -3.290600061416626,
            2.5044000148773193,
            -2.864000082015991
          ]
        },
        {
          "atom_index": 84,
          "name": "O",
          "element": "O",
          "coord": [
            -3.3301000595092773,
            2.3891000747680664,
            -2.8422999382019043
          ]
        },
        {
          "atom_index": 85,
          "name": "CB",
          "element": "C",
          "coord": [
            -3.0573999881744385,
            2.475100040435791,
            -2.7811999320983887
          ]
        },
        {
          "atom_index": 86,
          "name": "OG",
          "element": "O",
          "coord": [
            -2.9410998821258545,
            2.546999931335449,
            -2.744800090789795
          ]
        }
      ]
    },
    {
      "id": "L:13",
      "chain": "L",
      "resseq": 13,
      "icode": "",
      "resname": "LEU",
      "hetflag": " ",
      "sasa": 0.0,
      "atoms": [
        {
          "atom_index": 87,
          "name": "N",
          "element": "N",
          "coord": [
            -3.3403000831604004,
            2.582200050354004,
            -2.959199905395508
          ]
        },
        {
          "atom_index": 88,
          "name": "CA",
          "element": "C",
          "coord": [
            -3.4577999114990234,
            2.544300079345703,
            -3.03410005569458
          ]
        },
        {
          "atom_index": 89,
          "name": "C",
          "element": "C",
          "coord": [
            -3.446500062942505,
            2.581700086593628,
            -3.180799961090088
          ]
        },
        {
          "atom_index": 90,
          "name": "O",
          "element": "O",
          "coord": [
            -3.3682000637054443,
            2.6686999797821045,
            -3.2172000408172607
          ]
        },
        {
          "atom_index": 91,
          "name": "CB",
          "element": "C",
          "coord": [
            -3.5799999237060547,
            2.6112000942230225,
            -2.9718000888824463
          ]
        },
        {
          "atom_index": 92,
          "name": "CG",
          "element": "C",
          "coord": [
            -3.6171998977661133,
            2.5690999031066895,
            -2.8301000595092773
          ]
        },
        {
          "atom_index": 93,
          "name": "CD1",
          "element": "C",
          "coord": [
            -3.7381999492645264,
            2.647700071334839,
            -2.782099962234497
          ]
        },
        {
          "atom_index": 94,
          "name": "CD2",
          "element": "C",
          "coord": [
            -3.6414999961853027,
            2.416599988937378,
            -2.822999954223633
          ]
        }
      ]
    },
    {
      "id": "L:14",
      "chain": "L",
      "resseq": 14,
      "icode": "",
      "resname": "SER",
      "hetflag": " ",
      "sasa": 0.09458957612514496,
      "atoms": [
        {
          "atom_index": 95,
          "name": "N",
          "element": "N",
          "coord": [
            -3.525399923324585,
            2.5153000354766846,
            -3.264699935913086
          ]
        },
        {
          "atom_index": 96,
          "name": "CA",
          "element": "C",
          "coord": [
            -3.5297999382019043,
            2.5443999767303467,
            -3.408099889755249
          ]
        },
        {
          "atom_index": 97,
          "name": "C",
          "element": "C",
          "coord": [
            -3.6382999420166016,
            2.6468000411987305,
            -3.4412999153137207
          ]
        },
        {
          "atom_index": 98,
          "name": "O",
          "element": "O",
          "coord": [
            -3.73009991645813,
            2.6689000129699707,
            -3.362499952316284
          ]
        },
        {
          "atom_index": 99,
          "name": "CB",
          "element": "C",
          "coord": [
            -3.554500102996826,
            2.414900064468384,
            -3.4856998920440674
          ]
        },
        {
          "atom_index": 100,
          "name": "OG",
          "element": "O",
          "coord": [
            -3.6717000007629395,
            2.349100112915039,
            -3.4400999546051025
          ]
        }
      ]
    },
    {
      "id": "L:15",
      "chain": "L",
      "resseq": 15,
      "icode": "",
      "resname": "PRO",
      "hetflag": " ",
      "sasa": 0.0630597174167633,
      "atoms": [
        {
          "atom_index": 101,
          "name": "N",
          "element": "N",
          "coord": [
            -3.628999948501587,
            2.7105000019073486,
            -3.5585999488830566
          ]
        },
        {
          "atom_index": 102,
          "name": "CA",
          "element": "C",
          "coord": [
            -3.7367000579833984,
            2.8029000759124756,
            -3.59660005569458
          ]
        },
        {
          "atom_index": 103,
          "name": "C",
          "element": "C",
          "coord": [
            -3.8703999519348145,
            2.7297000885009766,
            -3.6050000190734863
          ]
        },
        {
          "atom_index": 104,
          "name": "O",
          "element": "O",
          "coord": [
            -3.8729000091552734,
            2.607800006866455,
            -3.6238999366760254
          ]
        },
        {
          "atom_index": 105,
          "name": "CB",
          "element": "C",
          "coord": [
            -3.694000005722046,
            2.8529999256134033,
            -3.735100030899048
          ]
        },
        {
          "atom_index": 106,
          "name": "CG",
          "element": "C",
          "coord": [
            -3.5478999614715576,
            2.8292999267578125,
            -3.740799903869629
          ]
        },
        {
          "atom_index": 107,
          "name": "CD",
          "element": "C",
          "coord": [
            -3.523900032043457,
            2.7035999298095703,
            -3.661099910736084
          ]
        }
      ]
    },
    {
      "id": "L:16",
      "chain": "L",
      "resseq": 16,
      "icode": "",
      "resname": "GLY",
      "hetflag": " ",
      "sasa": 1.5391793251037598,
      "atoms": [
        {
          "atom_index": 108,
          "name": "N",
          "element": "N",
          "coord": [
            -3.980600118637085,
            2.802000045776367,
            -3.5913000106811523
          ]
        },
        {
          "atom_index": 109,
          "name": "CA",
          "element": "C",
          "coord": [
            -4.107900142669678,
            2.7339000701904297,
            -3.578000068664551
          ]
        },
        {
          "atom_index": 110,
          "name": "C",
          "element": "C",
          "coord": [
            -4.139800071716309,
            2.693700075149536,
            -3.434499979019165
          ]
        },
        {
          "atom_index": 111,
          "name": "O",
          "element": "O",
          "coord": [
            -4.2453999519348145,
            2.732100009918213,
            -3.384000062942505
          ]
        }
      ]
    },
    {
      "id": "L:17",
      "chain": "L",
      "resseq": 17,
      "icode": "",
      "resname": "GLU",
      "hetflag": " ",
      "sasa": 2.6617491245269775,
      "atoms": [
        {
          "atom_index": 112,
          "name": "N",
          "element": "N",
          "coord": [
            -4.05079984664917,
            2.6175999641418457,
            -3.368799924850464
          ]
        },
        {
          "atom_index": 113,
          "name": "CA",
          "element": "C",
          "coord": [
            -4.067299842834473,
            2.5790998935699463,
            -3.2265000343322754
          ]
        },
        {
          "atom_index": 114,
          "name": "C",
          "element": "C",
          "coord": [
            -4.104100227355957,
            2.6951000690460205,
            -3.129199981689453
          ]
        },
        {
          "atom_index": 115,
          "name": "O",
          "element": "O",
          "coord": [
            -4.069799900054932,
            2.8113999366760254,
            -3.1526999473571777
          ]
        },
        {
          "atom_index": 116,
          "name": "CB",
          "element": "C",
          "coord": [
            -3.9423000812530518,
            2.506500005722046,
            -3.175800085067749
          ]
        },
        {
          "atom_index": 117,
          "name": "CG",
          "element": "C",
          "coord": [
            -3.939300060272217,
            2.3554000854492188,
            -3.2014000415802
          ]
        },
        {
          "atom_index": 118,
          "name": "CD",
          "element": "C",
          "coord": [
            -3.8148999214172363,
            2.286099910736084,
            -3.143899917602539
          ]
        },
        {
          "atom_index": 119,
          "name": "OE1",
          "element": "O",
          "coord": [
            -3.7011001110076904,
            2.3285000324249268,
            -3.1751999855041504
          ]
        },
        {
          "atom_index": 120,
          "name": "OE2",
          "element": "O",
          "coord": [
            -3.8304998874664307,
            2.188199996948242,
            -3.066999912261963
          ]
        }
      ]
    },
    {
      "id": "L:18",
      "chain": "L",
      "resseq": 18,
      "icode": "",
      "resname": "ARG",
      "hetflag": " ",
      "sasa": 5.162323474884033,
      "atoms": [
        {
          "atom_index": 121,
          "name": "N",
          "element": "N",
          "coord": [
            -4.173999786376953,
            2.661600112915039,
            -3.020699977874756
          ]
        },
        {
          "atom_index": 122,
          "name": "CA",
          "element": "C",
          "coord": [
            -4.216599941253662,
            2.7583000659942627,
            -2.9182000160217285
          ]
        },
        {
          "atom_index": 123,
          "name": "C",
          "element": "C",
          "coord": [
            -4.112100124359131,
            2.7734999656677246,
            -2.8083999156951904
          ]
        },
        {
          "atom_index": 124,
          "name": "O",
          "element": "O",
          "coord": [
            -4.065499782562256,
            2.675100088119507,
            -2.7518999576568604
          ]
        },
        {
          "atom_index": 125,
          "name": "CB",
          "element": "C",
          "coord": [
            -4.3495001792907715,
            2.7144999504089355,
            -2.855600118637085
          ]
        },
        {
          "atom_index": 126,
          "name": "CG",
          "element": "C",
          "coord": [
            -4.399400234222412,
            2.8015999794006348,
            -2.7392001152038574
          ]
        },
        {
          "atom_index": 127,
          "name": "CD",
          "element": "C",
          "coord": [
            -4.523600101470947,
            2.7434000968933105,
            -2.672499895095825
          ]
        },
        {
          "atom_index": 128,
          "name": "NE",
          "element": "N",
          "coord": [
            -4.510799884796143,
            2.5992000102996826,
            -2.6526999473571777
          ]
        },
        {
          "atom_index": 129,
          "name": "CZ",
          "element": "C",
          "coord": [
            -4.445499897003174,
            2.5436999797821045,
            -2.5515999794006348
          ]
        },
        {
          "atom_index": 130,
          "name": "NH1",
          "element": "N",
          "coord": [
            -4.3871002197265625,
            2.621000051498413,
            -2.4616000652313232
          ]
        },
        {
          "atom_index": 131,
          "name": "NH2",
          "element": "N",
          "coord": [
            -4.438300132751465,
            2.411400079727173,
            -2.540600061416626
          ]
        }
      ]
    },
    {
      "id": "L:19",
      "chain": "L",
      "resseq": 19,
      "icode": "",
      "resname": "ALA",
      "hetflag": " ",
      "sasa": 0.0,
      "atoms": [
        {
          "atom_index": 132,
          "name": "N",
          "element": "N",
          "coord": [
            -4.074900150299072,
            2.897200107574463,
            -2.7778000831604004
          ]
        },
        {
          "atom_index": 133,
          "name": "CA",
          "element": "C",
          "coord": [
            -3.984800100326538,
            2.9221999645233154,
            -2.6647000312805176
          ]
        },
        {
          "atom_index": 134,
          "name": "C",
          "element": "C",
          "coord": [
            -4.063899993896484,
            2.983799934387207,
            -2.5513999462127686
          ]
        },
        {
          "atom_index": 135,
          "name": "O",
          "element": "O",
          "coord": [
            -4.11269998550415,
            3.09689998626709,
            -2.5638999938964844
          ]
        },
        {
          "atom_index": 136,
          "name": "CB",
          "element": "C",
          "coord": [
            -3.8714001178741455,
            3.0139999389648438,
            -2.705399990081787
          ]
        }
      ]
    },
    {
      "id": "L:20",
      "chain": "L",
      "resseq": 20,
      "icode": "",
      "resname": "THR",
      "hetflag": " ",
      "sasa": 0.0,
      "atoms": [
        {
          "atom_index": 137,
          "name": "N",
          "element": "N",
          "coord": [
            -4.077199935913086,
            2.910399913787842,
            -2.4414000511169434
          ]
        },
        {
          "atom_index": 138,
          "name": "CA",
          "element": "C",
          "coord": [
            -4.13730001449585,
            2.9658000469207764,
            -2.3210999965667725
          ]
        },
        {
          "atom_index": 139,
          "name": "C",
          "element": "C",
          "coord": [
            -4.032599925994873,
            2.978100061416626,
            -2.211199998855591
          ]
        },
        {
          "atom_index": 140,
          "name": "O",
          "element": "O",
          "coord": [
            -3.977799892425537,
            2.8791000843048096,
            -2.16510009765625
          ]
        },
        {
          "atom_index": 141,
          "name": "CB",
          "element": "C",
          "coord": [
            -4.261600017547607,
            2.8875999450683594,
            -2.2748000621795654
          ]
        },
        {
          "atom_index": 142,
          "name": "OG1",
          "element": "O",
          "coord": [
            -4.363100051879883,
            2.896399974822998,
            -2.376300096511841
          ]
        },
        {
          "atom_index": 143,
          "name": "CG2",
          "element": "C",
          "coord": [
            -4.318299770355225,
            2.9495999813079834,
            -2.147599935531616
          ]
        }
      ]
    },
    {
      "id": "L:21",
      "chain": "L",
      "resseq": 21,
      "icode": "",
      "resname": "LEU",
      "hetflag": " ",
      "sasa": 0.0,
      "atoms": [
        {
          "atom_index": 144,
          "name": "N",
          "element": "N",
          "coord": [
            -4.006199836730957,
            3.1017000675201416,
            -2.170300006866455
          ]
        },
        {
          "atom_index": 145,
          "name": "CA",
          "element": "C",
          "coord": [
            -3.9086999893188477,
            3.1308999061584473,
            -2.066499948501587
          ]
        },
        {
          "atom_index": 146,
          "name": "C",
          "element": "C",
          "coord": [
            -3.9791998863220215,
            3.1654999256134033,
            -1.936900019645691
          ]
        },
        {
          "atom_index": 147,
          "name": "O",
          "element": "O",
          "coord": [
            -4.080999851226807,
            3.235100030899048,
            -1.938099980354309
          ]
        },
        {
          "atom_index": 148,
          "name": "CB",
          "element": "C",
          "coord": [
            -3.8222999572753906,
            3.2488999366760254,
            -2.107100009918213
          ]
        },
        {
          "atom_index": 149,
          "name": "CG",
          "element": "C",
          "coord": [
            -3.7853000164031982,
            3.288300037384033,
            -2.2504000663757324
          ]
        },
        {
          "atom_index": 150,
          "name": "CD1",
          "element": "C",
          "coord": [
            -3.6644999980926514,
            3.3798999786376953,
            -2.240000009536743
          ]
        },
        {
          "atom_index": 151,
          "name": "CD2",
          "element": "C",
          "coord": [
            -3.7544000148773193,
            3.1731998920440674,
            -2.3413000106811523
          ]
        }
      ]
    },
    {
      "id": "L:22",
      "chain": "L",
      "resseq": 22,
      "icode": "",
      "resname": "SER",
      "hetflag": " ",
      "sasa": 0.0,
      "atoms": [
        {
          "atom_index": 152,
          "name": "N",
          "element": "N",
          "coord": [
            -3.925800085067749,
            3.1171000003814697,
            -1.8250999450683594
          ]
        },
        {
          "atom_index": 153,
          "name": "CA",
          "element": "C",
          "coord": [
            -3.9872000217437744,
            3.139899969100952,
            -1.694000005722046
          ]
        },
        {
          "atom_index": 154,
          "name": "C",
          "element": "C",
          "coord": [
            -3.90910005569458,
            3.239300012588501,
            -1.608199954032898
          ]
        },
        {
          "atom_index": 155,
          "name": "O",
          "element": "O",
          "coord": [
            -3.78629994392395,
            3.247999906539917,
            -1.614300012588501
          ]
        },
        {
          "atom_index": 156,
          "name": "CB",
          "element": "C",
          "coord": [
            -4.0046000480651855,
            3.0081000328063965,
            -1.618299961090088
          ]
        },
        {
          "atom_index": 157,
          "name": "OG",
          "element": "O",
          "coord": [
            -4.109099864959717,
            2.930000066757202,
            -1.6734999418258667
          ]
        }
      ]
    },
    {
      "id": "L:23",
      "chain": "L",
      "resseq": 23,
      "icode": "",
      "resname": "CYS",
      "hetflag": " ",
      "sasa": 0.0,
      "atoms": [
        {
          "atom_index": 158,
          "name": "N",
          "element": "N",
          "coord": [
            -3.982800006866455,
            3.314300060272217,
            -1.527999997138977
          ]
        },
        {
          "atom_index": 159,
          "name": "CA",
          "element": "C",
          "coord": [
            -3.9237000942230225,
            3.4072000980377197,
            -1.43340003490448
          ]
        },
        {
          "atom_index": 160,
          "name": "C",
          "element": "C",
          "coord": [
            -4.005300045013428,
            3.401700019836426,
            -1.3042999505996704
          ]
        },
        {
          "atom_index": 161,
          "name": "O",
          "element": "O",
          "coord": [
            -4.127600193023682,
            3.424499988555908,
            -1.3041000366210938
          ]
        },
        {
          "atom_index": 162,
          "name": "CB",
          "element": "C",
          "coord": [
            -3.9179999828338623,
            3.5487000942230225,
            -1.4912999868392944
          ]
        },
        {
          "atom_index": 163,
          "name": "SG",
          "element": "S",
          "coord": [
            -3.855600118637085,
            3.6721999645233154,
            -1.3767999410629272
          ]
        }
      ]
    },
    {
      "id": "L:24",
      "chain": "L",
      "resseq": 24,
      "icode": "",
      "resname": "ARG",
      "hetflag": " ",
      "sasa": 4.156826496124268,
      "atoms": [
        {
          "atom_index": 164,
          "name": "N",
          "element": "N",
          "coord": [
            -3.93530011177063,
            3.371299982070923,
            -1.1957999467849731
          ]
        },
        {
          "atom_index": 165,
          "name": "CA",
          "element": "C",
          "coord": [
            -3.9948999881744385,
            3.3501999378204346,
            -1.0643999576568604
          ]
        },
        {
          "atom_index": 166,
          "name": "C",
          "element": "C",
          "coord": [
            -3.9456000328063965,
            3.4600000381469727,
            -0.9713000059127808
          ]
        },
        {
          "atom_index": 167,
          "name": "O",
          "element": "O",
          "coord": [
            -3.827399969100952,
            3.4974000453948975,
            -0.9747999906539917
          ]
        },
        {
          "atom_index": 168,
          "name": "CB",
          "element": "C",
          "coord": [
            -3.9546000957489014,
            3.211400032043457,
            -1.0113999843597412
          ]
        },
        {
          "atom_index": 169,
          "name": "CG",
          "element": "C",
          "coord": [
            -4.032199859619141,
            3.162600040435791,
            -0.8888000249862671
          ]
        },
        {
          "atom_index": 170,
          "name": "CD",
          "element": "C",
          "coord": [
            -4.012499809265137,
            3.0130999088287354,
            -0.8634999990463257
          ]
        },
        {
          "atom_index": 171,
          "name": "NE",
          "element": "N",
          "coord": [
            -3.8750998973846436,
            2.9751999378204346,
            -0.8282999992370605
          ]
        },
        {
          "atom_index": 172,
          "name": "CZ",
          "element": "C",
          "coord": [
            -3.7901999950408936,
            2.910399913787842,
            -0.9085999727249146
          ]
        },
        {
          "atom_index": 173,
          "name": "NH1",
          "element": "N",
          "coord": [
            -3.825000047683716,
            2.873800039291382,
            -1.032099962234497
          ]
        },
        {
          "atom_index": 174,
          "name": "NH2",
          "element": "N",
          "coord": [
            -3.6684999465942383,
            2.8817999362945557,
            -0.8650000095367432
          ]
        }
      ]
    },
    {
      "id": "L:25",
      "chain": "L",
      "resseq": 25,
      "icode": "",
      "resname": "ALA",
      "hetflag": " ",
      "sasa": 0.0,
      "atoms": [
        {
          "atom_index": 175,
          "name": "N",
          "element": "N",
          "coord": [
            -4.035099983215332,
            3.512200117111206,
            -0.8881000280380249
          ]
        },
        {
          "atom_index": 176,
          "name": "CA",
          "element": "C",
          "coord": [
            -3.9976999759674072,
            3.618299961090088,
            -0.7950000166893005
          ]
        },
        {
          "atom_index": 177,
          "name": "C",
          "element": "C",
          "coord": [
            -3.9976000785827637,
            3.566999912261963,
            -0.6523000001907349
          ]
        },
        {
          "atom_index": 178,
          "name": "O",
          "element": "O",
          "coord": [
            -4.080699920654297,
            3.484499931335449,
            -0.6168000102043152
          ]
        },
        {
          "atom_index": 179,
          "name": "CB",
          "element": "C",
          "coord": [
            -4.092299938201904,
            3.7372000217437744,
            -0.808899998664856
          ]
        }
      ]
    },
    {
      "id": "L:26",
      "chain": "L",
      "resseq": 26,
      "icode": "",
      "resname": "SER",
      "hetflag": " ",
      "sasa": 2.7504539489746094,
      "atoms": [
        {
          "atom_index": 180,
          "name": "N",
          "element": "N",
          "coord": [
            -3.9049999713897705,
            3.6150999069213867,
            -0.5703999996185303
          ]
        },
        {
          "atom_index": 181,
          "name": "CA",
          "element": "C",
          "coord": [
            -3.898200035095215,
            3.5739998817443848,
            -0.429500013589859
          ]
        },
        {
          "atom_index": 182,
          "name": "C",
          "element": "C",
          "coord": [
            -4.015600204467773,
            3.62280011177063,
            -0.3434000015258789
          ]
        },
        {
          "atom_index": 183,
          "name": "O",
          "element": "O",
          "coord": [
            -4.046899795532227,
            3.560800075531006,
            -0.24150000512599945
          ]
        },
        {
          "atom_index": 184,
          "name": "CB",
          "element": "C",
          "coord": [
            -3.765500068664551,
            3.6161000728607178,
            -0.36629998683929443
          ]
        },
        {
          "atom_index": 185,
          "name": "OG",
          "element": "O",
          "coord": [
            -3.755000114440918,
            3.7571001052856445,
            -0.35679998993873596
          ]
        }
      ]
    },
    {
      "id": "L:27",
      "chain": "L",
      "resseq": 27,
      "icode": "",
      "resname": "GLN",
      "hetflag": " ",
      "sasa": 1.298964500427246,
      "atoms": [
        {
          "atom_index": 186,
          "name": "N",
          "element": "N",
          "coord": [
            -4.079500198364258,
            3.7323999404907227,
            -0.383899986743927
          ]
        },
        {
          "atom_index": 187,
          "name": "CA",
          "element": "C",
          "coord": [
            -4.202400207519531,
            3.7797000408172607,
            -0.32089999318122864
          ]
        },
        {
          "atom_index": 188,
          "name": "C",
          "element": "C",
          "coord": [
            -4.291200160980225,
            3.8359999656677246,
            -0.4311999976634979
          ]
        },
        {
          "atom_index": 189,
          "name": "O",
          "element": "O",
          "coord": [
            -4.243500232696533,
            3.8613998889923096,
            -0.5424000024795532
          ]
        },
        {
          "atom_index": 190,
          "name": "CB",
          "element": "C",
          "coord": [
            -4.173900127410889,
            3.888400077819824,
            -0.21619999408721924
          ]
        },
        {
          "atom_index": 191,
          "name": "CG",
          "element": "C",
          "coord": [
            -4.168399810791016,
            4.030300140380859,
            -0.27559998631477356
          ]
        },
        {
          "atom_index": 192,
          "name": "CD",
          "element": "C",
          "coord": [
            -4.2245001792907715,
            4.139800071716309,
            -0.1851000040769577
          ]
        },
        {
          "atom_index": 193,
          "name": "OE1",
          "element": "O",
          "coord": [
            -4.337200164794922,
            4.189499855041504,
            -0.20509999990463257
          ]
        },
        {
          "atom_index": 194,
          "name": "NE2",
          "element": "N",
          "coord": [
            -4.145999908447266,
            4.178299903869629,
            -0.08500000089406967
          ]
        }
      ]
    },
    {
      "id": "L:28",
      "chain": "L",
      "resseq": 28,
      "icode": "",
      "resname": "SER",
      "hetflag": " ",
      "sasa": 1.6448030471801758,
      "atoms": [
        {
          "atom_index": 195,
          "name": "N",
          "element": "N",
          "coord": [
            -4.41949987411499,
            3.8550000190734863,
            -0.400299996137619
          ]
        },
        {
          "atom_index": 196,
          "name": "CA",
          "element": "C",
          "coord": [
            -4.515999794006348,
            3.906899929046631,
            -0.4966000020503998
          ]
        },
        {
          "atom_index": 197,
          "name": "C",
          "element": "C",
          "coord": [
            -4.4816999435424805,
            4.044400215148926,
            -0.5494999885559082
          ]
        },
        {
          "atom_index": 198,
          "name": "O",
          "element": "O",
          "coord": [
            -4.460899829864502,
            4.138599872589111,
            -0.47209998965263367
          ]
        },
        {
          "atom_index": 199,
          "name": "CB",
          "element": "C",
          "coord": [
            -4.654399871826172,
            3.9149999618530273,
            -0.43529999256134033
          ]
        },
        {
          "atom_index": 200,
          "name": "OG",
          "element": "O",
          "coord": [
            -4.74399995803833,
            3.968400001525879,
            -0.5310999751091003
          ]
        }
      ]
    },
    {
      "id": "L:29",
      "chain": "L",
      "resseq": 29,
      "icode": "",
      "resname": "VAL",
      "hetflag": " ",
      "sasa": 0.0,
      "atoms": [
        {
          "atom_index": 201,
          "name": "N",
          "element": "N",
          "coord": [
            -4.476600170135498,
            4.053899765014648,
            -0.6820999979972839
          ]
        },
        {
          "atom_index": 202,
          "name": "CA",
          "element": "C",
          "coord": [
            -4.465799808502197,
            4.181700229644775,
            -0.7529000043869019
          ]
        },
        {
          "atom_index": 203,
          "name": "C",
          "element": "C",
          "coord": [
            -4.603600025177002,
            4.22189998626709,
            -0.8104000091552734
          ]
        },
        {
          "atom_index": 204,
          "name": "O",
          "element": "O",
          "coord": [
            -4.612800121307373,
            4.298399925231934,
            -0.9060999751091003
          ]
        },
        {
          "atom_index": 205,
          "name": "CB",
          "element": "C",
          "coord": [
            -4.352700233459473,
            4.179299831390381,
            -0.8619999885559082
          ]
        },
        {
          "atom_index": 206,
          "name": "CG1",
          "element": "C",
          "coord": [
            -4.219600200653076,
            4.141900062561035,
            -0.8001000285148621
          ]
        },
        {
          "atom_index": 207,
          "name": "CG2",
          "element": "C",
          "coord": [
            -4.383800029754639,
            4.080699920654297,
            -0.9750999808311462
          ]
        }
      ]
    },
    {
      "id": "L:30",
      "chain": "L",
      "resseq": 30,
      "icode": "",
      "resname": "SER",
      "hetflag": " ",
      "sasa": 0.5990673303604126,
      "atoms": [
        {
          "atom_index": 208,
          "name": "N",
          "element": "N",
          "coord": [
            -4.71019983291626,
            4.168799877166748,
            -0.7501999735832214
          ]
        },
        {
          "atom_index": 209,
          "name": "CA",
          "element": "C",
          "coord": [
            -4.848400115966797,
            4.211299896240234,
            -0.7781999707221985
          ]
        },
        {
          "atom_index": 210,
          "name": "C",
          "element": "C",
          "coord": [
            -4.906499862670898,
            4.170199871063232,
            -0.9153000116348267
          ]
        },
        {
          "atom_index": 211,
          "name": "O",
          "element": "O",
          "coord": [
            -4.854700088500977,
            4.0792999267578125,
            -0.9805999994277954
          ]
        },
        {
          "atom_index": 212,
          "name": "CB",
          "element": "C",
          "coord": [
            -4.863500118255615,
            4.362199783325195,
            -0.7562000155448914
          ]
        },
        {
          "atom_index": 213,
          "name": "OG",
          "element": "O",
          "coord": [
            -5.000199794769287,
            4.39900016784668,
            -0.7469000220298767
          ]
        }
      ]
    },
    {
      "id": "L:31",
      "chain": "L",
      "resseq": 31,
      "icode": "",
      "resname": "ASP",
      "hetflag": " ",
      "sasa": 5.769964218139648,
      "atoms": [
        {
          "atom_index": 214,
          "name": "N",
          "element": "N",
          "coord": [
            -5.0142998695373535,
            4.23859977722168,
            -0.9563000202178955
          ]
        },
        {
          "atom_index": 215,
          "name": "CA",
          "element": "C",
          "coord": [
            -5.0746002197265625,
            4.231500148773193,
            -1.09089994430542
          ]
        },
        {
          "atom_index": 216,
          "name": "C",
          "element": "C",
          "coord": [
            -4.971399784088135,
            4.284900188446045,
            -1.188599944114685
          ]
        },
        {
          "atom_index": 217,
          "name": "O",
          "element": "O",
          "coord": [
            -5.003799915313721,
            4.343200206756592,
            -1.2927000522613525
          ]
        },
        {
          "atom_index": 218,
          "name": "CB",
          "element": "C",
          "coord": [
            -5.198599815368652,
            4.321100234985352,
            -1.0973999500274658
          ]
        },
        {
          "atom_index": 219,
          "name": "CG",
          "element": "C",
          "coord": [
            -5.327300071716309,
            4.245200157165527,
            -1.0765999555587769
          ]
        },
        {
          "atom_index": 220,
          "name": "OD1",
          "element": "O",
          "coord": [
            -5.3333001136779785,
            4.126699924468994,
            -1.1155999898910522
          ]
        },
        {
          "atom_index": 221,
          "name": "OD2",
          "element": "O",
          "coord": [
            -5.422299861907959,
            4.304999828338623,
            -1.021299958229065
          ]
        }
      ]
    },
    {
      "id": "L:32",
      "chain": "L",
      "resseq": 32,
      "icode": "",
      "resname": "ALA",
      "hetflag": " ",
      "sasa": 0.0,
      "atoms": [
        {
          "atom_index": 222,
          "name": "N",
          "element": "N",
          "coord": [
            -4.846499919891357,
            4.2617998123168945,
            -1.1483999490737915
          ]
        },
        {
          "atom_index": 223,
          "name": "CA",
          "element": "C",
          "coord": [
            -4.72629976272583,
            4.262800216674805,
            -1.228600025177002
          ]
        },
        {
          "atom_index": 224,
          "name": "C",
          "element": "C",
          "coord": [
            -4.662199974060059,
            4.39709997177124,
            -1.2546000480651855
          ]
        },
        {
          "atom_index": 225,
          "name": "O",
          "element": "O",
          "coord": [
            -4.69920015335083,
            4.470399856567383,
            -1.3454999923706055
          ]
        },
        {
          "atom_index": 226,
          "name": "CB",
          "element": "C",
          "coord": [
            -4.744999885559082,
            4.183599948883057,
            -1.3554999828338623
          ]
        }
      ]
    },
    {
      "id": "L:33",
      "chain": "L",
      "resseq": 33,
      "icode": "",
      "resname": "TYR",
      "hetflag": " ",
      "sasa": 0.8197762966156006,
      "atoms": [
        {
          "atom_index": 227,
          "name": "N",
          "element": "N",
          "coord": [
            -4.564000129699707,
            4.427700042724609,
            -1.1713999509811401
          ]
        },
        {
          "atom_index": 228,
          "name": "CA",
          "element": "C",
          "coord": [
            -4.4644999504089355,
            4.526100158691406,
            -1.2045999765396118
          ]
        },
        {
          "atom_index": 229,
          "name": "C",
          "element": "C",
          "coord": [
            -4.345200061798096,
            4.445300102233887,
            -1.2545000314712524
          ]
        },
        {
          "atom_index": 230,
          "name": "O",
          "element": "O",
          "coord": [
            -4.2393999099731445,
            4.437399864196777,
            -1.1916999816894531
          ]
        },
        {
          "atom_index": 231,
          "name": "CB",
          "element": "C",
          "coord": [
            -4.435400009155273,
            4.613100051879883,
            -1.0835000276565552
          ]
        },
        {
          "atom_index": 232,
          "name": "CG",
          "element": "C",
          "coord": [
            -4.559199810028076,
            4.686100006103516,
            -1.039199948310852
          ]
        },
        {
          "atom_index": 233,
          "name": "CD1",
          "element": "C",
          "coord": [
            -4.605599880218506,
            4.796999931335449,
            -1.1092000007629395
          ]
        },
        {
          "atom_index": 234,
          "name": "CD2",
          "element": "C",
          "coord": [
            -4.63040018081665,
            4.644700050354004,
            -0.927299976348877
          ]
        },
        {
          "atom_index": 235,
          "name": "CE1",
          "element": "C",
          "coord": [
            -4.720300197601318,
            4.865099906921387,
            -1.0687999725341797
          ]
        },
        {
          "atom_index": 236,
          "name": "CE2",
          "element": "C",
          "coord": [
            -4.744999885559082,
            4.711999893188477,
            -0.8860999941825867
          ]
        },
        {
          "atom_index": 237,
          "name": "CZ",
          "element": "C",
          "coord": [
            -4.789299964904785,
            4.822000026702881,
            -0.9573000073432922
          ]
        },
        {
          "atom_index": 238,
          "name": "OH",
          "element": "O",
          "coord": [
            -4.902900218963623,
            4.888899803161621,
            -0.9165999889373779
          ]
        }
      ]
    },
    {
      "id": "L:34",
      "chain": "L",
      "resseq": 34,
      "icode": "",
      "resname": "LEU",
      "hetflag": " ",
      "sasa": 0.0,
      "atoms": [
        {
          "atom_index": 239,
          "name": "N",
          "element": "N",
          "coord": [
            -4.366300106048584,
            4.384900093078613,
            -1.3708000183105469
          ]
        },
        {
          "atom_index": 240,
          "name": "CA",
          "element": "C",
          "coord": [
            -4.278200149536133,
            4.28410005569458,
            -1.4249000549316406
          ]
        },
        {
          "atom_index": 241,
          "name": "C",
          "element": "C",
          "coord": [
            -4.262499809265137,
            4.310299873352051,
            -1.5729999542236328
          ]
        },
        {
          "atom_index": 242,
          "name": "O",
          "element": "O",
          "coord": [
            -4.361800193786621,
            4.330999851226807,
            -1.6439000368118286
          ]
        },
        {
          "atom_index": 243,
          "name": "CB",
          "element": "C",
          "coord": [
            -4.337900161743164,
            4.1458001136779785,
            -1.4006999731063843
          ]
        },
        {
          "atom_index": 244,
          "name": "CG",
          "element": "C",
          "coord": [
            -4.246099948883057,
            4.02269983291626,
            -1.4082000255584717
          ]
        },
        {
          "atom_index": 245,
          "name": "CD1",
          "element": "C",
          "coord": [
            -4.22160005569458,
            3.9748001098632812,
            -1.5520999431610107
          ]
        },
        {
          "atom_index": 246,
          "name": "CD2",
          "element": "C",
          "coord": [
            -4.114299774169922,
            4.044300079345703,
            -1.3327000141143799
          ]
        }
      ]
    },
    {
      "id": "L:35",
      "chain": "L",
      "resseq": 35,
      "icode": "",
      "resname": "ALA",
      "hetflag": " ",
      "sasa": 0.0,
      "atoms": [
        {
          "atom_index": 247,
          "name": "N",
          "element": "N",
          "coord": [
            -4.137899875640869,
            4.309700012207031,
            -1.6203999519348145
          ]
        },
        {
          "atom_index": 248,
          "name": "CA",
          "element": "C",
          "coord": [
            -4.110300064086914,
            4.34089994430542,
            -1.7617000341415405
          ]
        },
        {
          "atom_index": 249,
          "name": "C",
          "element": "C",
          "coord": [
            -4.008900165557861,
            4.246600151062012,
            -1.819100022315979
          ]
        },
        {
          "atom_index": 250,
          "name": "O",
          "element": "O",
          "coord": [
            -3.929800033569336,
            4.186999797821045,
            -1.7454999685287476
          ]
        },
        {
          "atom_index": 251,
          "name": "CB",
          "element": "C",
          "coord": [
            -4.063499927520752,
            4.483699798583984,
            -1.7783000469207764
          ]
        }
      ]
    },
    {
      "id": "L:36",
      "chain": "L",
      "resseq": 36,
      "icode": "",
      "resname": "TRP",
      "hetflag": " ",
      "sasa": 0.0,
      "atoms": [
        {
          "atom_index": 252,
          "name": "N",
          "element": "N",
          "coord": [
            -4.01170015335083,
            4.233399868011475,
            -1.9514000415802002
          ]
        },
        {
          "atom_index": 253,
          "name": "CA",
          "element": "C",
          "coord": [
            -3.9149999618530273,
            4.150700092315674,
            -2.0223000049591064
          ]
        },
        {
          "atom_index": 254,
          "name": "C",
          "element": "C",
          "coord": [
            -3.836899995803833,
            4.231400012969971,
            -2.1252999305725098
          ]
        },
        {
          "atom_index": 255,
          "name": "O",
          "element": "O",
          "coord": [
            -3.8931000232696533,
            4.316400051116943,
            -2.1951000690460205
          ]
        },
        {
          "atom_index": 256,
          "name": "CB",
          "element": "C",
          "coord": [
            -3.9856998920440674,
            4.035799980163574,
            -2.09089994430542
          ]
        },
        {
          "atom_index": 257,
          "name": "CG",
          "element": "C",
          "coord": [
            -4.049099922180176,
            3.937299966812134,
            -1.9996999502182007
          ]
        },
        {
          "atom_index": 258,
          "name": "CD1",
          "element": "C",
          "coord": [
            -4.172399997711182,
            3.9463000297546387,
            -1.9420000314712524
          ]
        },
        {
          "atom_index": 259,
          "name": "CD2",
          "element": "C",
          "coord": [
            -3.992500066757202,
            3.8138999938964844,
            -1.9550000429153442
          ]
        },
        {
          "atom_index": 260,
          "name": "NE1",
          "element": "N",
          "coord": [
            -4.196499824523926,
            3.835700035095215,
            -1.8636000156402588
          ]
        },
        {
          "atom_index": 261,
          "name": "CE2",
          "element": "C",
          "coord": [
            -4.087699890136719,
            3.7527999877929688,
            -1.8696999549865723
          ]
        },
        {
          "atom_index": 262,
          "name": "CE3",
          "element": "C",
          "coord": [
            -3.8708999156951904,
            3.7488999366760254,
            -1.9783999919891357
          ]
        },
        {
          "atom_index": 263,
          "name": "CZ2",
          "element": "C",
          "coord": [
            -4.064799785614014,
            3.6294000148773193,
            -1.8079999685287476
          ]
        },
        {
          "atom_index": 264,
          "name": "CZ3",
          "element": "C",
          "coord": [
            -3.8480000495910645,
            3.6254000663757324,
            -1.9164999723434448
          ]
        },
        {
          "atom_index": 265,
          "name": "CH2",
          "element": "C",
          "coord": [
            -3.944200038909912,
            3.567199945449829,
            -1.8325999975204468
          ]
        }
      ]
    },
    {
      "id": "L:37",
      "chain": "L",
      "resseq": 37,
      "icode": "",
      "resname": "TYR",
      "hetflag": " ",
      "sasa": 0.0,
      "atoms": [
        {
          "atom_index": 266,
          "name": "N",
          "element": "N",
          "coord": [
            -3.707200050354004,
            4.203800201416016,
            -2.1340999603271484
          ]
        },
        {
          "atom_index": 267,
          "name": "CA",
          "element": "C",
          "coord": [
            -3.619999885559082,
            4.270899772644043,
            -2.2304000854492188
          ]
        },
        {
          "atom_index": 268,
          "name": "C",
          "element": "C",
          "coord": [
            -3.546099901199341,
            4.169600009918213,
            -2.3153998851776123
          ]
        },
        {
          "atom_index": 269,
          "name": "O",
          "element": "O",
          "coord": [
            -3.513400077819824,
            4.060400009155273,
            -2.2697999477386475
          ]
        },
        {
          "atom_index": 270,
          "name": "CB",
          "element": "C",
          "coord": [
            -3.5195999145507812,
            4.363500118255615,
            -2.160399913787842
          ]
        },
        {
          "atom_index": 271,
          "name": "CG",
          "element": "C",
          "coord": [
            -3.584399938583374,
            4.462600231170654,
            -2.0673000812530518
          ]
        },
        {
          "atom_index": 272,
          "name": "CD1",
          "element": "C",
          "coord": [
            -3.6085000038146973,
            4.428899765014648,
            -1.9341000318527222
          ]
        },
        {
          "atom_index": 273,
          "name": "CD2",
          "element": "C",
          "coord": [
            -3.621999979019165,
            4.589900016784668,
            -2.1112000942230225
          ]
        },
        {
          "atom_index": 274,
          "name": "CE1",
          "element": "C",
          "coord": [
            -3.667799949645996,
            4.518099784851074,
            -1.84660005569458
          ]
        },
        {
          "atom_index": 275,
          "name": "CE2",
          "element": "C",
          "coord": [
            -3.682499885559082,
            4.681000232696533,
            -2.022599935531616
          ]
        },
        {
          "atom_index": 276,
          "name": "CZ",
          "element": "C",
          "coord": [
            -3.7046000957489014,
            4.642899990081787,
            -1.8898999691009521
          ]
        },
        {
          "atom_index": 277,
          "name": "OH",
          "element": "O",
          "coord": [
            -3.763400077819824,
            4.72760009765625,
            -1.7984000444412231
          ]
        }
      ]
    },
    {
      "id": "L:38",
      "chain": "L",
      "resseq": 38,
      "icode": "",
      "resname": "GLN",
      "hetflag": " ",
      "sasa": 0.0,
      "atoms": [
        {
          "atom_index": 278,
          "name": "N",
          "element": "N",
          "coord": [
            -3.5206000804901123,
            4.208000183105469,
            -2.439500093460083
          ]
        },
        {
          "atom_index": 279,
          "name": "CA",
          "element": "C",
          "coord": [
            -3.4428000450134277,
            4.128200054168701,
            -2.532399892807007
          ]
        },
        {
          "atom_index": 280,
          "name": "C",
          "element": "C",
          "coord": [
            -3.3071999549865723,
            4.195000171661377,
            -2.5508999824523926
          ]
        },
        {
          "atom_index": 281,
          "name": "O",
          "element": "O",
          "coord": [
            -3.299999952316284,
            4.316199779510498,
            -2.5717999935150146
          ]
        },
        {
          "atom_index": 282,
          "name": "CB",
          "element": "C",
          "coord": [
            -3.5151000022888184,
            4.123000144958496,
            -2.666300058364868
          ]
        },
        {
          "atom_index": 283,
          "name": "CG",
          "element": "C",
          "coord": [
            -3.4398999214172363,
            4.050899982452393,
            -2.7730000019073486
          ]
        },
        {
          "atom_index": 284,
          "name": "CD",
          "element": "C",
          "coord": [
            -3.5048999786376953,
            4.063799858093262,
            -2.9070000648498535
          ]
        },
        {
          "atom_index": 285,
          "name": "OE1",
          "element": "O",
          "coord": [
            -3.5236001014709473,
            4.174699783325195,
            -2.9584999084472656
          ]
        },
        {
          "atom_index": 286,
          "name": "NE2",
          "element": "N",
          "coord": [
            -3.54010009765625,
            3.950200080871582,
            -2.9658000469207764
          ]
        }
      ]
    },
    {
      "id": "L:39",
      "chain": "L",
      "resseq": 39,
      "icode": "",
      "resname": "GLN",
      "hetflag": " ",
      "sasa": 0.0,
      "atoms": [
        {
          "atom_index": 287,
          "name": "N",
          "element": "N",
          "coord": [
            -3.1998000144958496,
            4.117599964141846,
            -2.5432000160217285
          ]
        },
        {
          "atom_index": 288,
          "name": "CA",
          "element": "C",
          "coord": [
            -3.0678999423980713,
            4.175300121307373,
            -2.56469988822937
          ]
        },
        {
          "atom_index": 289,
          "name": "C",
          "element": "C",
          "coord": [
            -2.9890999794006348,
            4.100500106811523,
            -2.6684999465942383
          ]
        },
        {
          "atom_index": 290,
          "name": "O",
          "element": "O",
          "coord": [
            -2.9342000484466553,
            3.994499921798706,
            -2.6396000385284424
          ]
        },
        {
          "atom_index": 291,
          "name": "CB",
          "element": "C",
          "coord": [
            -2.9851999282836914,
            4.187099933624268,
            -2.4363999366760254
          ]
        },
        {
          "atom_index": 292,
          "name": "CG",
          "element": "C",
          "coord": [
            -2.866499900817871,
            4.281000137329102,
            -2.460599899291992
          ]
        },
        {
          "atom_index": 293,
          "name": "CD",
          "element": "C",
          "coord": [
            -2.7715001106262207,
            4.29580020904541,
            -2.344599962234497
          ]
        },
        {
          "atom_index": 294,
          "name": "OE1",
          "element": "O",
          "coord": [
            -2.702199935913086,
            4.39739990234375,
            -2.3331000804901123
          ]
        },
        {
          "atom_index": 295,
          "name": "NE2",
          "element": "N",
          "coord": [
            -2.766900062561035,
            4.195700168609619,
            -2.257999897003174
          ]
        }
      ]
    },
    {
      "id": "L:40",
      "chain": "L",
      "resseq": 40,
      "icode": "",
      "resname": "LYS",
      "hetflag": " ",
      "sasa": 0.0,
      "atoms": [
        {
          "atom_index": 296,
          "name": "N",
          "element": "N",
          "coord": [
            -2.984600067138672,
            4.157599925994873,
            -2.788800001144409
          ]
        },
        {
          "atom_index": 297,
          "name": "CA",
          "element": "C",
          "coord": [
            -2.90910005569458,
            4.101200103759766,
            -2.899899959564209
          ]
        },
        {
          "atom_index": 298,
          "name": "C",
          "element": "C",
          "coord": [
            -2.763200044631958,
            4.142600059509277,
            -2.8907999992370605
          ]
        },
        {
          "atom_index": 299,
          "name": "O",
          "element": "O",
          "coord": [
            -2.7334001064300537,
            4.250100135803223,
            -2.8406999111175537
          ]
        },
        {
          "atom_index": 300,
          "name": "CB",
          "element": "C",
          "coord": [
            -2.9695000648498535,
            4.145899772644043,
            -3.031899929046631
          ]
        },
        {
          "atom_index": 301,
          "name": "CG",
          "element": "C",
          "coord": [
            -3.0931999683380127,
            4.066999912261963,
            -3.0680999755859375
          ]
        },
        {
          "atom_index": 302,
          "name": "CD",
          "element": "C",
          "coord": [
            -3.1730000972747803,
            4.135300159454346,
            -3.17549991607666
          ]
        },
        {
          "atom_index": 303,
          "name": "CE",
          "element": "C",
          "coord": [
            -3.308300018310547,
            4.069499969482422,
            -3.1881000995635986
          ]
        },
        {
          "atom_index": 304,
          "name": "NZ",
          "element": "N",
          "coord": [
            -3.3798999786376953,
            4.1092000007629395,
            -3.311800003051758
          ]
        }
      ]
    },
    {
      "id": "L:41",
      "chain": "L",
      "resseq": 41,
      "icode": "",
      "resname": "PRO",
      "hetflag": " ",
      "sasa": 0.0,
      "atoms": [
        {
          "atom_index": 305,
          "name": "N",
          "element": "N",
          "coord": [
            -2.671299934387207,
            4.057700157165527,
            -2.9393999576568604
          ]
        },
        {
          "atom_index": 306,
          "name": "CA",
          "element": "C",
          "coord": [
            -2.52810001373291,
            4.083399772644043,
            -2.919300079345703
          ]
        },
        {
          "atom_index": 307,
          "name": "C",
          "element": "C",
          "coord": [
            -2.485300064086914,
            4.223199844360352,
            -2.964200019836426
          ]
        },
        {
          "atom_index": 308,
          "name": "O",
          "element": "O",
          "coord": [
            -2.5262999534606934,
            4.270299911499023,
            -3.0708999633789062
          ]
        },
        {
          "atom_index": 309,
          "name": "CB",
          "element": "C",
          "coord": [
            -2.4609999656677246,
            3.9769999980926514,
            -3.0058000087738037
          ]
        },
        {
          "atom_index": 310,
          "name": "CG",
          "element": "C",
          "coord": [
            -2.5625,
            3.8668999671936035,
            -3.0164999961853027
          ]
        },
        {
          "atom_index": 311,
          "name": "CD",
          "element": "C",
          "coord": [
            -2.695499897003174,
            3.933300018310547,
            -3.015700101852417
          ]
        }
      ]
    },
    {
      "id": "L:42",
      "chain": "L",
      "resseq": 42,
      "icode": "",
      "resname": "GLY",
      "hetflag": " ",
      "sasa": 0.0,
      "atoms": [
        {
          "atom_index": 312,
          "name": "N",
          "element": "N",
          "coord": [
            -2.402899980545044,
            4.287799835205078,
            -2.8815999031066895
          ]
        },
        {
          "atom_index": 313,
          "name": "CA",
          "element": "C",
          "coord": [
            -2.352400064468384,
            4.421000003814697,
            -2.910799980163574
          ]
        },
        {
          "atom_index": 314,
          "name": "C",
          "element": "C",
          "coord": [
            -2.455399990081787,
            4.5320000648498535,
            -2.901900053024292
          ]
        },
        {
          "atom_index": 315,
          "name": "O",
          "element": "O",
          "coord": [
            -2.436300039291382,
            4.638800144195557,
            -2.961199998855591
          ]
        }
      ]
    },
    {
      "id": "L:43",
      "chain": "L",
      "resseq": 43,
      "icode": "",
      "resname": "GLN",
      "hetflag": " ",
      "sasa": 0.0,
      "atoms": [
        {
          "atom_index": 316,
          "name": "N",
          "element": "N",
          "coord": [
            -2.564500093460083,
            4.507999897003174,
            -2.8282999992370605
          ]
        },
        {
          "atom_index": 317,
          "name": "CA",
          "element": "C",
          "coord": [
            -2.676300048828125,
            4.603099822998047,
            -2.8232998847961426
          ]
        },
        {
          "atom_index": 318,
          "name": "C",
          "element": "C",
          "coord": [
            -2.7355000972747803,
            4.6265997886657715,
            -2.684299945831299
          ]
        },
        {
          "atom_index": 319,
          "name": "O",
          "element": "O",
          "coord": [
            -2.72379994392395,
            4.543300151824951,
            -2.5934998989105225
          ]
        },
        {
          "atom_index": 320,
          "name": "CB",
          "element": "C",
          "coord": [
            -2.786400079727173,
            4.561699867248535,
            -2.9217000007629395
          ]
        },
        {
          "atom_index": 321,
          "name": "CG",
          "element": "C",
          "coord": [
            -2.7493999004364014,
            4.582699775695801,
            -3.0685999393463135
          ]
        },
        {
          "atom_index": 322,
          "name": "CD",
          "element": "C",
          "coord": [
            -2.854300022125244,
            4.532199859619141,
            -3.1663999557495117
          ]
        },
        {
          "atom_index": 323,
          "name": "OE1",
          "element": "O",
          "coord": [
            -2.9716999530792236,
            4.519599914550781,
            -3.1326000690460205
          ]
        },
        {
          "atom_index": 324,
          "name": "NE2",
          "element": "N",
          "coord": [
            -2.8115999698638916,
            4.503200054168701,
            -3.2888998985290527
          ]
        }
      ]
    },
    {
      "id": "L:44",
      "chain": "L",
      "resseq": 44,
      "icode": "",
      "resname": "ALA",
      "hetflag": " ",
      "sasa": 0.0,
      "atoms": [
        {
          "atom_index": 325,
          "name": "N",
          "element": "N",
          "coord": [
            -2.7997000217437744,
            4.741799831390381,
            -2.6686999797821045
          ]
        },
        {
          "atom_index": 326,
          "name": "CA",
          "element": "C",
          "coord": [
            -2.876499891281128,
            4.770699977874756,
            -2.5485999584198
          ]
        },
        {
          "atom_index": 327,
          "name": "C",
          "element": "C",
          "coord": [
            -2.995300054550171,
            4.67549991607666,
            -2.535900115966797
          ]
        },
        {
          "atom_index": 328,
          "name": "O",
          "element": "O",
          "coord": [
            -3.050600051879883,
            4.628799915313721,
            -2.6373000144958496
          ]
        },
        {
          "atom_index": 329,
          "name": "CB",
          "element": "C",
          "coord": [
            -2.9260001182556152,
            4.914100170135498,
            -2.5525999069213867
          ]
        }
      ]
    },
    {
      "id": "L:45",
      "chain": "L",
      "resseq": 45,
      "icode": "",
      "resname": "PRO",
      "hetflag": " ",
      "sasa": 0.0,
      "atoms": [
        {
          "atom_index": 330,
          "name": "N",
          "element": "N",
          "coord": [
            -3.0362000465393066,
            4.645699977874756,
            -2.4117000102996826
          ]
        },
        {
          "atom_index": 331,
          "name": "CA",
          "element": "C",
          "coord": [
            -3.162600040435791,
            4.574900150299072,
            -2.393899917602539
          ]
        },
        {
          "atom_index": 332,
          "name": "C",
          "element": "C",
          "coord": [
            -3.2760000228881836,
            4.650700092315674,
            -2.4619998931884766
          ]
        },
        {
          "atom_index": 333,
          "name": "O",
          "element": "O",
          "coord": [
            -3.2695999145507812,
            4.7733001708984375,
            -2.475600004196167
          ]
        },
        {
          "atom_index": 334,
          "name": "CB",
          "element": "C",
          "coord": [
            -3.1810998916625977,
            4.576200008392334,
            -2.2425999641418457
          ]
        },
        {
          "atom_index": 335,
          "name": "CG",
          "element": "C",
          "coord": [
            -3.040800094604492,
            4.580900192260742,
            -2.1886000633239746
          ]
        },
        {
          "atom_index": 336,
          "name": "CD",
          "element": "C",
          "coord": [
            -2.9702000617980957,
            4.673399925231934,
            -2.283099889755249
          ]
        }
      ]
    },
    {
      "id": "L:46",
      "chain": "L",
      "resseq": 46,
      "icode": "",
      "resname": "ARG",
      "hetflag": " ",
      "sasa": 0.0,
      "atoms": [
        {
          "atom_index": 337,
          "name": "N",
          "element": "N",
          "coord": [
            -3.3785998821258545,
            4.577600002288818,
            -2.5044000148773193
          ]
        },
        {
          "atom_index": 338,
          "name": "CA",
          "element": "C",
          "coord": [
            -3.4971001148223877,
            4.636600017547607,
            -2.5680999755859375
          ]
        },
        {
          "atom_index": 339,
          "name": "C",
          "element": "C",
          "coord": [
            -3.621799945831299,
            4.581999778747559,
            -2.4976999759674072
          ]
        },
        {
          "atom_index": 340,
          "name": "O",
          "element": "O",
          "coord": [
            -3.6326000690460205,
            4.46150016784668,
            -2.4755001068115234
          ]
        },
        {
          "atom_index": 341,
          "name": "CB",
          "element": "C",
          "coord": [
            -3.4976999759674072,
            4.599100112915039,
            -2.7167999744415283
          ]
        },
        {
          "atom_index": 342,
          "name": "CG",
          "element": "C",
          "coord": [
            -3.631500005722046,
            4.607999801635742,
            -2.786900043487549
          ]
        },
        {
          "atom_index": 343,
          "name": "CD",
          "element": "C",
          "coord": [
            -3.6428000926971436,
            4.499499797821045,
            -2.8907999992370605
          ]
        },
        {
          "atom_index": 344,
          "name": "NE",
          "element": "N",
          "coord": [
            -3.753700017929077,
            4.523600101470947,
            -2.982800006866455
          ]
        },
        {
          "atom_index": 345,
          "name": "CZ",
          "element": "C",
          "coord": [
            -3.789799928665161,
            4.440100193023682,
            -3.0797998905181885
          ]
        },
        {
          "atom_index": 346,
          "name": "NH1",
          "element": "N",
          "coord": [
            -3.724400043487549,
            4.3256001472473145,
            -3.099299907684326
          ]
        },
        {
          "atom_index": 347,
          "name": "NH2",
          "element": "N",
          "coord": [
            -3.8921000957489014,
            4.471399784088135,
            -3.1577999591827393
          ]
        }
      ]
    },
    {
      "id": "L:47",
      "chain": "L",
      "resseq": 47,
      "icode": "",
      "resname": "LEU",
      "hetflag": " ",
      "sasa": 0.0,
      "atoms": [
        {
          "atom_index": 348,
          "name": "N",
          "element": "N",
          "coord": [
            -3.7146999835968018,
            4.670499801635742,
            -2.4628000259399414
          ]
        },
        {
          "atom_index": 349,
          "name": "CA",
          "element": "C",
          "coord": [
            -3.837599992752075,
            4.631899833679199,
            -2.3933000564575195
          ]
        },
        {
          "atom_index": 350,
          "name": "C",
          "element": "C",
          "coord": [
            -3.9260001182556152,
            4.551700115203857,
            -2.485300064086914
          ]
        },
        {
          "atom_index": 351,
          "name": "O",
          "element": "O",
          "coord": [
            -3.950000047683716,
            4.59089994430542,
            -2.599100112915039
          ]
        },
        {
          "atom_index": 352,
          "name": "CB",
          "element": "C",
          "coord": [
            -3.9131999015808105,
            4.755199909210205,
            -2.3427999019622803
          ]
        },
        {
          "atom_index": 353,
          "name": "CG",
          "element": "C",
          "coord": [
            -4.037600040435791,
            4.736800193786621,
            -2.2544000148773193
          ]
        },
        {
          "atom_index": 354,
          "name": "CD1",
          "element": "C",
          "coord": [
            -3.999799966812134,
            4.683899879455566,
            -2.1178998947143555
          ]
        },
        {
          "atom_index": 355,
          "name": "CD2",
          "element": "C",
          "coord": [
            -4.113100051879883,
            4.8668999671936035,
            -2.2367000579833984
          ]
        }
      ]
    },
    {
      "id": "L:48",
      "chain": "L",
      "resseq": 48,
      "icode": "",
      "resname": "LEU",
      "hetflag": " ",
      "sasa": 0.0,
      "atoms": [
        {
          "atom_index": 356,
          "name": "N",
          "element": "N",
          "coord": [
            -3.974400043487549,
            4.438899993896484,
            -2.4356000423431396
          ]
        },
        {
          "atom_index": 357,
          "name": "CA",
          "element": "C",
          "coord": [
            -4.064899921417236,
            4.354899883270264,
            -2.512200117111206
          ]
        },
        {
          "atom_index": 358,
          "name": "C",
          "element": "C",
          "coord": [
            -4.203999996185303,
            4.362400054931641,
            -2.4502999782562256
          ]
        },
        {
          "atom_index": 359,
          "name": "O",
          "element": "O",
          "coord": [
            -4.302199840545654,
            4.3902997970581055,
            -2.5190000534057617
          ]
        },
        {
          "atom_index": 360,
          "name": "CB",
          "element": "C",
          "coord": [
            -4.017000198364258,
            4.208899974822998,
            -2.511899948120117
          ]
        },
        {
          "atom_index": 361,
          "name": "CG",
          "element": "C",
          "coord": [
            -3.8889000415802,
            4.167900085449219,
            -2.583899974822998
          ]
        },
        {
          "atom_index": 362,
          "name": "CD1",
          "element": "C",
          "coord": [
            -3.86929988861084,
            4.020299911499023,
            -2.5664000511169434
          ]
        },
        {
          "atom_index": 363,
          "name": "CD2",
          "element": "C",
          "coord": [
            -3.894399881362915,
            4.203400135040283,
            -2.7325000762939453
          ]
        }
      ]
    },
    {
      "id": "L:49",
      "chain": "L",
      "resseq": 49,
      "icode": "",
      "resname": "ILE",
      "hetflag": " ",
      "sasa": 0.0,
      "atoms": [
        {
          "atom_index": 364,
          "name": "N",
          "element": "N",
          "coord": [
            -4.209199905395508,
            4.337100028991699,
            -2.319700002670288
          ]
        },
        {
          "atom_index": 365,
          "name": "CA",
          "element": "C",
          "coord": [
            -4.331900119781494,
            4.322400093078613,
            -2.246000051498413
          ]
        },
        {
          "atom_index": 366,
          "name": "C",
          "element": "C",
          "coord": [
            -4.315499782562256,
            4.392499923706055,
            -2.111299991607666
          ]
        },
        {
          "atom_index": 367,
          "name": "O",
          "element": "O",
          "coord": [
            -4.209000110626221,
            4.38670015335083,
            -2.0480000972747803
          ]
        },
        {
          "atom_index": 368,
          "name": "CB",
          "element": "C",
          "coord": [
            -4.36460018157959,
            4.170599937438965,
            -2.219899892807007
          ]
        },
        {
          "atom_index": 369,
          "name": "CG1",
          "element": "C",
          "coord": [
            -4.381800174713135,
            4.089399814605713,
            -2.3501999378204346
          ]
        },
        {
          "atom_index": 370,
          "name": "CG2",
          "element": "C",
          "coord": [
            -4.484000205993652,
            4.15369987487793,
            -2.1268999576568604
          ]
        },
        {
          "atom_index": 371,
          "name": "CD1",
          "element": "C",
          "coord": [
            -4.50629997253418,
            4.11959981918335,
            -2.4286000728607178
          ]
        }
      ]
    },
    {
      "id": "L:50",
      "chain": "L",
      "resseq": 50,
      "icode": "",
      "resname": "TYR",
      "hetflag": " ",
      "sasa": 0.0,
      "atoms": [
        {
          "atom_index": 372,
          "name": "N",
          "element": "N",
          "coord": [
            -4.421899795532227,
            4.458700180053711,
            -2.068000078201294
          ]
        },
        {
          "atom_index": 373,
          "name": "CA",
          "element": "C",
          "coord": [
            -4.428699970245361,
            4.518400192260742,
            -1.9357999563217163
          ]
        },
        {
          "atom_index": 374,
          "name": "C",
          "element": "C",
          "coord": [
            -4.565100193023682,
            4.484899997711182,
            -1.875100016593933
          ]
        },
        {
          "atom_index": 375,
          "name": "O",
          "element": "O",
          "coord": [
            -4.656400203704834,
            4.439599990844727,
            -1.9471999406814575
          ]
        },
        {
          "atom_index": 376,
          "name": "CB",
          "element": "C",
          "coord": [
            -4.405700206756592,
            4.670000076293945,
            -1.944599986076355
          ]
        },
        {
          "atom_index": 377,
          "name": "CG",
          "element": "C",
          "coord": [
            -4.5046000480651855,
            4.743299961090088,
            -2.0322000980377197
          ]
        },
        {
          "atom_index": 378,
          "name": "CD1",
          "element": "C",
          "coord": [
            -4.487599849700928,
            4.748600006103516,
            -2.171099901199341
          ]
        },
        {
          "atom_index": 379,
          "name": "CD2",
          "element": "C",
          "coord": [
            -4.615799903869629,
            4.807799816131592,
            -1.9765000343322754
          ]
        },
        {
          "atom_index": 380,
          "name": "CE1",
          "element": "C",
          "coord": [
            -4.579400062561035,
            4.8165998458862305,
            -2.252700090408325
          ]
        },
        {
          "atom_index": 381,
          "name": "CE2",
          "element": "C",
          "coord": [
            -4.708000183105469,
            4.875800132751465,
            -2.0569000244140625
          ]
        },
        {
          "atom_index": 382,
          "name": "CZ",
          "element": "C",
          "coord": [
            -4.688799858093262,
            4.8796000480651855,
            -2.194499969482422
          ]
        },
        {
          "atom_index": 383,
          "name": "OH",
          "element": "O",
          "coord": [
            -4.778500080108643,
            4.945899963378906,
            -2.273900032043457
          ]
        }
      ]
    },
    {
      "id": "L:51",
      "chain": "L",
      "resseq": 51,
      "icode": "",
      "resname": "ASP",
      "hetflag": " ",
      "sasa": 0.1261194348335266,
      "atoms": [
        {
          "atom_index": 384,
          "name": "N",
          "element": "N",
          "coord": [
            -4.57859992980957,
            4.506999969482422,
            -1.7438000440597534
          ]
        },
        {
          "atom_index": 385,
          "name": "CA",
          "element": "C",
          "coord": [
            -4.702099800109863,
            4.4766998291015625,
            -1.6705000400543213
          ]
        },
        {
          "atom_index": 386,
          "name": "C",
          "element": "C",
          "coord": [
            -4.741099834442139,
            4.32919979095459,
            -1.6930999755859375
          ]
        },
        {
          "atom_index": 387,
          "name": "O",
          "element": "O",
          "coord": [
            -4.860799789428711,
            4.295499801635742,
            -1.7081999778747559
          ]
        },
        {
          "atom_index": 388,
          "name": "CB",
          "element": "C",
          "coord": [
            -4.815499782562256,
            4.573200225830078,
            -1.7108999490737915
          ]
        },
        {
          "atom_index": 389,
          "name": "CG",
          "element": "C",
          "coord": [
            -4.940400123596191,
            4.55810022354126,
            -1.6239999532699585
          ]
        },
        {
          "atom_index": 390,
          "name": "OD1",
          "element": "O",
          "coord": [
            -4.925899982452393,
            4.519800186157227,
            -1.5073000192642212
          ]
        },
        {
          "atom_index": 391,
          "name": "OD2",
          "element": "O",
          "coord": [
            -5.053500175476074,
            4.584199905395508,
            -1.6715999841690063
          ]
        }
      ]
    },
    {
      "id": "L:52",
      "chain": "L",
      "resseq": 52,
      "icode": "",
      "resname": "ALA",
      "hetflag": " ",
      "sasa": 0.0,
      "atoms": [
        {
          "atom_index": 392,
          "name": "N",
          "element": "N",
          "coord": [
            -4.637199878692627,
            4.24399995803833,
            -1.6948000192642212
          ]
        },
        {
          "atom_index": 393,
          "name": "CA",
          "element": "C",
          "coord": [
            -4.644000053405762,
            4.100500106811523,
            -1.7242000102996826
          ]
        },
        {
          "atom_index": 394,
          "name": "C",
          "element": "C",
          "coord": [
            -4.690199851989746,
            4.060200214385986,
            -1.8650000095367432
          ]
        },
        {
          "atom_index": 395,
          "name": "O",
          "element": "O",
          "coord": [
            -4.64139986038208,
            3.960400104522705,
            -1.9194999933242798
          ]
        },
        {
          "atom_index": 396,
          "name": "CB",
          "element": "C",
          "coord": [
            -4.725900173187256,
            4.027900218963623,
            -1.6211999654769897
          ]
        }
      ]
    },
    {
      "id": "L:53",
      "chain": "L",
      "resseq": 53,
      "icode": "",
      "resname": "SER",
      "hetflag": " ",
      "sasa": 0.945895791053772,
      "atoms": [
        {
          "atom_index": 397,
          "name": "N",
          "element": "N",
          "coord": [
            -4.782700061798096,
            4.13640022277832,
            -1.9234000444412231
          ]
        },
        {
          "atom_index": 398,
          "name": "CA",
          "element": "C",
          "coord": [
            -4.854800224304199,
            4.091000080108643,
            -2.0423998832702637
          ]
        },
        {
          "atom_index": 399,
          "name": "C",
          "element": "C",
          "coord": [
            -4.874100208282471,
            4.195400238037109,
            -2.152100086212158
          ]
        },
        {
          "atom_index": 400,
          "name": "O",
          "element": "O",
          "coord": [
            -4.923699855804443,
            4.1620001792907715,
            -2.2600998878479004
          ]
        },
        {
          "atom_index": 401,
          "name": "CB",
          "element": "C",
          "coord": [
            -4.991000175476074,
            4.033400058746338,
            -2.002500057220459
          ]
        },
        {
          "atom_index": 402,
          "name": "OG",
          "element": "O",
          "coord": [
            -5.085899829864502,
            4.135300159454346,
            -1.975000023841858
          ]
        }
      ]
    },
    {
      "id": "L:54",
      "chain": "L",
      "resseq": 54,
      "icode": "",
      "resname": "SER",
      "hetflag": " ",
      "sasa": 0.4098881483078003,
      "atoms": [
        {
          "atom_index": 403,
          "name": "N",
          "element": "N",
          "coord": [
            -4.8354997634887695,
            4.320300102233887,
            -2.125499963760376
          ]
        },
        {
          "atom_index": 404,
          "name": "CA",
          "element": "C",
          "coord": [
            -4.848499774932861,
            4.427599906921387,
            -2.224400043487549
          ]
        },
        {
          "atom_index": 405,
          "name": "C",
          "element": "C",
          "coord": [
            -4.7316999435424805,
            4.43310022354126,
            -2.3248000144958496
          ]
        },
        {
          "atom_index": 406,
          "name": "O",
          "element": "O",
          "coord": [
            -4.616099834442139,
            4.450200080871582,
            -2.2867000102996826
          ]
        },
        {
          "atom_index": 407,
          "name": "CB",
          "element": "C",
          "coord": [
            -4.862400054931641,
            4.5619001388549805,
            -2.1535000801086426
          ]
        },
        {
          "atom_index": 408,
          "name": "OG",
          "element": "O",
          "coord": [
            -4.986999988555908,
            4.570799827575684,
            -2.0878000259399414
          ]
        }
      ]
    },
    {
      "id": "L:55",
      "chain": "L",
      "resseq": 55,
      "icode": "",
      "resname": "ARG",
      "hetflag": " ",
      "sasa": 2.627105474472046,
      "atoms": [
        {
          "atom_index": 409,
          "name": "N",
          "element": "N",
          "coord": [
            -4.7631001472473145,
            4.418499946594238,
            -2.452899932861328
          ]
        },
        {
          "atom_index": 410,
          "name": "CA",
          "element": "C",
          "coord": [
            -4.662600040435791,
            4.423900127410889,
            -2.5601000785827637
          ]
        },
        {
          "atom_index": 411,
          "name": "C",
          "element": "C",
          "coord": [
            -4.631100177764893,
            4.568600177764893,
            -2.5966999530792236
          ]
        },
        {
          "atom_index": 412,
          "name": "O",
          "element": "O",
          "coord": [
            -4.723199844360352,
            4.648799896240234,
            -2.6191999912261963
          ]
        },
        {
          "atom_index": 413,
          "name": "CB",
          "element": "C",
          "coord": [
            -4.715000152587891,
            4.348999977111816,
            -2.683199882507324
          ]
        },
        {
          "atom_index": 414,
          "name": "CG",
          "element": "C",
          "coord": [
            -4.614299774169922,
            4.326900005340576,
            -2.7967000007629395
          ]
        },
        {
          "atom_index": 415,
          "name": "CD",
          "element": "C",
          "coord": [
            -4.681700229644775,
            4.253300189971924,
            -2.9137001037597656
          ]
        },
        {
          "atom_index": 416,
          "name": "NE",
          "element": "N",
          "coord": [
            -4.805200099945068,
            4.321199893951416,
            -2.9547998905181885
          ]
        },
        {
          "atom_index": 417,
          "name": "CZ",
          "element": "C",
          "coord": [
            -4.809299945831299,
            4.435800075531006,
            -3.023099899291992
          ]
        },
        {
          "atom_index": 418,
          "name": "NH1",
          "element": "N",
          "coord": [
            -4.697500228881836,
            4.498199939727783,
            -3.0596001148223877
          ]
        },
        {
          "atom_index": 419,
          "name": "NH2",
          "element": "N",
          "coord": [
            -4.926000118255615,
            4.488900184631348,
            -3.0552000999450684
          ]
        }
      ]
    },
    {
      "id": "L:56",
      "chain": "L",
      "resseq": 56,
      "icode": "",
      "resname": "ALA",
      "hetflag": " ",
      "sasa": 0.0,
      "atoms": [
        {
          "atom_index": 420,
          "name": "N",
          "element": "N",
          "coord": [
            -4.501999855041504,
            4.6016998291015625,
            -2.60260009765625
          ]
        },
        {
          "atom_index": 421,
          "name": "CA",
          "element": "C",
          "coord": [
            -4.457499980926514,
            4.736499786376953,
            -2.642699956893921
          ]
        },
        {
          "atom_index": 422,
          "name": "C",
          "element": "C",
          "coord": [
            -4.463799953460693,
            4.755199909210205,
            -2.7934000492095947
          ]
        },
        {
          "atom_index": 423,
          "name": "O",
          "element": "O",
          "coord": [
            -4.454699993133545,
            4.658199787139893,
            -2.868499994277954
          ]
        },
        {
          "atom_index": 424,
          "name": "CB",
          "element": "C",
          "coord": [
            -4.319300174713135,
            4.760799884796143,
            -2.5959999561309814
          ]
        }
      ]
    },
    {
      "id": "L:57",
      "chain": "L",
      "resseq": 57,
      "icode": "",
      "resname": "THR",
      "hetflag": " ",
      "sasa": 3.566018581390381,
      "atoms": [
        {
          "atom_index": 425,
          "name": "N",
          "element": "N",
          "coord": [
            -4.479499816894531,
            4.880499839782715,
            -2.836199998855591
          ]
        },
        {
          "atom_index": 426,
          "name": "CA",
          "element": "C",
          "coord": [
            -4.486499786376953,
            4.9182000160217285,
            -2.9781999588012695
          ]
        },
        {
          "atom_index": 427,
          "name": "C",
          "element": "C",
          "coord": [
            -4.367000102996826,
            4.864999771118164,
            -3.0564000606536865
          ]
        },
        {
          "atom_index": 428,
          "name": "O",
          "element": "O",
          "coord": [
            -4.251800060272217,
            4.882800102233887,
            -3.015199899673462
          ]
        },
        {
          "atom_index": 429,
          "name": "CB",
          "element": "C",
          "coord": [
            -4.491600036621094,
            5.071800231933594,
            -2.9946999549865723
          ]
        },
        {
          "atom_index": 430,
          "name": "OG1",
          "element": "O",
          "coord": [
            -4.607100009918213,
            5.122600078582764,
            -2.9279000759124756
          ]
        },
        {
          "atom_index": 431,
          "name": "CG2",
          "element": "C",
          "coord": [
            -4.498000144958496,
            5.111700057983398,
            -3.141400098800659
          ]
        }
      ]
    },
    {
      "id": "L:58",
      "chain": "L",
      "resseq": 58,
      "icode": "",
      "resname": "GLY",
      "hetflag": " ",
      "sasa": 0.5807783007621765,
      "atoms": [
        {
          "atom_index": 432,
          "name": "N",
          "element": "N",
          "coord": [
            -4.396500110626221,
            4.799900054931641,
            -3.1689999103546143
          ]
        },
        {
          "atom_index": 433,
          "name": "CA",
          "element": "C",
          "coord": [
            -4.2941999435424805,
            4.747600078582764,
            -3.2583000659942627
          ]
        },
        {
          "atom_index": 434,
          "name": "C",
          "element": "C",
          "coord": [
            -4.253799915313721,
            4.604000091552734,
            -3.23009991645813
          ]
        },
        {
          "atom_index": 435,
          "name": "O",
          "element": "O",
          "coord": [
            -4.196499824523926,
            4.537300109863281,
            -3.3166000843048096
          ]
        }
      ]
    },
    {
      "id": "L:59",
      "chain": "L",
      "resseq": 59,
      "icode": "",
      "resname": "VAL",
      "hetflag": " ",
      "sasa": 0.0,
      "atoms": [
        {
          "atom_index": 436,
          "name": "N",
          "element": "N",
          "coord": [
            -4.283199787139893,
            4.556099891662598,
            -3.1094000339508057
          ]
        },
        {
          "atom_index": 437,
          "name": "CA",
          "element": "C",
          "coord": [
            -4.251800060272217,
            4.418799877166748,
            -3.0710999965667725
          ]
        },
        {
          "atom_index": 438,
          "name": "C",
          "element": "C",
          "coord": [
            -4.350100040435791,
            4.328800201416016,
            -3.1459999084472656
          ]
        },
        {
          "atom_index": 439,
          "name": "O",
          "element": "O",
          "coord": [
            -4.470600128173828,
            4.3506999015808105,
            -3.1393001079559326
          ]
        },
        {
          "atom_index": 440,
          "name": "CB",
          "element": "C",
          "coord": [
            -4.261899948120117,
            4.4008002281188965,
            -2.9195001125335693
          ]
        },
        {
          "atom_index": 441,
          "name": "CG1",
          "element": "C",
          "coord": [
            -4.2382001876831055,
            4.255899906158447,
            -2.878499984741211
          ]
        },
        {
          "atom_index": 442,
          "name": "CG2",
          "element": "C",
          "coord": [
            -4.165500164031982,
            4.496600151062012,
            -2.8487000465393066
          ]
        }
      ]
    },
    {
      "id": "L:60",
      "chain": "L",
      "resseq": 60,
      "icode": "",
      "resname": "PRO",
      "hetflag": " ",
      "sasa": 0.03226546198129654,
      "atoms": [
        {
          "atom_index": 443,
          "name": "N",
          "element": "N",
          "coord": [
            -4.298500061035156,
            4.227499961853027,
            -3.2177999019622803
          ]
        },
        {
          "atom_index": 444,
          "name": "CA",
          "element": "C",
          "coord": [
            -4.385300159454346,
            4.143199920654297,
            -3.2992000579833984
          ]
        },
        {
          "atom_index": 445,
          "name": "C",
          "element": "C",
          "coord": [
            -4.480999946594238,
            4.057300090789795,
            -3.2179999351501465
          ]
        },
        {
          "atom_index": 446,
          "name": "O",
          "element": "O",
          "coord": [
            -4.447000026702881,
            4.009799957275391,
            -3.110300064086914
          ]
        },
        {
          "atom_index": 447,
          "name": "CB",
          "element": "C",
          "coord": [
            -4.286200046539307,
            4.054699897766113,
            -3.378000020980835
          ]
        },
        {
          "atom_index": 448,
          "name": "CG",
          "element": "C",
          "coord": [
            -4.151500225067139,
            4.122000217437744,
            -3.365299940109253
          ]
        },
        {
          "atom_index": 449,
          "name": "CD",
          "element": "C",
          "coord": [
            -4.1570000648498535,
            4.187099933624268,
            -3.229099988937378
          ]
        }
      ]
    },
    {
      "id": "L:61",
      "chain": "L",
      "resseq": 61,
      "icode": "",
      "resname": "ALA",
      "hetflag": " ",
      "sasa": 3.3556079864501953,
      "atoms": [
        {
          "atom_index": 450,
          "name": "N",
          "element": "N",
          "coord": [
            -4.600500106811523,
            4.039100170135498,
            -3.272599935531616
          ]
        },
        {
          "atom_index": 451,
          "name": "CA",
          "element": "C",
          "coord": [
            -4.708899974822998,
            3.963900089263916,
            -3.2109999656677246
          ]
        },
        {
          "atom_index": 452,
          "name": "C",
          "element": "C",
          "coord": [
            -4.668900012969971,
            3.827399969100952,
            -3.1558001041412354
          ]
        },
        {
          "atom_index": 453,
          "name": "O",
          "element": "O",
          "coord": [
            -4.737299919128418,
            3.7734999656677246,
            -3.06850004196167
          ]
        },
        {
          "atom_index": 454,
          "name": "CB",
          "element": "C",
          "coord": [
            -4.821800231933594,
            3.9463000297546387,
            -3.311800003051758
          ]
        }
      ]
    },
    {
      "id": "L:62",
      "chain": "L",
      "resseq": 62,
      "icode": "",
      "resname": "ARG",
      "hetflag": " ",
      "sasa": 0.0,
      "atoms": [
        {
          "atom_index": 455,
          "name": "N",
          "element": "N",
          "coord": [
            -4.559199810028076,
            3.7713000774383545,
            -3.205699920654297
          ]
        },
        {
          "atom_index": 456,
          "name": "CA",
          "element": "C",
          "coord": [
            -4.521900177001953,
            3.635699987411499,
            -3.166800022125244
          ]
        },
        {
          "atom_index": 457,
          "name": "C",
          "element": "C",
          "coord": [
            -4.463399887084961,
            3.6359000205993652,
            -3.026400089263916
          ]
        },
        {
          "atom_index": 458,
          "name": "O",
          "element": "O",
          "coord": [
            -4.437099933624268,
            3.5297000408172607,
            -2.9709999561309814
          ]
        },
        {
          "atom_index": 459,
          "name": "CB",
          "element": "C",
          "coord": [
            -4.4257001876831055,
            3.571500062942505,
            -3.268399953842163
          ]
        },
        {
          "atom_index": 460,
          "name": "CG",
          "element": "C",
          "coord": [
            -4.281799793243408,
            3.621299982070923,
            -3.26419997215271
          ]
        },
        {
          "atom_index": 461,
          "name": "CD",
          "element": "C",
          "coord": [
            -4.195099830627441,
            3.5541000366210938,
            -3.3696999549865723
          ]
        },
        {
          "atom_index": 462,
          "name": "NE",
          "element": "N",
          "coord": [
            -4.064499855041504,
            3.6191000938415527,
            -3.380000114440918
          ]
        },
        {
          "atom_index": 463,
          "name": "CZ",
          "element": "C",
          "coord": [
            -4.0391998291015625,
            3.7256999015808105,
            -3.4558000564575195
          ]
        },
        {
          "atom_index": 464,
          "name": "NH1",
          "element": "N",
          "coord": [
            -4.134699821472168,
            3.781100034713745,
            -3.529400110244751
          ]
        },
        {
          "atom_index": 465,
          "name": "NH2",
          "element": "N",
          "coord": [
            -3.9179000854492188,
            3.7774999141693115,
            -3.4586000442504883
          ]
        }
      ]
    },
    {
      "id": "L:63",
      "chain": "L",
      "resseq": 63,
      "icode": "",
      "resname": "PHE",
      "hetflag": " ",
      "sasa": 0.0,
      "atoms": [
        {
          "atom_index": 466,
          "name": "N",
          "element": "N",
          "coord": [
            -4.443699836730957,
            3.7558999061584473,
            -2.9704999923706055
          ]
        },
        {
          "atom_index": 467,
          "name": "CA",
          "element": "C",
          "coord": [
            -4.405200004577637,
            3.77239990234375,
            -2.830699920654297
          ]
        },
        {
          "atom_index": 468,
          "name": "C",
          "element": "C",
          "coord": [
            -4.526700019836426,
            3.800299882888794,
            -2.7441999912261963
          ]
        },
        {
          "atom_index": 469,
          "name": "O",
          "element": "O",
          "coord": [
            -4.612400054931641,
            3.8845999240875244,
            -2.77839994430542
          ]
        },
        {
          "atom_index": 470,
          "name": "CB",
          "element": "C",
          "coord": [
            -4.308599948883057,
            3.8903000354766846,
            -2.813699960708618
          ]
        },
        {
          "atom_index": 471,
          "name": "CG",
          "element": "C",
          "coord": [
            -4.171899795532227,
            3.8657000064849854,
            -2.8678998947143555
          ]
        },
        {
          "atom_index": 472,
          "name": "CD1",
          "element": "C",
          "coord": [
            -4.075500011444092,
            3.8027000427246094,
            -2.7899999618530273
          ]
        },
        {
          "atom_index": 473,
          "name": "CD2",
          "element": "C",
          "coord": [
            -4.138800144195557,
            3.9054999351501465,
            -2.996999979019165
          ]
        },
        {
          "atom_index": 474,
          "name": "CE1",
          "element": "C",
          "coord": [
            -3.946899890899658,
            3.7792000770568848,
            -2.8401999473571777
          ]
        },
        {
          "atom_index": 475,
          "name": "CE2",
          "element": "C",
          "coord": [
            -4.011000156402588,
            3.8826000690460205,
            -3.0480000972747803
          ]
        },
        {
          "atom_index": 476,
          "name": "CZ",
          "element": "C",
          "coord": [
            -3.91510009765625,
            3.8192999362945557,
            -2.969099998474121
          ]
        }
      ]
    },
    {
      "id": "L:64",
      "chain": "L",
      "resseq": 64,
      "icode": "",
      "resname": "SER",
      "hetflag": " ",
      "sasa": 0.25591689348220825,
      "atoms": [
        {
          "atom_index": 477,
          "name": "N",
          "element": "N",
          "coord": [
            -4.534200191497803,
            3.7297000885009766,
            -2.6322999000549316
          ]
        },
        {
          "atom_index": 478,
          "name": "CA",
          "element": "C",
          "coord": [
            -4.637800216674805,
            3.7548999786376953,
            -2.531899929046631
          ]
        },
        {
          "atom_index": 479,
          "name": "C",
          "element": "C",
          "coord": [
            -4.593400001525879,
            3.712399959564209,
            -2.393899917602539
          ]
        },
        {
          "atom_index": 480,
          "name": "O",
          "element": "O",
          "coord": [
            -4.498499870300293,
            3.634999990463257,
            -2.3780999183654785
          ]
        },
        {
          "atom_index": 481,
          "name": "CB",
          "element": "C",
          "coord": [
            -4.767099857330322,
            3.680500030517578,
            -2.5662999153137207
          ]
        },
        {
          "atom_index": 482,
          "name": "OG",
          "element": "O",
          "coord": [
            -4.7434000968933105,
            3.5422000885009766,
            -2.5725998878479004
          ]
        }
      ]
    },
    {
      "id": "L:65",
      "chain": "L",
      "resseq": 65,
      "icode": "",
      "resname": "GLY",
      "hetflag": " ",
      "sasa": 0.0,
      "atoms": [
        {
          "atom_index": 483,
          "name": "N",
          "element": "N",
          "coord": [
            -4.662700176239014,
            3.7634999752044678,
            -2.293299913406372
          ]
        },
        {
          "atom_index": 484,
          "name": "CA",
          "element": "C",
          "coord": [
            -4.626299858093262,
            3.7323999404907227,
            -2.1568000316619873
          ]
        },
        {
          "atom_index": 485,
          "name": "C",
          "element": "C",
          "coord": [
            -4.747200012207031,
            3.717600107192993,
            -2.0694000720977783
          ]
        },
        {
          "atom_index": 486,
          "name": "O",
          "element": "O",
          "coord": [
            -4.85260009765625,
            3.7727999687194824,
            -2.0992000102996826
          ]
        }
      ]
    },
    {
      "id": "L:66",
      "chain": "L",
      "resseq": 66,
      "icode": "",
      "resname": "SER",
      "hetflag": " ",
      "sasa": 1.4431185722351074,
      "atoms": [
        {
          "atom_index": 487,
          "name": "N",
          "element": "N",
          "coord": [
            -4.731500148773193,
            3.642899990081787,
            -1.961300015449524
          ]
        },
        {
          "atom_index": 488,
          "name": "CA",
          "element": "C",
          "coord": [
            -4.8379998207092285,
            3.628000020980835,
            -1.8641999959945679
          ]
        },
        {
          "atom_index": 489,
          "name": "C",
          "element": "C",
          "coord": [
            -4.783299922943115,
            3.591399908065796,
            -1.725600004196167
          ]
        },
        {
          "atom_index": 490,
          "name": "O",
          "element": "O",
          "coord": [
            -4.667200088500977,
            3.552999973297119,
            -1.7107000350952148
          ]
        },
        {
          "atom_index": 491,
          "name": "CB",
          "element": "C",
          "coord": [
            -4.9359002113342285,
            3.5218000411987305,
            -1.9121999740600586
          ]
        },
        {
          "atom_index": 492,
          "name": "OG",
          "element": "O",
          "coord": [
            -4.863900184631348,
            3.4042000770568848,
            -1.9385000467300415
          ]
        }
      ]
    },
    {
      "id": "L:67",
      "chain": "L",
      "resseq": 67,
      "icode": "",
      "resname": "GLY",
      "hetflag": " ",
      "sasa": 0.0,
      "atoms": [
        {
          "atom_index": 493,
          "name": "N",
          "element": "N",
          "coord": [
            -4.868199825286865,
            3.603800058364868,
            -1.624500036239624
          ]
        },
        {
          "atom_index": 494,
          "name": "CA",
          "element": "C",
          "coord": [
            -4.82889986038208,
            3.574399948120117,
            -1.4880000352859497
          ]
        },
        {
          "atom_index": 495,
          "name": "C",
          "element": "C",
          "coord": [
            -4.878799915313721,
            3.6816000938415527,
            -1.3932000398635864
          ]
        },
        {
          "atom_index": 496,
          "name": "O",
          "element": "O",
          "coord": [
            -4.927199840545654,
            3.7881999015808105,
            -1.4354000091552734
          ]
        }
      ]
    },
    {
      "id": "L:68",
      "chain": "L",
      "resseq": 68,
      "icode": "",
      "resname": "SER",
      "hetflag": " ",
      "sasa": 1.891791582107544,
      "atoms": [
        {
          "atom_index": 497,
          "name": "N",
          "element": "N",
          "coord": [
            -4.867000102996826,
            3.6528000831604004,
            -1.264299988746643
          ]
        },
        {
          "atom_index": 498,
          "name": "CA",
          "element": "C",
          "coord": [
            -4.899199962615967,
            3.7481000423431396,
            -1.1584999561309814
          ]
        },
        {
          "atom_index": 499,
          "name": "C",
          "element": "C",
          "coord": [
            -4.839099884033203,
            3.690700054168701,
            -1.0331000089645386
          ]
        },
        {
          "atom_index": 500,
          "name": "O",
          "element": "O",
          "coord": [
            -4.808000087738037,
            3.571700096130371,
            -1.0281000137329102
          ]
        },
        {
          "atom_index": 501,
          "name": "CB",
          "element": "C",
          "coord": [
            -5.050000190734863,
            3.762700080871582,
            -1.1410000324249268
          ]
        },
        {
          "atom_index": 502,
          "name": "OG",
          "element": "O",
          "coord": [
            -5.1066999435424805,
            3.6368000507354736,
            -1.1121000051498413
          ]
        }
      ]
    },
    {
      "id": "L:69",
      "chain": "L",
      "resseq": 69,
      "icode": "",
      "resname": "GLY",
      "hetflag": " ",
      "sasa": 0.0,
      "atoms": [
        {
          "atom_index": 503,
          "name": "N",
          "element": "N",
          "coord": [
            -4.822500228881836,
            3.774399995803833,
            -0.9315000176429749
          ]
        },
        {
          "atom_index": 504,
          "name": "CA",
          "element": "C",
          "coord": [
            -4.7677001953125,
            3.727400064468384,
            -0.8057000041007996
          ]
        },
        {
          "atom_index": 505,
          "name": "C",
          "element": "C",
          "coord": [
            -4.61899995803833,
            3.7065000534057617,
            -0.821399986743927
          ]
        },
        {
          "atom_index": 506,
          "name": "O",
          "element": "O",
          "coord": [
            -4.542500019073486,
            3.8032000064849854,
            -0.8264999985694885
          ]
        }
      ]
    },
    {
      "id": "L:70",
      "chain": "L",
      "resseq": 70,
      "icode": "",
      "resname": "THR",
      "hetflag": " ",
      "sasa": 0.37835830450057983,
      "atoms": [
        {
          "atom_index": 507,
          "name": "N",
          "element": "N",
          "coord": [
            -4.577899932861328,
            3.580399990081787,
            -0.8292999863624573
          ]
        },
        {
          "atom_index": 508,
          "name": "CA",
          "element": "C",
          "coord": [
            -4.4369001388549805,
            3.5480000972747803,
            -0.8306000232696533
          ]
        },
        {
          "atom_index": 509,
          "name": "C",
          "element": "C",
          "coord": [
            -4.398499965667725,
            3.4581000804901123,
            -0.9478999972343445
          ]
        },
        {
          "atom_index": 510,
          "name": "O",
          "element": "O",
          "coord": [
            -4.280099868774414,
            3.4251999855041504,
            -0.9638000130653381
          ]
        },
        {
          "atom_index": 511,
          "name": "CB",
          "element": "C",
          "coord": [
            -4.396100044250488,
            3.474900007247925,
            -0.7006999850273132
          ]
        },
        {
          "atom_index": 512,
          "name": "OG1",
          "element": "O",
          "coord": [
            -4.478000164031982,
            3.3589999675750732,
            -0.6855999827384949
          ]
        },
        {
          "atom_index": 513,
          "name": "CG2",
          "element": "C",
          "coord": [
            -4.414100170135498,
            3.5631000995635986,
            -0.5794000029563904
          ]
        }
      ]
    },
    {
      "id": "L:71",
      "chain": "L",
      "resseq": 71,
      "icode": "",
      "resname": "ASP",
      "hetflag": " ",
      "sasa": 3.091397285461426,
      "atoms": [
        {
          "atom_index": 514,
          "name": "N",
          "element": "N",
          "coord": [
            -4.495999813079834,
            3.4182000160217285,
            -1.0293999910354614
          ]
        },
        {
          "atom_index": 515,
          "name": "CA",
          "element": "C",
          "coord": [
            -4.468500137329102,
            3.3282999992370605,
            -1.1434999704360962
          ]
        },
        {
          "atom_index": 516,
          "name": "C",
          "element": "C",
          "coord": [
            -4.50600004196167,
            3.3935000896453857,
            -1.276900053024292
          ]
        },
        {
          "atom_index": 517,
          "name": "O",
          "element": "O",
          "coord": [
            -4.620699882507324,
            3.431999921798706,
            -1.2972999811172485
          ]
        },
        {
          "atom_index": 518,
          "name": "CB",
          "element": "C",
          "coord": [
            -4.541200160980225,
            3.1933999061584473,
            -1.1292999982833862
          ]
        },
        {
          "atom_index": 519,
          "name": "CG",
          "element": "C",
          "coord": [
            -4.520199775695801,
            3.127700090408325,
            -0.9925000071525574
          ]
        },
        {
          "atom_index": 520,
          "name": "OD1",
          "element": "O",
          "coord": [
            -4.411600112915039,
            3.0696001052856445,
            -0.9668999910354614
          ]
        },
        {
          "atom_index": 521,
          "name": "OD2",
          "element": "O",
          "coord": [
            -4.613999843597412,
            3.134700059890747,
            -0.9101999998092651
          ]
        }
      ]
    },
    {
      "id": "L:72",
      "chain": "L",
      "resseq": 72,
      "icode": "",
      "resname": "PHE",
      "hetflag": " ",
      "sasa": 0.0,
      "atoms": [
        {
          "atom_index": 522,
          "name": "N",
          "element": "N",
          "coord": [
            -4.4085001945495605,
            3.4052999019622803,
            -1.3666000366210938
          ]
        },
        {
          "atom_index": 523,
          "name": "CA",
          "element": "C",
          "coord": [
            -4.426599979400635,
            3.472899913787842,
            -1.4953999519348145
          ]
        },
        {
          "atom_index": 524,
          "name": "C",
          "element": "C",
          "coord": [
            -4.363999843597412,
            3.394399881362915,
            -1.6092000007629395
          ]
        },
        {
          "atom_index": 525,
          "name": "O",
          "element": "O",
          "coord": [
            -4.277900218963623,
            3.309299945831299,
            -1.5875999927520752
          ]
        },
        {
          "atom_index": 526,
          "name": "CB",
          "element": "C",
          "coord": [
            -4.364299774169922,
            3.612799882888794,
            -1.4895999431610107
          ]
        },
        {
          "atom_index": 527,
          "name": "CG",
          "element": "C",
          "coord": [
            -4.421899795532227,
            3.6967999935150146,
            -1.382699966430664
          ]
        },
        {
          "atom_index": 528,
          "name": "CD1",
          "element": "C",
          "coord": [
            -4.367300033569336,
            3.6946001052856445,
            -1.2556999921798706
          ]
        },
        {
          "atom_index": 529,
          "name": "CD2",
          "element": "C",
          "coord": [
            -4.531499862670898,
            3.7785000801086426,
            -1.4082000255584717
          ]
        },
        {
          "atom_index": 530,
          "name": "CE1",
          "element": "C",
          "coord": [
            -4.420199871063232,
            3.7725000381469727,
            -1.1548000574111938
          ]
        },
        {
          "atom_index": 531,
          "name": "CE2",
          "element": "C",
          "coord": [
            -4.585000038146973,
            3.8564000129699707,
            -1.308500051498413
          ]
        },
        {
          "atom_index": 532,
          "name": "CZ",
          "element": "C",
          "coord": [
            -4.52869987487793,
            3.853300094604492,
            -1.1806000471115112
          ]
        }
      ]
    },
    {
      "id": "L:73",
      "chain": "L",
      "resseq": 73,
      "icode": "",
      "resname": "THR",
      "hetflag": " ",
      "sasa": 0.0,
      "atoms": [
        {
          "atom_index": 533,
          "name": "N",
          "element": "N",
          "coord": [
            -4.4079999923706055,
            3.4240000247955322,
            -1.7307000160217285
          ]
        },
        {
          "atom_index": 534,
          "name": "CA",
          "element": "C",
          "coord": [
            -4.353700160980225,
            3.360100030899048,
            -1.8499000072479248
          ]
        },
        {
          "atom_index": 535,
          "name": "C",
          "element": "C",
          "coord": [
            -4.349999904632568,
            3.4572999477386475,
            -1.965999960899353
          ]
        },
        {
          "atom_index": 536,
          "name": "O",
          "element": "O",
          "coord": [
            -4.435100078582764,
            3.546999931335449,
            -1.9773999452590942
          ]
        },
        {
          "atom_index": 537,
          "name": "CB",
          "element": "C",
          "coord": [
            -4.436399936676025,
            3.2372000217437744,
            -1.8942999839782715
          ]
        },
        {
          "atom_index": 538,
          "name": "OG1",
          "element": "O",
          "coord": [
            -4.575900077819824,
            3.2702999114990234,
            -1.896399974822998
          ]
        },
        {
          "atom_index": 539,
          "name": "CG2",
          "element": "C",
          "coord": [
            -4.4131999015808105,
            3.119800090789795,
            -1.8021999597549438
          ]
        }
      ]
    },
    {
      "id": "L:74",
      "chain": "L",
      "resseq": 74,
      "icode": "",
      "resname": "LEU",
      "hetflag": " ",
      "sasa": 0.0,
      "atoms": [
        {
          "atom_index": 540,
          "name": "N",
          "element": "N",
          "coord": [
            -4.250699996948242,
            3.438199996948242,
            -2.0515999794006348
          ]
        },
        {
          "atom_index": 541,
          "name": "CA",
          "element": "C",
          "coord": [
            -4.245699882507324,
            3.5037999153137207,
            -2.1809000968933105
          ]
        },
        {
          "atom_index": 542,
          "name": "C",
          "element": "C",
          "coord": [
            -4.2459001541137695,
            3.394200086593628,
            -2.287600040435791
          ]
        },
        {
          "atom_index": 543,
          "name": "O",
          "element": "O",
          "coord": [
            -4.169099807739258,
            3.2964999675750732,
            -2.2792000770568848
          ]
        },
        {
          "atom_index": 544,
          "name": "CB",
          "element": "C",
          "coord": [
            -4.1203999519348145,
            3.59089994430542,
            -2.1921000480651855
          ]
        },
        {
          "atom_index": 545,
          "name": "CG",
          "element": "C",
          "coord": [
            -4.083499908447266,
            3.6489999294281006,
            -2.3294999599456787
          ]
        },
        {
          "atom_index": 546,
          "name": "CD1",
          "element": "C",
          "coord": [
            -4.165500164031982,
            3.772200107574463,
            -2.3612000942230225
          ]
        },
        {
          "atom_index": 547,
          "name": "CD2",
          "element": "C",
          "coord": [
            -3.935699939727783,
            3.6819000244140625,
            -2.333699941635132
          ]
        }
      ]
    },
    {
      "id": "L:75",
      "chain": "L",
      "resseq": 75,
      "icode": "",
      "resname": "THR",
      "hetflag": " ",
      "sasa": 0.0,
      "atoms": [
        {
          "atom_index": 548,
          "name": "N",
          "element": "N",
          "coord": [
            -4.332099914550781,
            3.4102001190185547,
            -2.387700080871582
          ]
        },
        {
          "atom_index": 549,
          "name": "CA",
          "element": "C",
          "coord": [
            -4.343800067901611,
            3.3113999366760254,
            -2.4941999912261963
          ]
        },
        {
          "atom_index": 550,
          "name": "C",
          "element": "C",
          "coord": [
            -4.316999912261963,
            3.373199939727783,
            -2.63070011138916
          ]
        },
        {
          "atom_index": 551,
          "name": "O",
          "element": "O",
          "coord": [
            -4.374599933624268,
            3.476799964904785,
            -2.6659998893737793
          ]
        },
        {
          "atom_index": 552,
          "name": "CB",
          "element": "C",
          "coord": [
            -4.482699871063232,
            3.2427000999450684,
            -2.494499921798706
          ]
        },
        {
          "atom_index": 553,
          "name": "OG1",
          "element": "O",
          "coord": [
            -4.493599891662598,
            3.156899929046631,
            -2.38070011138916
          ]
        },
        {
          "atom_index": 554,
          "name": "CG2",
          "element": "C",
          "coord": [
            -4.501399993896484,
            3.1570000648498535,
            -2.620300054550171
          ]
        }
      ]
    },
    {
      "id": "L:76",
      "chain": "L",
      "resseq": 76,
      "icode": "",
      "resname": "ILE",
      "hetflag": " ",
      "sasa": 0.0,
      "atoms": [
        {
          "atom_index": 555,
          "name": "N",
          "element": "N",
          "coord": [
            -4.228799819946289,
            3.307800054550171,
            -2.7060000896453857
          ]
        },
        {
          "atom_index": 556,
          "name": "CA",
          "element": "C",
          "coord": [
            -4.2083001136779785,
            3.3373000621795654,
            -2.8475000858306885
          ]
        },
        {
          "atom_index": 557,
          "name": "C",
          "element": "C",
          "coord": [
            -4.275700092315674,
            3.2204999923706055,
            -2.9193999767303467
          ]
        },
        {
          "atom_index": 558,
          "name": "O",
          "element": "O",
          "coord": [
            -4.220699787139893,
            3.1094000339508057,
            -2.9267001152038574
          ]
        },
        {
          "atom_index": 559,
          "name": "CB",
          "element": "C",
          "coord": [
            -4.0578999519348145,
            3.349299907684326,
            -2.8812999725341797
          ]
        },
        {
          "atom_index": 560,
          "name": "CG1",
          "element": "C",
          "coord": [
            -3.988100051879883,
            3.4363999366760254,
            -2.7757999897003174
          ]
        },
        {
          "atom_index": 561,
          "name": "CG2",
          "element": "C",
          "coord": [
            -4.038000106811523,
            3.4094998836517334,
            -3.0195000171661377
          ]
        },
        {
          "atom_index": 562,
          "name": "CD1",
          "element": "C",
          "coord": [
            -3.8376998901367188,
            3.4368999004364014,
            -2.7802999019622803
          ]
        }
      ]
    },
    {
      "id": "L:77",
      "chain": "L",
      "resseq": 77,
      "icode": "",
      "resname": "SER",
      "hetflag": " ",
      "sasa": 0.933491587638855,
      "atoms": [
        {
          "atom_index": 563,
          "name": "N",
          "element": "N",
          "coord": [
            -4.395199775695801,
            3.247499942779541,
            -2.97160005569458
          ]
        },
        {
          "atom_index": 564,
          "name": "CA",
          "element": "C",
          "coord": [
            -4.491700172424316,
            3.1435000896453857,
            -3.010999917984009
          ]
        },
        {
          "atom_index": 565,
          "name": "C",
          "element": "C",
          "coord": [
            -4.433300018310547,
            3.0562000274658203,
            -3.117799997329712
          ]
        },
        {
          "atom_index": 566,
          "name": "O",
          "element": "O",
          "coord": [
            -4.436600208282471,
            2.934299945831299,
            -3.1066999435424805
          ]
        },
        {
          "atom_index": 567,
          "name": "CB",
          "element": "C",
          "coord": [
            -4.618000030517578,
            3.2065000534057617,
            -3.0666000843048096
          ]
        },
        {
          "atom_index": 568,
          "name": "OG",
          "element": "O",
          "coord": [
            -4.589399814605713,
            3.262700080871582,
            -3.1937999725341797
          ]
        }
      ]
    },
    {
      "id": "L:78",
      "chain": "L",
      "resseq": 78,
      "icode": "",
      "resname": "SER",
      "hetflag": " ",
      "sasa": 1.5838489532470703,
      "atoms": [
        {
          "atom_index": 569,
          "name": "N",
          "element": "N",
          "coord": [
            -4.380199909210205,
            3.1212000846862793,
            -3.2211999893188477
          ]
        },
        {
          "atom_index": 570,
          "name": "CA",
          "element": "C",
          "coord": [
            -4.30620002746582,
            3.0553998947143555,
            -3.3262999057769775
          ]
        },
        {
          "atom_index": 571,
          "name": "C",
          "element": "C",
          "coord": [
            -4.172900199890137,
            3.1285998821258545,
            -3.34060001373291
          ]
        },
        {
          "atom_index": 572,
          "name": "O",
          "element": "O",
          "coord": [
            -4.167399883270264,
            3.2397000789642334,
            -3.395900011062622
          ]
        },
        {
          "atom_index": 573,
          "name": "CB",
          "element": "C",
          "coord": [
            -4.385499954223633,
            3.060699939727783,
            -3.4577999114990234
          ]
        },
        {
          "atom_index": 574,
          "name": "OG",
          "element": "O",
          "coord": [
            -4.332099914550781,
            2.971100091934204,
            -3.5536999702453613
          ]
        }
      ]
    },
    {
      "id": "L:79",
      "chain": "L",
      "resseq": 79,
      "icode": "",
      "resname": "LEU",
      "hetflag": " ",
      "sasa": 0.0,
      "atoms": [
        {
          "atom_index": 575,
          "name": "N",
          "element": "N",
          "coord": [
            -4.067200183868408,
            3.065500020980835,
            -3.2904999256134033
          ]
        },
        {
          "atom_index": 576,
          "name": "CA",
          "element": "C",
          "coord": [
            -3.9316000938415527,
            3.1194000244140625,
            -3.2957000732421875
          ]
        },
        {
          "atom_index": 577,
          "name": "C",
          "element": "C",
          "coord": [
            -3.882200002670288,
            3.1456000804901123,
            -3.4382998943328857
          ]
        },
        {
          "atom_index": 578,
          "name": "O",
          "element": "O",
          "coord": [
            -3.9123001098632812,
            3.0703999996185303,
            -3.5334999561309814
          ]
        },
        {
          "atom_index": 579,
          "name": "CB",
          "element": "C",
          "coord": [
            -3.8369998931884766,
            3.022900104522705,
            -3.2269999980926514
          ]
        },
        {
          "atom_index": 580,
          "name": "CG",
          "element": "C",
          "coord": [
            -3.7170000076293945,
            3.063800096511841,
            -3.1426000595092773
          ]
        },
        {
          "atom_index": 581,
          "name": "CD1",
          "element": "C",
          "coord": [
            -3.7471001148223877,
            3.1735999584198,
            -3.0408999919891357
          ]
        },
        {
          "atom_index": 582,
          "name": "CD2",
          "element": "C",
          "coord": [
            -3.670300006866455,
            2.9374001026153564,
            -3.0713999271392822
          ]
        }
      ]
    },
    {
      "id": "L:80",
      "chain": "L",
      "resseq": 80,
      "icode": "",
      "resname": "GLU",
      "hetflag": " ",
      "sasa": 1.7026124000549316,
      "atoms": [
        {
          "atom_index": 583,
          "name": "N",
          "element": "N",
          "coord": [
            -3.8059000968933105,
            3.2539000511169434,
            -3.4500999450683594
          ]
        },
        {
          "atom_index": 584,
          "name": "CA",
          "element": "C",
          "coord": [
            -3.7548999786376953,
            3.305000066757202,
            -3.5755999088287354
          ]
        },
        {
          "atom_index": 585,
          "name": "C",
          "element": "C",
          "coord": [
            -3.6070001125335693,
            3.325700044631958,
            -3.555000066757202
          ]
        },
        {
          "atom_index": 586,
          "name": "O",
          "element": "O",
          "coord": [
            -3.5643999576568604,
            3.3548998832702637,
            -3.441800117492676
          ]
        },
        {
          "atom_index": 587,
          "name": "CB",
          "element": "C",
          "coord": [
            -3.81820011138916,
            3.4395999908447266,
            -3.6038999557495117
          ]
        },
        {
          "atom_index": 588,
          "name": "CG",
          "element": "C",
          "coord": [
            -3.868000030517578,
            3.457200050354004,
            -3.745300054550171
          ]
        },
        {
          "atom_index": 589,
          "name": "CD",
          "element": "C",
          "coord": [
            -4.006499767303467,
            3.4000000953674316,
            -3.7655999660491943
          ]
        },
        {
          "atom_index": 590,
          "name": "OE1",
          "element": "O",
          "coord": [
            -4.10099983215332,
            3.4802000522613525,
            -3.7802000045776367
          ]
        },
        {
          "atom_index": 591,
          "name": "OE2",
          "element": "O",
          "coord": [
            -4.020699977874756,
            3.2757999897003174,
            -3.766700029373169
          ]
        }
      ]
    },
    {
      "id": "L:81",
      "chain": "L",
      "resseq": 81,
      "icode": "",
      "resname": "PRO",
      "hetflag": " ",
      "sasa": 0.0,
      "atoms": [
        {
          "atom_index": 592,
          "name": "N",
          "element": "N",
          "coord": [
            -3.526700019836426,
            3.3111000061035156,
            -3.662899971008301
          ]
        },
        {
          "atom_index": 593,
          "name": "CA",
          "element": "C",
          "coord": [
            -3.380000114440918,
            3.32450008392334,
            -3.6500000953674316
          ]
        },
        {
          "atom_index": 594,
          "name": "C",
          "element": "C",
          "coord": [
            -3.3396999835968018,
            3.456899881362915,
            -3.587100028991699
          ]
        },
        {
          "atom_index": 595,
          "name": "O",
          "element": "O",
          "coord": [
            -3.2430999279022217,
            3.462399959564209,
            -3.5111000537872314
          ]
        },
        {
          "atom_index": 596,
          "name": "CB",
          "element": "C",
          "coord": [
            -3.3310999870300293,
            3.3164000511169434,
            -3.7945001125335693
          ]
        },
        {
          "atom_index": 597,
          "name": "CG",
          "element": "C",
          "coord": [
            -3.438199996948242,
            3.2360999584198,
            -3.865600109100342
          ]
        },
        {
          "atom_index": 598,
          "name": "CD",
          "element": "C",
          "coord": [
            -3.5666000843048096,
            3.2811999320983887,
            -3.802000045776367
          ]
        }
      ]
    },
    {
      "id": "L:82",
      "chain": "L",
      "resseq": 82,
      "icode": "",
      "resname": "GLU",
      "hetflag": " ",
      "sasa": 0.18917915225028992,
      "atoms": [
        {
          "atom_index": 599,
          "name": "N",
          "element": "N",
          "coord": [
            -3.4126999378204346,
            3.563199996948242,
            -3.6178998947143555
          ]
        },
        {
          "atom_index": 600,
          "name": "CA",
          "element": "C",
          "coord": [
            -3.382200002670288,
            3.69320011138916,
            -3.5596001148223877
          ]
        },
        {
          "atom_index": 601,
          "name": "C",
          "element": "C",
          "coord": [
            -3.4000000953674316,
            3.6974000930786133,
            -3.4077000617980957
          ]
        },
        {
          "atom_index": 602,
          "name": "O",
          "element": "O",
          "coord": [
            -3.3654000759124756,
            3.797100067138672,
            -3.345099925994873
          ]
        },
        {
          "atom_index": 603,
          "name": "CB",
          "element": "C",
          "coord": [
            -3.4584999084472656,
            3.80649995803833,
            -3.6298000812530518
          ]
        },
        {
          "atom_index": 604,
          "name": "CG",
          "element": "C",
          "coord": [
            -3.610599994659424,
            3.8096001148223877,
            -3.6087000370025635
          ]
        },
        {
          "atom_index": 605,
          "name": "CD",
          "element": "C",
          "coord": [
            -3.6793999671936035,
            3.931299924850464,
            -3.6714999675750732
          ]
        },
        {
          "atom_index": 606,
          "name": "OE1",
          "element": "O",
          "coord": [
            -3.7976999282836914,
            3.9191999435424805,
            -3.709700107574463
          ]
        },
        {
          "atom_index": 607,
          "name": "OE2",
          "element": "O",
          "coord": [
            -3.61680006980896,
            4.039000034332275,
            -3.6828999519348145
          ]
        }
      ]
    },
    {
      "id": "L:83",
      "chain": "L",
      "resseq": 83,
      "icode": "",
      "resname": "ASP",
      "hetflag": " ",
      "sasa": 0.0,
      "atoms": [
        {
          "atom_index": 608,
          "name": "N",
          "element": "N",
          "coord": [
            -3.453000068664551,
            3.5906999111175537,
            -3.3477001190185547
          ]
        },
        {
          "atom_index": 609,
          "name": "CA",
          "element": "C",
          "coord": [
            -3.47979998588562,
            3.5922999382019043,
            -3.202899932861328
          ]
        },
        {
          "atom_index": 610,
          "name": "C",
          "element": "C",
          "coord": [
            -3.364000082015991,
            3.5452001094818115,
            -3.1143999099731445
          ]
        },
        {
          "atom_index": 611,
          "name": "O",
          "element": "O",
          "coord": [
            -3.3785998821258545,
            3.537400007247925,
            -2.9923999309539795
          ]
        },
        {
          "atom_index": 612,
          "name": "CB",
          "element": "C",
          "coord": [
            -3.607599973678589,
            3.5151000022888184,
            -3.1698999404907227
          ]
        },
        {
          "atom_index": 613,
          "name": "CG",
          "element": "C",
          "coord": [
            -3.729599952697754,
            3.569999933242798,
            -3.2418999671936035
          ]
        },
        {
          "atom_index": 614,
          "name": "OD1",
          "element": "O",
          "coord": [
            -3.737799882888794,
            3.6930999755859375,
            -3.264400005340576
          ]
        },
        {
          "atom_index": 615,
          "name": "OD2",
          "element": "O",
          "coord": [
            -3.818000078201294,
            3.4886999130249023,
            -3.27620005607605
          ]
        }
      ]
    },
    {
      "id": "L:84",
      "chain": "L",
      "resseq": 84,
      "icode": "",
      "resname": "PHE",
      "hetflag": " ",
      "sasa": 0.0,
      "atoms": [
        {
          "atom_index": 616,
          "name": "N",
          "element": "N",
          "coord": [
            -3.2500998973846436,
            3.51419997215271,
            -3.175600051879883
          ]
        },
        {
          "atom_index": 617,
          "name": "CA",
          "element": "C",
          "coord": [
            -3.128200054168701,
            3.4865000247955322,
            -3.1024999618530273
          ]
        },
        {
          "atom_index": 618,
          "name": "C",
          "element": "C",
          "coord": [
            -3.0947000980377197,
            3.6045000553131104,
            -3.0100998878479004
          ]
        },
        {
          "atom_index": 619,
          "name": "O",
          "element": "O",
          "coord": [
            -3.067199945449829,
            3.714900016784668,
            -3.057800054550171
          ]
        },
        {
          "atom_index": 620,
          "name": "CB",
          "element": "C",
          "coord": [
            -3.0137999057769775,
            3.4665000438690186,
            -3.2016000747680664
          ]
        },
        {
          "atom_index": 621,
          "name": "CG",
          "element": "C",
          "coord": [
            -2.880500078201294,
            3.4453001022338867,
            -3.1361000537872314
          ]
        },
        {
          "atom_index": 622,
          "name": "CD1",
          "element": "C",
          "coord": [
            -2.8441998958587646,
            3.319499969482422,
            -3.088599920272827
          ]
        },
        {
          "atom_index": 623,
          "name": "CD2",
          "element": "C",
          "coord": [
            -2.791100025177002,
            3.550600051879883,
            -3.121999979019165
          ]
        },
        {
          "atom_index": 624,
          "name": "CE1",
          "element": "C",
          "coord": [
            -2.720599889755249,
            3.2988998889923096,
            -3.0276999473571777
          ]
        },
        {
          "atom_index": 625,
          "name": "CE2",
          "element": "C",
          "coord": [
            -2.6675000190734863,
            3.5306999683380127,
            -3.061300039291382
          ]
        },
        {
          "atom_index": 626,
          "name": "CZ",
          "element": "C",
          "coord": [
            -2.6322999000549316,
            3.4047999382019043,
            -3.0141000747680664
          ]
        }
      ]
    },
    {
      "id": "L:85",
      "chain": "L",
      "resseq": 85,
      "icode": "",
      "resname": "ALA",
      "hetflag": " ",
      "sasa": 0.0,
      "atoms": [
        {
          "atom_index": 627,
          "name": "N",
          "element": "N",
          "coord": [
            -3.09689998626709,
            3.5810000896453857,
            -2.8789000511169434
          ]
        },
        {
          "atom_index": 628,
          "name": "CA",
          "element": "C",
          "coord": [
            -3.0771000385284424,
            3.6879000663757324,
            -2.7802000045776367
          ]
        },
        {
          "atom_index": 629,
          "name": "C",
          "element": "C",
          "coord": [
            -3.0787999629974365,
            3.635499954223633,
            -2.638700008392334
          ]
        },
        {
          "atom_index": 630,
          "name": "O",
          "element": "O",
          "coord": [
            -3.1222000122070312,
            3.5230000019073486,
            -2.614300012588501
          ]
        },
        {
          "atom_index": 631,
          "name": "CB",
          "element": "C",
          "coord": [
            -3.1840999126434326,
            3.7934999465942383,
            -2.794600009918213
          ]
        }
      ]
    },
    {
      "id": "L:86",
      "chain": "L",
      "resseq": 86,
      "icode": "",
      "resname": "VAL",
      "hetflag": " ",
      "sasa": 0.0,
      "atoms": [
        {
          "atom_index": 632,
          "name": "N",
          "element": "N",
          "coord": [
            -3.0313000679016113,
            3.7174999713897705,
            -2.5455000400543213
          ]
        },
        {
          "atom_index": 633,
          "name": "CA",
          "element": "C",
          "coord": [
            -3.051500082015991,
            3.6888999938964844,
            -2.403599977493286
          ]
        },
        {
          "atom_index": 634,
          "name": "C",
          "element": "C",
          "coord": [
            -3.1754000186920166,
            3.765199899673462,
            -2.3580000400543213
          ]
        },
        {
          "atom_index": 635,
          "name": "O",
          "element": "O",
          "coord": [
            -3.1942999362945557,
            3.881700038909912,
            -2.39490008354187
          ]
        },
        {
          "atom_index": 636,
          "name": "CB",
          "element": "C",
          "coord": [
            -2.9282000064849854,
            3.7263998985290527,
            -2.3178999423980713
          ]
        },
        {
          "atom_index": 637,
          "name": "CG1",
          "element": "C",
          "coord": [
            -2.9495999813079834,
            3.6870999336242676,
            -2.1712000370025635
          ]
        },
        {
          "atom_index": 638,
          "name": "CG2",
          "element": "C",
          "coord": [
            -2.805299997329712,
            3.654099941253662,
            -2.3696000576019287
          ]
        }
      ]
    },
    {
      "id": "L:87",
      "chain": "L",
      "resseq": 87,
      "icode": "",
      "resname": "TYR",
      "hetflag": " ",
      "sasa": 0.0,
      "atoms": [
        {
          "atom_index": 639,
          "name": "N",
          "element": "N",
          "coord": [
            -3.2599000930786133,
            3.700500011444092,
            -2.27810001373291
          ]
        },
        {
          "atom_index": 640,
          "name": "CA",
          "element": "C",
          "coord": [
            -3.384399890899658,
            3.7639999389648438,
            -2.232599973678589
          ]
        },
        {
          "atom_index": 641,
          "name": "C",
          "element": "C",
          "coord": [
            -3.386399984359741,
            3.7802999019622803,
            -2.081399917602539
          ]
        },
        {
          "atom_index": 642,
          "name": "O",
          "element": "O",
          "coord": [
            -3.3543999195098877,
            3.686800003051758,
            -2.0083000659942627
          ]
        },
        {
          "atom_index": 643,
          "name": "CB",
          "element": "C",
          "coord": [
            -3.506500005722046,
            3.686300039291382,
            -2.283600091934204
          ]
        },
        {
          "atom_index": 644,
          "name": "CG",
          "element": "C",
          "coord": [
            -3.5176000595092773,
            3.6828999519348145,
            -2.436199903488159
          ]
        },
        {
          "atom_index": 645,
          "name": "CD1",
          "element": "C",
          "coord": [
            -3.4451000690460205,
            3.5910000801086426,
            -2.5116000175476074
          ]
        },
        {
          "atom_index": 646,
          "name": "CD2",
          "element": "C",
          "coord": [
            -3.600399971008301,
            3.7715001106262207,
            -2.504499912261963
          ]
        },
        {
          "atom_index": 647,
          "name": "CE1",
          "element": "C",
          "coord": [
            -3.4542999267578125,
            3.5869998931884766,
            -2.6501998901367188
          ]
        },
        {
          "atom_index": 648,
          "name": "CE2",
          "element": "C",
          "coord": [
            -3.610100030899048,
            3.7678000926971436,
            -2.6440000534057617
          ]
        },
        {
          "atom_index": 649,
          "name": "CZ",
          "element": "C",
          "coord": [
            -3.536799907684326,
            3.67549991607666,
            -2.7158000469207764
          ]
        },
        {
          "atom_index": 650,
          "name": "OH",
          "element": "O",
          "coord": [
            -3.5464000701904297,
            3.671799898147583,
            -2.8533999919891357
          ]
        }
      ]
    },
    {
      "id": "L:88",
      "chain": "L",
      "resseq": 88,
      "icode": "",
      "resname": "TYR",
      "hetflag": " ",
      "sasa": 0.0,
      "atoms": [
        {
          "atom_index": 651,
          "name": "N",
          "element": "N",
          "coord": [
            -3.424099922180176,
            3.8993000984191895,
            -2.0352001190185547
          ]
        },
        {
          "atom_index": 652,
          "name": "CA",
          "element": "C",
          "coord": [
            -3.420599937438965,
            3.932800054550171,
            -1.8919999599456787
          ]
        },
        {
          "atom_index": 653,
          "name": "C",
          "element": "C",
          "coord": [
            -3.555299997329712,
            3.975800037384033,
            -1.8392000198364258
          ]
        },
        {
          "atom_index": 654,
          "name": "O",
          "element": "O",
          "coord": [
            -3.6247000694274902,
            4.054100036621094,
            -1.904099941253662
          ]
        },
        {
          "atom_index": 655,
          "name": "CB",
          "element": "C",
          "coord": [
            -3.3257999420166016,
            4.0503997802734375,
            -1.867400050163269
          ]
        },
        {
          "atom_index": 656,
          "name": "CG",
          "element": "C",
          "coord": [
            -3.1816000938415527,
            4.020599842071533,
            -1.8931000232696533
          ]
        },
        {
          "atom_index": 657,
          "name": "CD1",
          "element": "C",
          "coord": [
            -3.1040000915527344,
            3.956199884414673,
            -1.7965999841690063
          ]
        },
        {
          "atom_index": 658,
          "name": "CD2",
          "element": "C",
          "coord": [
            -3.121799945831299,
            4.0569000244140625,
            -2.01419997215271
          ]
        },
        {
          "atom_index": 659,
          "name": "CE1",
          "element": "C",
          "coord": [
            -2.969399929046631,
            3.928100109100342,
            -1.8199000358581543
          ]
        },
        {
          "atom_index": 660,
          "name": "CE2",
          "element": "C",
          "coord": [
            -2.98799991607666,
            4.0295000076293945,
            -2.0385000705718994
          ]
        },
        {
          "atom_index": 661,
          "name": "CZ",
          "element": "C",
          "coord": [
            -2.912600040435791,
            3.9649999141693115,
            -1.9407000541687012
          ]
        },
        {
          "atom_index": 662,
          "name": "OH",
          "element": "O",
          "coord": [
            -2.780400037765503,
            3.9377999305725098,
            -1.964400053024292
          ]
        }
      ]
    },
    {
      "id": "L:89",
      "chain": "L",
      "resseq": 89,
      "icode": "",
      "resname": "CYS",
      "hetflag": " ",
      "sasa": 0.0,
      "atoms": [
        {
          "atom_index": 663,
          "name": "N",
          "element": "N",
          "coord": [
            -3.5931999683380127,
            3.9260001182556152,
            -1.7218999862670898
          ]
        },
        {
          "atom_index": 664,
          "name": "CA",
          "element": "C",
          "coord": [
            -3.708699941635132,
            3.983299970626831,
            -1.6545000076293945
          ]
        },
        {
          "atom_index": 665,
          "name": "C",
          "element": "C",
          "coord": [
            -3.6596999168395996,
            4.089099884033203,
            -1.5573999881744385
          ]
        },
        {
          "atom_index": 666,
          "name": "O",
          "element": "O",
          "coord": [
            -3.5425000190734863,
            4.093200206756592,
            -1.5226000547409058
          ]
        },
        {
          "atom_index": 667,
          "name": "CB",
          "element": "C",
          "coord": [
            -3.797600030899048,
            3.8780999183654785,
            -1.5880999565124512
          ]
        },
        {
          "atom_index": 668,
          "name": "SG",
          "element": "S",
          "coord": [
            -3.7095999717712402,
            3.7718000411987305,
            -1.4780999422073364
          ]
        }
      ]
    },
    {
      "id": "L:90",
      "chain": "L",
      "resseq": 90,
      "icode": "",
      "resname": "HIS",
      "hetflag": " ",
      "sasa": 0.0,
      "atoms": [
        {
          "atom_index": 669,
          "name": "N",
          "element": "N",
          "coord": [
            -3.751499891281128,
            4.174200057983398,
            -1.5146000385284424
          ]
        },
        {
          "atom_index": 670,
          "name": "CA",
          "element": "C",
          "coord": [
            -3.7216999530792236,
            4.293000221252441,
            -1.437999963760376
          ]
        },
        {
          "atom_index": 671,
          "name": "C",
          "element": "C",
          "coord": [
            -3.8466999530792236,
            4.321700096130371,
            -1.3551000356674194
          ]
        },
        {
          "atom_index": 672,
          "name": "O",
          "element": "O",
          "coord": [
            -3.9565999507904053,
            4.332600116729736,
            -1.4104000329971313
          ]
        },
        {
          "atom_index": 673,
          "name": "CB",
          "element": "C",
          "coord": [
            -3.6900999546051025,
            4.40500020980835,
            -1.5379999876022339
          ]
        },
        {
          "atom_index": 674,
          "name": "CG",
          "element": "C",
          "coord": [
            -3.6989998817443848,
            4.544400215148926,
            -1.4833999872207642
          ]
        },
        {
          "atom_index": 675,
          "name": "ND1",
          "element": "N",
          "coord": [
            -3.6435000896453857,
            4.582099914550781,
            -1.3629000186920166
          ]
        },
        {
          "atom_index": 676,
          "name": "CD2",
          "element": "C",
          "coord": [
            -3.7574000358581543,
            4.655700206756592,
            -1.5342999696731567
          ]
        },
        {
          "atom_index": 677,
          "name": "CE1",
          "element": "C",
          "coord": [
            -3.6673998832702637,
            4.710299968719482,
            -1.3418999910354614
          ]
        },
        {
          "atom_index": 678,
          "name": "NE2",
          "element": "N",
          "coord": [
            -3.7365000247955322,
            4.757299900054932,
            -1.4443000555038452
          ]
        }
      ]
    },
    {
      "id": "L:91",
      "chain": "L",
      "resseq": 91,
      "icode": "",
      "resname": "GLN",
      "hetflag": " ",
      "sasa": 0.0,
      "atoms": [
        {
          "atom_index": 679,
          "name": "N",
          "element": "N",
          "coord": [
            -3.8310999870300293,
            4.333600044250488,
            -1.2232999801635742
          ]
        },
        {
          "atom_index": 680,
          "name": "CA",
          "element": "C",
          "coord": [
            -3.9423999786376953,
            4.3755998611450195,
            -1.1370999813079834
          ]
        },
        {
          "atom_index": 681,
          "name": "C",
          "element": "C",
          "coord": [
            -3.9198999404907227,
            4.516499996185303,
            -1.0880000591278076
          ]
        },
        {
          "atom_index": 682,
          "name": "O",
          "element": "O",
          "coord": [
            -3.8062000274658203,
            4.557000160217285,
            -1.063099980354309
          ]
        },
        {
          "atom_index": 683,
          "name": "CB",
          "element": "C",
          "coord": [
            -3.9637999534606934,
            4.281300067901611,
            -1.0175000429153442
          ]
        },
        {
          "atom_index": 684,
          "name": "CG",
          "element": "C",
          "coord": [
            -3.8492000102996826,
            4.273900032043457,
            -0.9143999814987183
          ]
        },
        {
          "atom_index": 685,
          "name": "CD",
          "element": "C",
          "coord": [
            -3.8438000679016113,
            4.3927998542785645,
            -0.8184999823570251
          ]
        },
        {
          "atom_index": 686,
          "name": "OE1",
          "element": "O",
          "coord": [
            -3.9458999633789062,
            4.452400207519531,
            -0.7825999855995178
          ]
        },
        {
          "atom_index": 687,
          "name": "NE2",
          "element": "N",
          "coord": [
            -3.723400115966797,
            4.4274001121521,
            -0.7768999934196472
          ]
        }
      ]
    },
    {
      "id": "L:92",
      "chain": "L",
      "resseq": 92,
      "icode": "",
      "resname": "TYR",
      "hetflag": " ",
      "sasa": 0.0,
      "atoms": [
        {
          "atom_index": 688,
          "name": "N",
          "element": "N",
          "coord": [
            -4.029200077056885,
            4.590400218963623,
            -1.0742000341415405
          ]
        },
        {
          "atom_index": 689,
          "name": "CA",
          "element": "C",
          "coord": [
            -4.021699905395508,
            4.729899883270264,
            -1.0361000299453735
          ]
        },
        {
          "atom_index": 690,
          "name": "C",
          "element": "C",
          "coord": [
            -4.13700008392334,
            4.771999835968018,
            -0.9448999762535095
          ]
        },
        {
          "atom_index": 691,
          "name": "O",
          "element": "O",
          "coord": [
            -4.192200183868408,
            4.8805999755859375,
            -0.960099995136261
          ]
        },
        {
          "atom_index": 692,
          "name": "CB",
          "element": "C",
          "coord": [
            -4.013199806213379,
            4.817599773406982,
            -1.1619000434875488
          ]
        },
        {
          "atom_index": 693,
          "name": "CG",
          "element": "C",
          "coord": [
            -4.112100124359131,
            4.781099796295166,
            -1.2710000276565552
          ]
        },
        {
          "atom_index": 694,
          "name": "CD1",
          "element": "C",
          "coord": [
            -4.082300186157227,
            4.682799816131592,
            -1.3674999475479126
          ]
        },
        {
          "atom_index": 695,
          "name": "CD2",
          "element": "C",
          "coord": [
            -4.235499858856201,
            4.844399929046631,
            -1.278499960899353
          ]
        },
        {
          "atom_index": 696,
          "name": "CE1",
          "element": "C",
          "coord": [
            -4.175000190734863,
            4.649799823760986,
            -1.468500018119812
          ]
        },
        {
          "atom_index": 697,
          "name": "CE2",
          "element": "C",
          "coord": [
            -4.327300071716309,
            4.8125,
            -1.3775999546051025
          ]
        },
        {
          "atom_index": 698,
          "name": "CZ",
          "element": "C",
          "coord": [
            -4.297500133514404,
            4.715799808502197,
            -1.472000002861023
          ]
        },
        {
          "atom_index": 699,
          "name": "OH",
          "element": "O",
          "coord": [
            -4.392000198364258,
            4.68779993057251,
            -1.5684000253677368
          ]
        }
      ]
    },
    {
      "id": "L:93",
      "chain": "L",
      "resseq": 93,
      "icode": "",
      "resname": "ILE",
      "hetflag": " ",
      "sasa": 0.03226546198129654,
      "atoms": [
        {
          "atom_index": 700,
          "name": "N",
          "element": "N",
          "coord": [
            -4.173299789428711,
            4.686200141906738,
            -0.8500999808311462
          ]
        },
        {
          "atom_index": 701,
          "name": "CA",
          "element": "C",
          "coord": [
            -4.289700031280518,
            4.712500095367432,
            -0.7631999850273132
          ]
        },
        {
          "atom_index": 702,
          "name": "C",
          "element": "C",
          "coord": [
            -4.268099784851074,
            4.834700107574463,
            -0.6748999953269958
          ]
        },
        {
          "atom_index": 703,
          "name": "O",
          "element": "O",
          "coord": [
            -4.3557000160217285,
            4.920000076293945,
            -0.6632999777793884
          ]
        },
        {
          "atom_index": 704,
          "name": "CB",
          "element": "C",
          "coord": [
            -4.334400177001953,
            4.587500095367432,
            -0.6814000010490417
          ]
        },
        {
          "atom_index": 705,
          "name": "CG1",
          "element": "C",
          "coord": [
            -4.453999996185303,
            4.620200157165527,
            -0.5921000242233276
          ]
        },
        {
          "atom_index": 706,
          "name": "CG2",
          "element": "C",
          "coord": [
            -4.220200061798096,
            4.5304999351501465,
            -0.6011999845504761
          ]
        },
        {
          "atom_index": 707,
          "name": "CD1",
          "element": "C",
          "coord": [
            -4.52869987487793,
            4.499199867248535,
            -0.5421000123023987
          ]
        }
      ]
    },
    {
      "id": "L:94",
      "chain": "L",
      "resseq": 94,
      "icode": "",
      "resname": "GLN",
      "hetflag": " ",
      "sasa": 0.9252673387527466,
      "atoms": [
        {
          "atom_index": 708,
          "name": "N",
          "element": "N",
          "coord": [
            -4.151199817657471,
            4.842299938201904,
            -0.6133000254631042
          ]
        },
        {
          "atom_index": 709,
          "name": "CA",
          "element": "C",
          "coord": [
            -4.111999988555908,
            4.9608001708984375,
            -0.5407999753952026
          ]
        },
        {
          "atom_index": 710,
          "name": "C",
          "element": "C",
          "coord": [
            -4.007199764251709,
            5.03249979019165,
            -0.6230999827384949
          ]
        },
        {
          "atom_index": 711,
          "name": "O",
          "element": "O",
          "coord": [
            -3.8991000652313232,
            4.9770002365112305,
            -0.6484000086784363
          ]
        },
        {
          "atom_index": 712,
          "name": "CB",
          "element": "C",
          "coord": [
            -4.0543999671936035,
            4.921500205993652,
            -0.4058000147342682
          ]
        },
        {
          "atom_index": 713,
          "name": "CG",
          "element": "C",
          "coord": [
            -4.150300025939941,
            4.842400074005127,
            -0.3188999891281128
          ]
        },
        {
          "atom_index": 714,
          "name": "CD",
          "element": "C",
          "coord": [
            -4.078100204467773,
            4.7519001960754395,
            -0.22259999811649323
          ]
        },
        {
          "atom_index": 715,
          "name": "OE1",
          "element": "O",
          "coord": [
            -3.9614999294281006,
            4.774899959564209,
            -0.18729999661445618
          ]
        },
        {
          "atom_index": 716,
          "name": "NE2",
          "element": "N",
          "coord": [
            -4.14709997177124,
            4.647500038146973,
            -0.17910000681877136
          ]
        }
      ]
    },
    {
      "id": "L:95",
      "chain": "L",
      "resseq": 95,
      "icode": "",
      "resname": "LEU",
      "hetflag": " ",
      "sasa": 0.03226546198129654,
      "atoms": [
        {
          "atom_index": 717,
          "name": "N",
          "element": "N",
          "coord": [
            -4.0381999015808105,
            5.155200004577637,
            -0.6647999882698059
          ]
        },
        {
          "atom_index": 718,
          "name": "CA",
          "element": "C",
          "coord": [
            -3.9488000869750977,
            5.231599807739258,
            -0.7549999952316284
          ]
        },
        {
          "atom_index": 719,
          "name": "C",
          "element": "C",
          "coord": [
            -3.807800054550171,
            5.258699893951416,
            -0.7026000022888184
          ]
        },
        {
          "atom_index": 720,
          "name": "O",
          "element": "O",
          "coord": [
            -3.7216999530792236,
            5.301300048828125,
            -0.777999997138977
          ]
        },
        {
          "atom_index": 721,
          "name": "CB",
          "element": "C",
          "coord": [
            -4.012899875640869,
            5.363500118255615,
            -0.7986999750137329
          ]
        },
        {
          "atom_index": 722,
          "name": "CG",
          "element": "C",
          "coord": [
            -4.145299911499023,
            5.3557000160217285,
            -0.8765000104904175
          ]
        },
        {
          "atom_index": 723,
          "name": "CD1",
          "element": "C",
          "coord": [
            -4.202099800109863,
            5.494100093841553,
            -0.8881000280380249
          ]
        },
        {
          "atom_index": 724,
          "name": "CD2",
          "element": "C",
          "coord": [
            -4.124499797821045,
            5.295100212097168,
            -1.0146000385284424
          ]
        }
      ]
    },
    {
      "id": "L:96",
      "chain": "L",
      "resseq": 96,
      "icode": "",
      "resname": "HIS",
      "hetflag": " ",
      "sasa": 1.643697738647461,
      "atoms": [
        {
          "atom_index": 725,
          "name": "N",
          "element": "N",
          "coord": [
            -3.7848000526428223,
            5.234000205993652,
            -0.5742999911308289
          ]
        },
        {
          "atom_index": 726,
          "name": "CA",
          "element": "C",
          "coord": [
            -3.6535000801086426,
            5.254899978637695,
            -0.5134999752044678
          ]
        },
        {
          "atom_index": 727,
          "name": "C",
          "element": "C",
          "coord": [
            -3.5634000301361084,
            5.130799770355225,
            -0.525600016117096
          ]
        },
        {
          "atom_index": 728,
          "name": "O",
          "element": "O",
          "coord": [
            -3.4511001110076904,
            5.128799915313721,
            -0.4749000072479248
          ]
        },
        {
          "atom_index": 729,
          "name": "CB",
          "element": "C",
          "coord": [
            -3.6689000129699707,
            5.30079984664917,
            -0.36640000343322754
          ]
        },
        {
          "atom_index": 730,
          "name": "CG",
          "element": "C",
          "coord": [
            -3.7177999019622803,
            5.194300174713135,
            -0.2721000015735626
          ]
        },
        {
          "atom_index": 731,
          "name": "ND1",
          "element": "N",
          "coord": [
            -3.6833999156951904,
            5.191699981689453,
            -0.1386999934911728
          ]
        },
        {
          "atom_index": 732,
          "name": "CD2",
          "element": "C",
          "coord": [
            -3.798099994659424,
            5.086900234222412,
            -0.2919999957084656
          ]
        },
        {
          "atom_index": 733,
          "name": "CE1",
          "element": "C",
          "coord": [
            -3.740299940109253,
            5.087600231170654,
            -0.0803999975323677
          ]
        },
        {
          "atom_index": 734,
          "name": "NE2",
          "element": "N",
          "coord": [
            -3.810499906539917,
            5.022299766540527,
            -0.1712999939918518
          ]
        }
      ]
    },
    {
      "id": "L:97",
      "chain": "L",
      "resseq": 97,
      "icode": "",
      "resname": "SER",
      "hetflag": " ",
      "sasa": 0.0,
      "atoms": [
        {
          "atom_index": 735,
          "name": "N",
          "element": "N",
          "coord": [
            -3.613300085067749,
            5.027599811553955,
            -0.5932000279426575
          ]
        },
        {
          "atom_index": 736,
          "name": "CA",
          "element": "C",
          "coord": [
            -3.540299892425537,
            4.902699947357178,
            -0.6047999858856201
          ]
        },
        {
          "atom_index": 737,
          "name": "C",
          "element": "C",
          "coord": [
            -3.583899974822998,
            4.827700138092041,
            -0.7300000190734863
          ]
        },
        {
          "atom_index": 738,
          "name": "O",
          "element": "O",
          "coord": [
            -3.692699909210205,
            4.770599842071533,
            -0.7350000143051147
          ]
        },
        {
          "atom_index": 739,
          "name": "CB",
          "element": "C",
          "coord": [
            -3.5620999336242676,
            4.817599773406982,
            -0.47909998893737793
          ]
        },
        {
          "atom_index": 740,
          "name": "OG",
          "element": "O",
          "coord": [
            -3.477299928665161,
            4.704500198364258,
            -0.47850000858306885
          ]
        }
      ]
    },
    {
      "id": "L:98",
      "chain": "L",
      "resseq": 98,
      "icode": "",
      "resname": "PHE",
      "hetflag": " ",
      "sasa": 0.0,
      "atoms": [
        {
          "atom_index": 741,
          "name": "N",
          "element": "N",
          "coord": [
            -3.4971001148223877,
            4.82919979095459,
            -0.8306000232696533
          ]
        },
        {
          "atom_index": 742,
          "name": "CA",
          "element": "C",
          "coord": [
            -3.5127999782562256,
            4.754300117492676,
            -0.9550999999046326
          ]
        },
        {
          "atom_index": 743,
          "name": "C",
          "element": "C",
          "coord": [
            -3.4221999645233154,
            4.632299900054932,
            -0.9473999738693237
          ]
        },
        {
          "atom_index": 744,
          "name": "O",
          "element": "O",
          "coord": [
            -3.301500082015991,
            4.647200107574463,
            -0.9254000186920166
          ]
        },
        {
          "atom_index": 745,
          "name": "CB",
          "element": "C",
          "coord": [
            -3.4625000953674316,
            4.839600086212158,
            -1.0722999572753906
          ]
        },
        {
          "atom_index": 746,
          "name": "CG",
          "element": "C",
          "coord": [
            -3.559000015258789,
            4.944699764251709,
            -1.1203999519348145
          ]
        },
        {
          "atom_index": 747,
          "name": "CD1",
          "element": "C",
          "coord": [
            -3.6717000007629395,
            4.979899883270264,
            -1.0465999841690063
          ]
        },
        {
          "atom_index": 748,
          "name": "CD2",
          "element": "C",
          "coord": [
            -3.5362000465393066,
            5.008999824523926,
            -1.2414000034332275
          ]
        },
        {
          "atom_index": 749,
          "name": "CE1",
          "element": "C",
          "coord": [
            -3.759700059890747,
            5.077199935913086,
            -1.0927000045776367
          ]
        },
        {
          "atom_index": 750,
          "name": "CE2",
          "element": "C",
          "coord": [
            -3.623500108718872,
            5.106599807739258,
            -1.288599967956543
          ]
        },
        {
          "atom_index": 751,
          "name": "CZ",
          "element": "C",
          "coord": [
            -3.7355000972747803,
            5.1407999992370605,
            -1.2142000198364258
          ]
        }
      ]
    },
    {
      "id": "L:99",
      "chain": "L",
      "resseq": 99,
      "icode": "",
      "resname": "THR",
      "hetflag": " ",
      "sasa": 0.0,
      "atoms": [
        {
          "atom_index": 752,
          "name": "N",
          "element": "N",
          "coord": [
            -3.475600004196167,
            4.5117998123168945,
            -0.9648000001907349
          ]
        },
        {
          "atom_index": 753,
          "name": "CA",
          "element": "C",
          "coord": [
            -3.385499954223633,
            4.39709997177124,
            -0.9814000129699707
          ]
        },
        {
          "atom_index": 754,
          "name": "C",
          "element": "C",
          "coord": [
            -3.412600040435791,
            4.328499794006348,
            -1.1132999658584595
          ]
        },
        {
          "atom_index": 755,
          "name": "O",
          "element": "O",
          "coord": [
            -3.5201001167297363,
            4.344900131225586,
            -1.1720000505447388
          ]
        },
        {
          "atom_index": 756,
          "name": "CB",
          "element": "C",
          "coord": [
            -3.3880999088287354,
            4.293900012969971,
            -0.8633000254631042
          ]
        },
        {
          "atom_index": 757,
          "name": "OG1",
          "element": "O",
          "coord": [
            -3.519200086593628,
            4.238699913024902,
            -0.8475000262260437
          ]
        },
        {
          "atom_index": 758,
          "name": "CG2",
          "element": "C",
          "coord": [
            -3.344099998474121,
            4.359000205993652,
            -0.7315999865531921
          ]
        }
      ]
    },
    {
      "id": "L:100",
      "chain": "L",
      "resseq": 100,
      "icode": "",
      "resname": "PHE",
      "hetflag": " ",
      "sasa": 0.0,
      "atoms": [
        {
          "atom_index": 759,
          "name": "N",
          "element": "N",
          "coord": [
            -3.314199924468994,
            4.251800060272217,
            -1.1589000225067139
          ]
        },
        {
          "atom_index": 760,
          "name": "CA",
          "element": "C",
          "coord": [
            -3.323899984359741,
            4.179299831390381,
            -1.2848000526428223
          ]
        },
        {
          "atom_index": 761,
          "name": "C",
          "element": "C",
          "coord": [
            -3.3032000064849854,
            4.030099868774414,
            -1.2625999450683594
          ]
        },
        {
          "atom_index": 762,
          "name": "O",
          "element": "O",
          "coord": [
            -3.238800048828125,
            3.990000009536743,
            -1.1657999753952026
          ]
        },
        {
          "atom_index": 763,
          "name": "CB",
          "element": "C",
          "coord": [
            -3.2188000679016113,
            4.230400085449219,
            -1.3838000297546387
          ]
        },
        {
          "atom_index": 764,
          "name": "CG",
          "element": "C",
          "coord": [
            -3.2393999099731445,
            4.373700141906738,
            -1.4283000230789185
          ]
        },
        {
          "atom_index": 765,
          "name": "CD1",
          "element": "C",
          "coord": [
            -3.1658999919891357,
            4.47760009765625,
            -1.371500015258789
          ]
        },
        {
          "atom_index": 766,
          "name": "CD2",
          "element": "C",
          "coord": [
            -3.3320999145507812,
            4.404699802398682,
            -1.5270999670028687
          ]
        },
        {
          "atom_index": 767,
          "name": "CE1",
          "element": "C",
          "coord": [
            -3.1851999759674072,
            4.609600067138672,
            -1.4127999544143677
          ]
        },
        {
          "atom_index": 768,
          "name": "CE2",
          "element": "C",
          "coord": [
            -3.352099895477295,
            4.536200046539307,
            -1.5693000555038452
          ]
        },
        {
          "atom_index": 769,
          "name": "CZ",
          "element": "C",
          "coord": [
            -3.278700113296509,
            4.638800144195557,
            -1.5121999979019165
          ]
        }
      ]
    },
    {
      "id": "L:101",
      "chain": "L",
      "resseq": 101,
      "icode": "",
      "resname": "GLY",
      "hetflag": " ",
      "sasa": 0.0,
      "atoms": [
        {
          "atom_index": 770,
          "name": "N",
          "element": "N",
          "coord": [
            -3.3577001094818115,
            3.9482998847961426,
            -1.3523999452590942
          ]
        },
        {
          "atom_index": 771,
          "name": "CA",
          "element": "C",
          "coord": [
            -3.325200080871582,
            3.806299924850464,
            -1.3562999963760376
          ]
        },
        {
          "atom_index": 772,
          "name": "C",
          "element": "C",
          "coord": [
            -3.187000036239624,
            3.7894999980926514,
            -1.417099952697754
          ]
        },
        {
          "atom_index": 773,
          "name": "O",
          "element": "O",
          "coord": [
            -3.1315999031066895,
            3.884500026702881,
            -1.4752000570297241
          ]
        }
      ]
    },
    {
      "id": "L:102",
      "chain": "L",
      "resseq": 102,
      "icode": "",
      "resname": "GLN",
      "hetflag": " ",
      "sasa": 0.3468284606933594,
      "atoms": [
        {
          "atom_index": 774,
          "name": "N",
          "element": "N",
          "coord": [
            -3.1305999755859375,
            3.669600009918213,
            -1.4041999578475952
          ]
        },
        {
          "atom_index": 775,
          "name": "CA",
          "element": "C",
          "coord": [
            -2.998199939727783,
            3.6396000385284424,
            -1.461400032043457
          ]
        },
        {
          "atom_index": 776,
          "name": "C",
          "element": "C",
          "coord": [
            -2.996799945831299,
            3.6177000999450684,
            -1.6130000352859497
          ]
        },
        {
          "atom_index": 777,
          "name": "O",
          "element": "O",
          "coord": [
            -2.890700101852417,
            3.5936999320983887,
            -1.6708999872207642
          ]
        },
        {
          "atom_index": 778,
          "name": "CB",
          "element": "C",
          "coord": [
            -2.935800075531006,
            3.5190000534057617,
            -1.3907999992370605
          ]
        },
        {
          "atom_index": 779,
          "name": "CG",
          "element": "C",
          "coord": [
            -2.9124999046325684,
            3.539299964904785,
            -1.2386000156402588
          ]
        },
        {
          "atom_index": 780,
          "name": "CD",
          "element": "C",
          "coord": [
            -2.7967000007629395,
            3.6331000328063965,
            -1.2049000263214111
          ]
        },
        {
          "atom_index": 781,
          "name": "OE1",
          "element": "O",
          "coord": [
            -2.6958999633789062,
            3.590100049972534,
            -1.1483999490737915
          ]
        },
        {
          "atom_index": 782,
          "name": "NE2",
          "element": "N",
          "coord": [
            -2.810499906539917,
            3.7614998817443848,
            -1.239400029182434
          ]
        }
      ]
    },
    {
      "id": "L:103",
      "chain": "L",
      "resseq": 103,
      "icode": "",
      "resname": "GLY",
      "hetflag": " ",
      "sasa": 0.0,
      "atoms": [
        {
          "atom_index": 783,
          "name": "N",
          "element": "N",
          "coord": [
            -3.1138999462127686,
            3.625699996948242,
            -1.6765999794006348
          ]
        },
        {
          "atom_index": 784,
          "name": "CA",
          "element": "C",
          "coord": [
            -3.1252999305725098,
            3.605799913406372,
            -1.8205000162124634
          ]
        },
        {
          "atom_index": 785,
          "name": "C",
          "element": "C",
          "coord": [
            -3.1382999420166016,
            3.4614999294281006,
            -1.8653000593185425
          ]
        },
        {
          "atom_index": 786,
          "name": "O",
          "element": "O",
          "coord": [
            -3.0940001010894775,
            3.3689000606536865,
            -1.7965999841690063
          ]
        }
      ]
    },
    {
      "id": "L:104",
      "chain": "L",
      "resseq": 104,
      "icode": "",
      "resname": "THR",
      "hetflag": " ",
      "sasa": 0.0,
      "atoms": [
        {
          "atom_index": 787,
          "name": "N",
          "element": "N",
          "coord": [
            -3.199700117111206,
            3.4437999725341797,
            -1.9816999435424805
          ]
        },
        {
          "atom_index": 788,
          "name": "CA",
          "element": "C",
          "coord": [
            -3.209700107574463,
            3.3148000240325928,
            -2.04830002784729
          ]
        },
        {
          "atom_index": 789,
          "name": "C",
          "element": "C",
          "coord": [
            -3.1547999382019043,
            3.3357999324798584,
            -2.1884000301361084
          ]
        },
        {
          "atom_index": 790,
          "name": "O",
          "element": "O",
          "coord": [
            -3.197700023651123,
            3.4279000759124756,
            -2.2583999633789062
          ]
        },
        {
          "atom_index": 791,
          "name": "CB",
          "element": "C",
          "coord": [
            -3.357100009918213,
            3.265199899673462,
            -2.055500030517578
          ]
        },
        {
          "atom_index": 792,
          "name": "OG1",
          "element": "O",
          "coord": [
            -3.399399995803833,
            3.219399929046631,
            -1.9270000457763672
          ]
        },
        {
          "atom_index": 793,
          "name": "CG2",
          "element": "C",
          "coord": [
            -3.373199939727783,
            3.1514999866485596,
            -2.1540000438690186
          ]
        }
      ]
    },
    {
      "id": "L:105",
      "chain": "L",
      "resseq": 105,
      "icode": "",
      "resname": "LYS",
      "hetflag": " ",
      "sasa": 0.0,
      "atoms": [
        {
          "atom_index": 794,
          "name": "N",
          "element": "N",
          "coord": [
            -3.060699939727783,
            3.250200033187866,
            -2.227799892425537
          ]
        },
        {
          "atom_index": 795,
          "name": "CA",
          "element": "C",
          "coord": [
            -2.9971001148223877,
            3.2578999996185303,
            -2.359600067138672
          ]
        },
        {
          "atom_index": 796,
          "name": "C",
          "element": "C",
          "coord": [
            -3.073199987411499,
            3.1707000732421875,
            -2.4595000743865967
          ]
        },
        {
          "atom_index": 797,
          "name": "O",
          "element": "O",
          "coord": [
            -3.0761001110076904,
            3.0481998920440674,
            -2.4479000568389893
          ]
        },
        {
          "atom_index": 798,
          "name": "CB",
          "element": "C",
          "coord": [
            -2.8480000495910645,
            3.2195000648498535,
            -2.3489999771118164
          ]
        },
        {
          "atom_index": 799,
          "name": "CG",
          "element": "C",
          "coord": [
            -2.775899887084961,
            3.17930006980896,
            -2.479300022125244
          ]
        },
        {
          "atom_index": 800,
          "name": "CD",
          "element": "C",
          "coord": [
            -2.712599992752075,
            3.296600103378296,
            -2.5536999702453613
          ]
        },
        {
          "atom_index": 801,
          "name": "CE",
          "element": "C",
          "coord": [
            -2.8025999069213867,
            3.3471999168395996,
            -2.6661999225616455
          ]
        },
        {
          "atom_index": 802,
          "name": "NZ",
          "element": "N",
          "coord": [
            -2.746500015258789,
            3.4681999683380127,
            -2.7337000370025635
          ]
        }
      ]
    },
    {
      "id": "L:106",
      "chain": "L",
      "resseq": 106,
      "icode": "",
      "resname": "VAL",
      "hetflag": " ",
      "sasa": 0.0,
      "atoms": [
        {
          "atom_index": 803,
          "name": "N",
          "element": "N",
          "coord": [
            -3.1349000930786133,
            3.234800100326538,
            -2.557800054550171
          ]
        },
        {
          "atom_index": 804,
          "name": "CA",
          "element": "C",
          "coord": [
            -3.2072999477386475,
            3.1631999015808105,
            -2.6614999771118164
          ]
        },
        {
          "atom_index": 805,
          "name": "C",
          "element": "C",
          "coord": [
            -3.11680006980896,
            3.1458001136779785,
            -2.782399892807007
          ]
        },
        {
          "atom_index": 806,
          "name": "O",
          "element": "O",
          "coord": [
            -3.0799999237060547,
            3.2446999549865723,
            -2.846400022506714
          ]
        },
        {
          "atom_index": 807,
          "name": "CB",
          "element": "C",
          "coord": [
            -3.335900068283081,
            3.237499952316284,
            -2.7035999298095703
          ]
        },
        {
          "atom_index": 808,
          "name": "CG1",
          "element": "C",
          "coord": [
            -3.3963000774383545,
            3.1738998889923096,
            -2.8292999267578125
          ]
        },
        {
          "atom_index": 809,
          "name": "CG2",
          "element": "C",
          "coord": [
            -3.4363999366760254,
            3.236799955368042,
            -2.5910000801086426
          ]
        }
      ]
    },
    {
      "id": "L:107",
      "chain": "L",
      "resseq": 107,
      "icode": "",
      "resname": "GLU",
      "hetflag": " ",
      "sasa": 0.0,
      "atoms": [
        {
          "atom_index": 810,
          "name": "N",
          "element": "N",
          "coord": [
            -3.082200050354004,
            3.0202999114990234,
            -2.812000036239624
          ]
        },
        {
          "atom_index": 811,
          "name": "CA",
          "element": "C",
          "coord": [
            -2.9997000694274902,
            2.983299970626831,
            -2.9282000064849854
          ]
        },
        {
          "atom_index": 812,
          "name": "C",
          "element": "C",
          "coord": [
            -3.08240008354187,
            2.910599946975708,
            -3.0329999923706055
          ]
        },
        {
          "atom_index": 813,
          "name": "O",
          "element": "O",
          "coord": [
            -3.1738998889923096,
            2.834399938583374,
            -2.999300003051758
          ]
        },
        {
          "atom_index": 814,
          "name": "CB",
          "element": "C",
          "coord": [
            -2.8861000537872314,
            2.891400098800659,
            -2.8863000869750977
          ]
        },
        {
          "atom_index": 815,
          "name": "CG",
          "element": "C",
          "coord": [
            -2.786900043487549,
            2.952699899673462,
            -2.7897000312805176
          ]
        },
        {
          "atom_index": 816,
          "name": "CD",
          "element": "C",
          "coord": [
            -2.6888999938964844,
            2.851799964904785,
            -2.7362000942230225
          ]
        },
        {
          "atom_index": 817,
          "name": "OE1",
          "element": "O",
          "coord": [
            -2.580699920654297,
            2.8956000804901123,
            -2.691200017929077
          ]
        },
        {
          "atom_index": 818,
          "name": "OE2",
          "element": "O",
          "coord": [
            -2.7207000255584717,
            2.7300000190734863,
            -2.7392001152038574
          ]
        }
      ]
    },
    {
      "id": "L:108",
      "chain": "L",
      "resseq": 108,
      "icode": "",
      "resname": "ILE",
      "hetflag": " ",
      "sasa": 0.0,
      "atoms": [
        {
          "atom_index": 819,
          "name": "N",
          "element": "N",
          "coord": [
            -3.0495998859405518,
            2.934499979019165,
            -3.159600019454956
          ]
        },
        {
          "atom_index": 820,
          "name": "CA",
          "element": "C",
          "coord": [
            -3.1277999877929688,
            2.8812999725341797,
            -3.2720000743865967
          ]
        },
        {
          "atom_index": 821,
          "name": "C",
          "element": "C",
          "coord": [
            -3.060699939727783,
            2.7634999752044678,
            -3.3445000648498535
          ]
        },
        {
          "atom_index": 822,
          "name": "O",
          "element": "O",
          "coord": [
            -2.953700065612793,
            2.777600049972534,
            -3.40310001373291
          ]
        },
        {
          "atom_index": 823,
          "name": "CB",
          "element": "C",
          "coord": [
            -3.1607000827789307,
            2.9911000728607178,
            -3.3745999336242676
          ]
        },
        {
          "atom_index": 824,
          "name": "CG1",
          "element": "C",
          "coord": [
            -3.2248001098632812,
            3.1143999099731445,
            -3.3071000576019287
          ]
        },
        {
          "atom_index": 825,
          "name": "CG2",
          "element": "C",
          "coord": [
            -3.2467000484466553,
            2.9351000785827637,
            -3.486799955368042
          ]
        },
        {
          "atom_index": 826,
          "name": "CD1",
          "element": "C",
          "coord": [
            -3.3633999824523926,
            3.0915000438690186,
            -3.246500015258789
          ]
        }
      ]
    },
    {
      "id": "L:109",
      "chain": "L",
      "resseq": 109,
      "icode": "",
      "resname": "LYS",
      "hetflag": " ",
      "sasa": 1.53585684299469,
      "atoms": [
        {
          "atom_index": 827,
          "name": "N",
          "element": "N",
          "coord": [
            -3.1247000694274902,
            2.64739990234375,
            -3.3394999504089355
          ]
        },
        {
          "atom_index": 828,
          "name": "CA",
          "element": "C",
          "coord": [
            -3.079200029373169,
            2.5290000438690186,
            -3.4123001098632812
          ]
        },
        {
          "atom_index": 829,
          "name": "C",
          "element": "C",
          "coord": [
            -3.1045000553131104,
            2.543800115585327,
            -3.5620999336242676
          ]
        },
        {
          "atom_index": 830,
          "name": "O",
          "element": "O",
          "coord": [
            -3.198899984359741,
            2.612299919128418,
            -3.603600025177002
          ]
        },
        {
          "atom_index": 831,
          "name": "CB",
          "element": "C",
          "coord": [
            -3.1514999866485596,
            2.4047999382019043,
            -3.3615000247955322
          ]
        },
        {
          "atom_index": 832,
          "name": "CG",
          "element": "C",
          "coord": [
            -3.10509991645813,
            2.3568999767303467,
            -3.224900007247925
          ]
        },
        {
          "atom_index": 833,
          "name": "CD",
          "element": "C",
          "coord": [
            -3.2002999782562256,
            2.249500036239624,
            -3.1721999645233154
          ]
        },
        {
          "atom_index": 834,
          "name": "CE",
          "element": "C",
          "coord": [
            -3.1273999214172363,
            2.1410000324249268,
            -3.095099925994873
          ]
        },
        {
          "atom_index": 835,
          "name": "NZ",
          "element": "N",
          "coord": [
            -3.0717999935150146,
            2.1907999515533447,
            -2.966599941253662
          ]
        }
      ]
    },
    {
      "id": "L:110",
      "chain": "L",
      "resseq": 110,
      "icode": "",
      "resname": "ARG",
      "hetflag": " ",
      "sasa": 0.0,
      "atoms": [
        {
          "atom_index": 836,
          "name": "N",
          "element": "N",
          "coord": [
            -3.020400047302246,
            2.4797000885009766,
            -3.6431000232696533
          ]
        },
        {
          "atom_index": 837,
          "name": "CA",
          "element": "C",
          "coord": [
            -3.04259991645813,
            2.4779999256134033,
            -3.7876999378204346
          ]
        },
        {
          "atom_index": 838,
          "name": "C",
          "element": "C",
          "coord": [
            -2.9830000400543213,
            2.355299949645996,
            -3.8564000129699707
          ]
        },
        {
          "atom_index": 839,
          "name": "O",
          "element": "O",
          "coord": [
            -2.920300006866455,
            2.269700050354004,
            -3.791300058364868
          ]
        },
        {
          "atom_index": 840,
          "name": "CB",
          "element": "C",
          "coord": [
            -2.9981000423431396,
            2.609499931335449,
            -3.854300022125244
          ]
        },
        {
          "atom_index": 841,
          "name": "CG",
          "element": "C",
          "coord": [
            -2.854300022125244,
            2.652400016784668,
            -3.8285999298095703
          ]
        },
        {
          "atom_index": 842,
          "name": "CD",
          "element": "C",
          "coord": [
            -2.799799919128418,
            2.72979998588562,
            -3.9481000900268555
          ]
        },
        {
          "atom_index": 843,
          "name": "NE",
          "element": "N",
          "coord": [
            -2.7934999465942383,
            2.643899917602539,
            -4.066500186920166
          ]
        },
        {
          "atom_index": 844,
          "name": "CZ",
          "element": "C",
          "coord": [
            -2.799799919128418,
            2.686300039291382,
            -4.192599773406982
          ]
        },
        {
          "atom_index": 845,
          "name": "NH1",
          "element": "N",
          "coord": [
            -2.8131000995635986,
            2.815500020980835,
            -4.22160005569458
          ]
        },
        {
          "atom_index": 846,
          "name": "NH2",
          "element": "N",
          "coord": [
            -2.7929999828338623,
            2.598299980163574,
            -4.2906999588012695
          ]
        }
      ]
    },
    {
      "id": "L:111",
      "chain": "L",
      "resseq": 111,
      "icode": "",
      "resname": "THR",
      "hetflag": " ",
      "sasa": 4.858843803405762,
      "atoms": [
        {
          "atom_index": 847,
          "name": "N",
          "element": "N",
          "coord": [
            -3.0028998851776123,
            2.34689998626709,
            -3.9876999855041504
          ]
        },
        {
          "atom_index": 848,
          "name": "CA",
          "element": "C",
          "coord": [
            -2.937000036239624,
            2.243299961090088,
            -4.067699909210205
          ]
        },
        {
          "atom_index": 849,
          "name": "C",
          "element": "C",
          "coord": [
            -2.785900115966797,
            2.2702999114990234,
            -4.07390022277832
          ]
        },
        {
          "atom_index": 850,
          "name": "O",
          "element": "O",
          "coord": [
            -2.7414000034332275,
            2.3866000175476074,
            -4.069900035858154
          ]
        },
        {
          "atom_index": 851,
          "name": "CB",
          "element": "C",
          "coord": [
            -2.994800090789795,
            2.234600067138672,
            -4.2118000984191895
          ]
        },
        {
          "atom_index": 852,
          "name": "OG1",
          "element": "O",
          "coord": [
            -3.0055999755859375,
            2.3661999702453613,
            -4.267499923706055
          ]
        },
        {
          "atom_index": 853,
          "name": "CG2",
          "element": "C",
          "coord": [
            -3.132499933242798,
            2.170099973678589,
            -4.211599826812744
          ]
        }
      ]
    },
    {
      "id": "L:112",
      "chain": "L",
      "resseq": 112,
      "icode": "",
      "resname": "VAL",
      "hetflag": " ",
      "sasa": 0.1906503587961197,
      "atoms": [
        {
          "atom_index": 854,
          "name": "N",
          "element": "N",
          "coord": [
            -2.7091000080108643,
            2.1619999408721924,
            -4.083499908447266
          ]
        },
        {
          "atom_index": 855,
          "name": "CA",
          "element": "C",
          "coord": [
            -2.564199924468994,
            2.1665000915527344,
            -4.103099822998047
          ]
        },
        {
          "atom_index": 856,
          "name": "C",
          "element": "C",
          "coord": [
            -2.5234999656677246,
            2.2520999908447266,
            -4.224999904632568
          ]
        },
        {
          "atom_index": 857,
          "name": "O",
          "element": "O",
          "coord": [
            -2.5843000411987305,
            2.2434000968933105,
            -4.332099914550781
          ]
        },
        {
          "atom_index": 858,
          "name": "CB",
          "element": "C",
          "coord": [
            -2.506999969482422,
            2.024399995803833,
            -4.116099834442139
          ]
        },
        {
          "atom_index": 859,
          "name": "CG1",
          "element": "C",
          "coord": [
            -2.3622000217437744,
            2.027899980545044,
            -4.160900115966797
          ]
        },
        {
          "atom_index": 860,
          "name": "CG2",
          "element": "C",
          "coord": [
            -2.5208001136779785,
            1.9492000341415405,
            -3.9834001064300537
          ]
        }
      ]
    },
    {
      "id": "L:113",
      "chain": "L",
      "resseq": 113,
      "icode": "",
      "resname": "ALA",
      "hetflag": " ",
      "sasa": 0.0,
      "atoms": [
        {
          "atom_index": 861,
          "name": "N",
          "element": "N",
          "coord": [
            -2.420300006866455,
            2.334399938583374,
            -4.206600189208984
          ]
        },
        {
          "atom_index": 862,
          "name": "CA",
          "element": "C",
          "coord": [
            -2.3696000576019287,
            2.420799970626831,
            -4.312099933624268
          ]
        },
        {
          "atom_index": 863,
          "name": "C",
          "element": "C",
          "coord": [
            -2.218400001525879,
            2.413599967956543,
            -4.3140997886657715
          ]
        },
        {
          "atom_index": 864,
          "name": "O",
          "element": "O",
          "coord": [
            -2.1535000801086426,
            2.414099931716919,
            -4.209000110626221
          ]
        },
        {
          "atom_index": 865,
          "name": "CB",
          "element": "C",
          "coord": [
            -2.415800094604492,
            2.56469988822937,
            -4.293000221252441
          ]
        }
      ]
    },
    {
      "id": "L:114",
      "chain": "L",
      "resseq": 114,
      "icode": "",
      "resname": "ALA",
      "hetflag": " ",
      "sasa": 0.0,
      "atoms": [
        {
          "atom_index": 866,
          "name": "N",
          "element": "N",
          "coord": [
            -2.1640000343322754,
            2.407099962234497,
            -4.435299873352051
          ]
        },
        {
          "atom_index": 867,
          "name": "CA",
          "element": "C",
          "coord": [
            -2.0209999084472656,
            2.398200035095215,
            -4.4583001136779785
          ]
        },
        {
          "atom_index": 868,
          "name": "C",
          "element": "C",
          "coord": [
            -1.958299994468689,
            2.536400079727173,
            -4.4517998695373535
          ]
        },
        {
          "atom_index": 869,
          "name": "O",
          "element": "O",
          "coord": [
            -2.015500068664551,
            2.6338000297546387,
            -4.504199981689453
          ]
        },
        {
          "atom_index": 870,
          "name": "CB",
          "element": "C",
          "coord": [
            -1.993499994277954,
            2.335200071334839,
            -4.593800067901611
          ]
        }
      ]
    },
    {
      "id": "L:115",
      "chain": "L",
      "resseq": 115,
      "icode": "",
      "resname": "PRO",
      "hetflag": " ",
      "sasa": 0.0,
      "atoms": [
        {
          "atom_index": 871,
          "name": "N",
          "element": "N",
          "coord": [
            -1.840499997138977,
            2.5460000038146973,
            -4.387499809265137
          ]
        },
        {
          "atom_index": 872,
          "name": "CA",
          "element": "C",
          "coord": [
            -1.7684999704360962,
            2.672600030899048,
            -4.390600204467773
          ]
        },
        {
          "atom_index": 873,
          "name": "C",
          "element": "C",
          "coord": [
            -1.7028000354766846,
            2.6944000720977783,
            -4.526599884033203
          ]
        },
        {
          "atom_index": 874,
          "name": "O",
          "element": "O",
          "coord": [
            -1.6303000450134277,
            2.607800006866455,
            -4.5731000900268555
          ]
        },
        {
          "atom_index": 875,
          "name": "CB",
          "element": "C",
          "coord": [
            -1.6634999513626099,
            2.6563000679016113,
            -4.279900074005127
          ]
        },
        {
          "atom_index": 876,
          "name": "CG",
          "element": "C",
          "coord": [
            -1.642300009727478,
            2.5099000930786133,
            -4.267000198364258
          ]
        },
        {
          "atom_index": 877,
          "name": "CD",
          "element": "C",
          "coord": [
            -1.7699999809265137,
            2.4423999786376953,
            -4.3094000816345215
          ]
        }
      ]
    },
    {
      "id": "L:116",
      "chain": "L",
      "resseq": 116,
      "icode": "",
      "resname": "SER",
      "hetflag": " ",
      "sasa": 0.0,
      "atoms": [
        {
          "atom_index": 878,
          "name": "N",
          "element": "N",
          "coord": [
            -1.728600025177002,
            2.8089001178741455,
            -4.589000225067139
          ]
        },
        {
          "atom_index": 879,
          "name": "CA",
          "element": "C",
          "coord": [
            -1.6454999446868896,
            2.856800079345703,
            -4.697999954223633
          ]
        },
        {
          "atom_index": 880,
          "name": "C",
          "element": "C",
          "coord": [
            -1.51419997215271,
            2.9045000076293945,
            -4.6350998878479
          ]
        },
        {
          "atom_index": 881,
          "name": "O",
          "element": "O",
          "coord": [
            -1.5151000022888184,
            2.9925999641418457,
            -4.547599792480469
          ]
        },
        {
          "atom_index": 882,
          "name": "CB",
          "element": "C",
          "coord": [
            -1.7132999897003174,
            2.9732000827789307,
            -4.770999908447266
          ]
        },
        {
          "atom_index": 883,
          "name": "OG",
          "element": "O",
          "coord": [
            -1.8228000402450562,
            2.930999994277954,
            -4.850200176239014
          ]
        }
      ]
    },
    {
      "id": "L:117",
      "chain": "L",
      "resseq": 117,
      "icode": "",
      "resname": "VAL",
      "hetflag": " ",
      "sasa": 0.0,
      "atoms": [
        {
          "atom_index": 884,
          "name": "N",
          "element": "N",
          "coord": [
            -1.4020999670028687,
            2.847100019454956,
            -4.678899765014648
          ]
        },
        {
          "atom_index": 885,
          "name": "CA",
          "element": "C",
          "coord": [
            -1.270900011062622,
            2.879199981689453,
            -4.621200084686279
          ]
        },
        {
          "atom_index": 886,
          "name": "C",
          "element": "C",
          "coord": [
            -1.187399983406067,
            2.9751999378204346,
            -4.7067999839782715
          ]
        },
        {
          "atom_index": 887,
          "name": "O",
          "element": "O",
          "coord": [
            -1.1790000200271606,
            2.9609999656677246,
            -4.8292999267578125
          ]
        },
        {
          "atom_index": 888,
          "name": "CB",
          "element": "C",
          "coord": [
            -1.1884000301361084,
            2.7534000873565674,
            -4.591300010681152
          ]
        },
        {
          "atom_index": 889,
          "name": "CG1",
          "element": "C",
          "coord": [
            -1.066100001335144,
            2.790299892425537,
            -4.509699821472168
          ]
        },
        {
          "atom_index": 890,
          "name": "CG2",
          "element": "C",
          "coord": [
            -1.2725000381469727,
            2.649899959564209,
            -4.516499996185303
          ]
        }
      ]
    },
    {
      "id": "L:118",
      "chain": "L",
      "resseq": 118,
      "icode": "",
      "resname": "PHE",
      "hetflag": " ",
      "sasa": 0.0,
      "atoms": [
        {
          "atom_index": 891,
          "name": "N",
          "element": "N",
          "coord": [
            -1.1261999607086182,
            3.0727999210357666,
            -4.640100002288818
          ]
        },
        {
          "atom_index": 892,
          "name": "CA",
          "element": "C",
          "coord": [
            -1.0326000452041626,
            3.165299892425537,
            -4.703100204467773
          ]
        },
        {
          "atom_index": 893,
          "name": "C",
          "element": "C",
          "coord": [
            -0.9038000106811523,
            3.17930006980896,
            -4.620699882507324
          ]
        },
        {
          "atom_index": 894,
          "name": "O",
          "element": "O",
          "coord": [
            -0.9059000015258789,
            3.1654999256134033,
            -4.4980998039245605
          ]
        },
        {
          "atom_index": 895,
          "name": "CB",
          "element": "C",
          "coord": [
            -1.097599983215332,
            3.3022000789642334,
            -4.720699787139893
          ]
        },
        {
          "atom_index": 896,
          "name": "CG",
          "element": "C",
          "coord": [
            -1.226199984550476,
            3.2994000911712646,
            -4.798099994659424
          ]
        },
        {
          "atom_index": 897,
          "name": "CD1",
          "element": "C",
          "coord": [
            -1.3468999862670898,
            3.2732999324798584,
            -4.7342000007629395
          ]
        },
        {
          "atom_index": 898,
          "name": "CD2",
          "element": "C",
          "coord": [
            -1.2266000509262085,
            3.322999954223633,
            -4.935400009155273
          ]
        },
        {
          "atom_index": 899,
          "name": "CE1",
          "element": "C",
          "coord": [
            -1.4657000303268433,
            3.270699977874756,
            -4.805500030517578
          ]
        },
        {
          "atom_index": 900,
          "name": "CE2",
          "element": "C",
          "coord": [
            -1.3447999954223633,
            3.32069993019104,
            -5.007800102233887
          ]
        },
        {
          "atom_index": 901,
          "name": "CZ",
          "element": "C",
          "coord": [
            -1.4646999835968018,
            3.2945001125335693,
            -4.94290018081665
          ]
        }
      ]
    },
    {
      "id": "L:119",
      "chain": "L",
      "resseq": 119,
      "icode": "",
      "resname": "ILE",
      "hetflag": " ",
      "sasa": 0.0,
      "atoms": [
        {
          "atom_index": 902,
          "name": "N",
          "element": "N",
          "coord": [
            -0.792900025844574,
            3.2065000534057617,
            -4.6890997886657715
          ]
        },
        {
          "atom_index": 903,
          "name": "CA",
          "element": "C",
          "coord": [
            -0.6642000079154968,
            3.235300064086914,
            -4.624800205230713
          ]
        },
        {
          "atom_index": 904,
          "name": "C",
          "element": "C",
          "coord": [
            -0.6154999732971191,
            3.3738999366760254,
            -4.6641998291015625
          ]
        },
        {
          "atom_index": 905,
          "name": "O",
          "element": "O",
          "coord": [
            -0.6187000274658203,
            3.409899950027466,
            -4.781499862670898
          ]
        },
        {
          "atom_index": 906,
          "name": "CB",
          "element": "C",
          "coord": [
            -0.5561000108718872,
            3.129699945449829,
            -4.658699989318848
          ]
        },
        {
          "atom_index": 907,
          "name": "CG1",
          "element": "C",
          "coord": [
            -0.43630000948905945,
            3.1433000564575195,
            -4.563799858093262
          ]
        },
        {
          "atom_index": 908,
          "name": "CG2",
          "element": "C",
          "coord": [
            -0.5131999850273132,
            3.1363000869750977,
            -4.808700084686279
          ]
        },
        {
          "atom_index": 909,
          "name": "CD1",
          "element": "C",
          "coord": [
            -0.3580999970436096,
            3.0141000747680664,
            -4.54610013961792
          ]
        }
      ]
    },
    {
      "id": "L:120",
      "chain": "L",
      "resseq": 120,
      "icode": "",
      "resname": "PHE",
      "hetflag": " ",
      "sasa": 0.0,
      "atoms": [
        {
          "atom_index": 910,
          "name": "N",
          "element": "N",
          "coord": [
            -0.5703999996185303,
            3.4514000415802,
            -4.565700054168701
          ]
        },
        {
          "atom_index": 911,
          "name": "CA",
          "element": "C",
          "coord": [
            -0.5127999782562256,
            3.5822999477386475,
            -4.592700004577637
          ]
        },
        {
          "atom_index": 912,
          "name": "C",
          "element": "C",
          "coord": [
            -0.36640000343322754,
            3.5843000411987305,
            -4.552599906921387
          ]
        },
        {
          "atom_index": 913,
          "name": "O",
          "element": "O",
          "coord": [
            -0.3303000032901764,
            3.543100118637085,
            -4.442200183868408
          ]
        },
        {
          "atom_index": 914,
          "name": "CB",
          "element": "C",
          "coord": [
            -0.5898000001907349,
            3.6942999362945557,
            -4.5229997634887695
          ]
        },
        {
          "atom_index": 915,
          "name": "CG",
          "element": "C",
          "coord": [
            -0.7347999811172485,
            3.7009999752044678,
            -4.561500072479248
          ]
        },
        {
          "atom_index": 916,
          "name": "CD1",
          "element": "C",
          "coord": [
            -0.774399995803833,
            3.7667999267578125,
            -4.677000045776367
          ]
        },
        {
          "atom_index": 917,
          "name": "CD2",
          "element": "C",
          "coord": [
            -0.8319000005722046,
            3.641200065612793,
            -4.482100009918213
          ]
        },
        {
          "atom_index": 918,
          "name": "CE1",
          "element": "C",
          "coord": [
            -0.90829998254776,
            3.7730000019073486,
            -4.712699890136719
          ]
        },
        {
          "atom_index": 919,
          "name": "CE2",
          "element": "C",
          "coord": [
            -0.9657999873161316,
            3.6470000743865967,
            -4.517199993133545
          ]
        },
        {
          "atom_index": 920,
          "name": "CZ",
          "element": "C",
          "coord": [
            -1.0041999816894531,
            3.712899923324585,
            -4.632599830627441
          ]
        }
      ]
    },
    {
      "id": "L:121",
      "chain": "L",
      "resseq": 121,
      "icode": "",
      "resname": "PRO",
      "hetflag": " ",
      "sasa": 0.0,
      "atoms": [
        {
          "atom_index": 921,
          "name": "N",
          "element": "N",
          "coord": [
            -0.2815000116825104,
            3.632999897003174,
            -4.643899917602539
          ]
        },
        {
          "atom_index": 922,
          "name": "CA",
          "element": "C",
          "coord": [
            -0.14010000228881836,
            3.652600049972534,
            -4.620299816131592
          ]
        },
        {
          "atom_index": 923,
          "name": "C",
          "element": "C",
          "coord": [
            -0.11819999665021896,
            3.7887001037597656,
            -4.555699825286865
          ]
        },
        {
          "atom_index": 924,
          "name": "O",
          "element": "O",
          "coord": [
            -0.20229999721050262,
            3.8770999908447266,
            -4.572700023651123
          ]
        },
        {
          "atom_index": 925,
          "name": "CB",
          "element": "C",
          "coord": [
            -0.08240000158548355,
            3.651599884033203,
            -4.761600017547607
          ]
        },
        {
          "atom_index": 926,
          "name": "CG",
          "element": "C",
          "coord": [
            -0.1915999948978424,
            3.708899974822998,
            -4.847099781036377
          ]
        },
        {
          "atom_index": 927,
          "name": "CD",
          "element": "C",
          "coord": [
            -0.3212999999523163,
            3.672800064086914,
            -4.780700206756592
          ]
        }
      ]
    },
    {
      "id": "L:122",
      "chain": "L",
      "resseq": 122,
      "icode": "",
      "resname": "PRO",
      "hetflag": " ",
      "sasa": 0.0,
      "atoms": [
        {
          "atom_index": 928,
          "name": "N",
          "element": "N",
          "coord": [
            -0.006899999920278788,
            3.8064000606536865,
            -4.482100009918213
          ]
        },
        {
          "atom_index": 929,
          "name": "CA",
          "element": "C",
          "coord": [
            0.01549999974668026,
            3.93530011177063,
            -4.416999816894531
          ]
        },
        {
          "atom_index": 930,
          "name": "C",
          "element": "C",
          "coord": [
            0.027699999511241913,
            4.045499801635742,
            -4.520699977874756
          ]
        },
        {
          "atom_index": 931,
          "name": "O",
          "element": "O",
          "coord": [
            0.06939999759197235,
            4.019400119781494,
            -4.632800102233887
          ]
        },
        {
          "atom_index": 932,
          "name": "CB",
          "element": "C",
          "coord": [
            0.1492999941110611,
            3.9168999195098877,
            -4.344600200653076
          ]
        },
        {
          "atom_index": 933,
          "name": "CG",
          "element": "C",
          "coord": [
            0.17270000278949738,
            3.7711000442504883,
            -4.339200019836426
          ]
        },
        {
          "atom_index": 934,
          "name": "CD",
          "element": "C",
          "coord": [
            0.10209999978542328,
            3.7109999656677246,
            -4.456099987030029
          ]
        }
      ]
    },
    {
      "id": "L:123",
      "chain": "L",
      "resseq": 123,
      "icode": "",
      "resname": "SER",
      "hetflag": " ",
      "sasa": 0.0,
      "atoms": [
        {
          "atom_index": 935,
          "name": "N",
          "element": "N",
          "coord": [
            -0.00839999970048666,
            4.167600154876709,
            -4.484000205993652
          ]
        },
        {
          "atom_index": 936,
          "name": "CA",
          "element": "C",
          "coord": [
            0.016599999740719795,
            4.280200004577637,
            -4.571499824523926
          ]
        },
        {
          "atom_index": 937,
          "name": "C",
          "element": "C",
          "coord": [
            0.16519999504089355,
            4.316199779510498,
            -4.565499782562256
          ]
        },
        {
          "atom_index": 938,
          "name": "O",
          "element": "O",
          "coord": [
            0.2312999963760376,
            4.292600154876709,
            -4.463500022888184
          ]
        },
        {
          "atom_index": 939,
          "name": "CB",
          "element": "C",
          "coord": [
            -0.06880000233650208,
            4.399899959564209,
            -4.530700206756592
          ]
        },
        {
          "atom_index": 940,
          "name": "OG",
          "element": "O",
          "coord": [
            -0.034299999475479126,
            4.4446001052856445,
            -4.400899887084961
          ]
        }
      ]
    },
    {
      "id": "L:124",
      "chain": "L",
      "resseq": 124,
      "icode": "",
      "resname": "ASP",
      "hetflag": " ",
      "sasa": 0.09458957612514496,
      "atoms": [
        {
          "atom_index": 941,
          "name": "N",
          "element": "N",
          "coord": [
            0.21660000085830688,
            4.372900009155273,
            -4.674600124359131
          ]
        },
        {
          "atom_index": 942,
          "name": "CA",
          "element": "C",
          "coord": [
            0.3544999957084656,
            4.422500133514404,
            -4.680600166320801
          ]
        },
        {
          "atom_index": 943,
          "name": "C",
          "element": "C",
          "coord": [
            0.37689998745918274,
            4.531300067901611,
            -4.576300144195557
          ]
        },
        {
          "atom_index": 944,
          "name": "O",
          "element": "O",
          "coord": [
            0.4851999878883362,
            4.542300224304199,
            -4.518599987030029
          ]
        },
        {
          "atom_index": 945,
          "name": "CB",
          "element": "C",
          "coord": [
            0.3853999972343445,
            4.479300022125244,
            -4.819399833679199
          ]
        },
        {
          "atom_index": 946,
          "name": "CG",
          "element": "C",
          "coord": [
            0.37130001187324524,
            4.3765997886657715,
            -4.929200172424316
          ]
        },
        {
          "atom_index": 947,
          "name": "OD1",
          "element": "O",
          "coord": [
            0.421999990940094,
            4.263199806213379,
            -4.9131999015808105
          ]
        },
        {
          "atom_index": 948,
          "name": "OD2",
          "element": "O",
          "coord": [
            0.3093000054359436,
            4.410200119018555,
            -5.0320000648498535
          ]
        }
      ]
    },
    {
      "id": "L:125",
      "chain": "L",
      "resseq": 125,
      "icode": "",
      "resname": "GLU",
      "hetflag": " ",
      "sasa": 0.09458957612514496,
      "atoms": [
        {
          "atom_index": 949,
          "name": "N",
          "element": "N",
          "coord": [
            0.2720000147819519,
            4.610300064086914,
            -4.554599761962891
          ]
        },
        {
          "atom_index": 950,
          "name": "CA",
          "element": "C",
          "coord": [
            0.2676999866962433,
            4.718800067901611,
            -4.457900047302246
          ]
        },
        {
          "atom_index": 951,
          "name": "C",
          "element": "C",
          "coord": [
            0.29510000348091125,
            4.669099807739258,
            -4.315800189971924
          ]
        },
        {
          "atom_index": 952,
          "name": "O",
          "element": "O",
          "coord": [
            0.3652999997138977,
            4.7357001304626465,
            -4.2393999099731445
          ]
        },
        {
          "atom_index": 953,
          "name": "CB",
          "element": "C",
          "coord": [
            0.1289999932050705,
            4.782400131225586,
            -4.465000152587891
          ]
        },
        {
          "atom_index": 954,
          "name": "CG",
          "element": "C",
          "coord": [
            0.11469999700784683,
            4.921800136566162,
            -4.406499862670898
          ]
        },
        {
          "atom_index": 955,
          "name": "CD",
          "element": "C",
          "coord": [
            -0.02539999969303608,
            4.977399826049805,
            -4.428999900817871
          ]
        },
        {
          "atom_index": 956,
          "name": "OE1",
          "element": "O",
          "coord": [
            -0.0835999995470047,
            4.952199935913086,
            -4.537099838256836
          ]
        },
        {
          "atom_index": 957,
          "name": "OE2",
          "element": "O",
          "coord": [
            -0.07769999653100967,
            5.046500205993652,
            -4.338799953460693
          ]
        }
      ]
    },
    {
      "id": "L:126",
      "chain": "L",
      "resseq": 126,
      "icode": "",
      "resname": "GLN",
      "hetflag": " ",
      "sasa": 0.0,
      "atoms": [
        {
          "atom_index": 958,
          "name": "N",
          "element": "N",
          "coord": [
            0.23909999430179596,
            4.552299976348877,
            -4.281899929046631
          ]
        },
        {
          "atom_index": 959,
          "name": "CA",
          "element": "C",
          "coord": [
            0.25760000944137573,
            4.4893999099731445,
            -4.151299953460693
          ]
        },
        {
          "atom_index": 960,
          "name": "C",
          "element": "C",
          "coord": [
            0.3971000015735626,
            4.430099964141846,
            -4.137599945068359
          ]
        },
        {
          "atom_index": 961,
          "name": "O",
          "element": "O",
          "coord": [
            0.45509999990463257,
            4.430200099945068,
            -4.028600215911865
          ]
        },
        {
          "atom_index": 962,
          "name": "CB",
          "element": "C",
          "coord": [
            0.15360000729560852,
            4.379199981689453,
            -4.127099990844727
          ]
        },
        {
          "atom_index": 963,
          "name": "CG",
          "element": "C",
          "coord": [
            0.16120000183582306,
            4.321499824523926,
            -3.9858999252319336
          ]
        },
        {
          "atom_index": 964,
          "name": "CD",
          "element": "C",
          "coord": [
            0.08420000225305557,
            4.192699909210205,
            -3.964900016784668
          ]
        },
        {
          "atom_index": 965,
          "name": "OE1",
          "element": "O",
          "coord": [
            0.03869999945163727,
            4.127799987792969,
            -4.059500217437744
          ]
        },
        {
          "atom_index": 966,
          "name": "NE2",
          "element": "N",
          "coord": [
            0.06949999928474426,
            4.154799938201904,
            -3.838099956512451
          ]
        }
      ]
    },
    {
      "id": "L:127",
      "chain": "L",
      "resseq": 127,
      "icode": "",
      "resname": "LEU",
      "hetflag": " ",
      "sasa": 0.0,
      "atoms": [
        {
          "atom_index": 967,
          "name": "N",
          "element": "N",
          "coord": [
            0.4498000144958496,
            4.379799842834473,
            -4.249000072479248
          ]
        },
        {
          "atom_index": 968,
          "name": "CA",
          "element": "C",
          "coord": [
            0.5809000134468079,
            4.3155999183654785,
            -4.252200126647949
          ]
        },
        {
          "atom_index": 969,
          "name": "C",
          "element": "C",
          "coord": [
            0.6948000192642212,
            4.415500164031982,
            -4.2322001457214355
          ]
        },
        {
          "atom_index": 970,
          "name": "O",
          "element": "O",
          "coord": [
            0.7914000153541565,
            4.38670015335083,
            -4.1620001792907715
          ]
        },
        {
          "atom_index": 971,
          "name": "CB",
          "element": "C",
          "coord": [
            0.5985000133514404,
            4.238999843597412,
            -4.382500171661377
          ]
        },
        {
          "atom_index": 972,
          "name": "CG",
          "element": "C",
          "coord": [
            0.5152999758720398,
            4.111800193786621,
            -4.394999980926514
          ]
        },
        {
          "atom_index": 973,
          "name": "CD1",
          "element": "C",
          "coord": [
            0.5027999877929688,
            4.067399978637695,
            -4.540800094604492
          ]
        },
        {
          "atom_index": 974,
          "name": "CD2",
          "element": "C",
          "coord": [
            0.572700023651123,
            4.0005998611450195,
            -4.309299945831299
          ]
        }
      ]
    },
    {
      "id": "L:128",
      "chain": "L",
      "resseq": 128,
      "icode": "",
      "resname": "LYS",
      "hetflag": " ",
      "sasa": 7.868128299713135,
      "atoms": [
        {
          "atom_index": 975,
          "name": "N",
          "element": "N",
          "coord": [
            0.6836000084877014,
            4.532800197601318,
            -4.293700218200684
          ]
        },
        {
          "atom_index": 976,
          "name": "CA",
          "element": "C",
          "coord": [
            0.781000018119812,
            4.639599800109863,
            -4.271500110626221
          ]
        },
        {
          "atom_index": 977,
          "name": "C",
          "element": "C",
          "coord": [
            0.7997000217437744,
            4.67110013961792,
            -4.1230998039245605
          ]
        },
        {
          "atom_index": 978,
          "name": "O",
          "element": "O",
          "coord": [
            0.9046000242233276,
            4.722400188446045,
            -4.084000110626221
          ]
        },
        {
          "atom_index": 979,
          "name": "CB",
          "element": "C",
          "coord": [
            0.7408000230789185,
            4.7657999992370605,
            -4.347499847412109
          ]
        },
        {
          "atom_index": 980,
          "name": "CG",
          "element": "C",
          "coord": [
            0.7318000197410583,
            4.744999885559082,
            -4.497399806976318
          ]
        },
        {
          "atom_index": 981,
          "name": "CD",
          "element": "C",
          "coord": [
            0.7365000247955322,
            4.875800132751465,
            -4.57450008392334
          ]
        },
        {
          "atom_index": 982,
          "name": "CE",
          "element": "C",
          "coord": [
            0.7080000042915344,
            4.853000164031982,
            -4.722499847412109
          ]
        },
        {
          "atom_index": 983,
          "name": "NZ",
          "element": "N",
          "coord": [
            0.7960000038146973,
            4.748700141906738,
            -4.783100128173828
          ]
        }
      ]
    },
    {
      "id": "L:129",
      "chain": "L",
      "resseq": 129,
      "icode": "",
      "resname": "SER",
      "hetflag": " ",
      "sasa": 1.1358104944229126,
      "atoms": [
        {
          "atom_index": 984,
          "name": "N",
          "element": "N",
          "coord": [
            0.6980999708175659,
            4.640200138092041,
            -4.042200088500977
          ]
        },
        {
          "atom_index": 985,
          "name": "CA",
          "element": "C",
          "coord": [
            0.6988000273704529,
            4.668399810791016,
            -3.8982999324798584
          ]
        },
        {
          "atom_index": 986,
          "name": "C",
          "element": "C",
          "coord": [
            0.7527999877929688,
            4.552299976348877,
            -3.8138999938964844
          ]
        },
        {
          "atom_index": 987,
          "name": "O",
          "element": "O",
          "coord": [
            0.7759000062942505,
            4.5680999755859375,
            -3.6935999393463135
          ]
        },
        {
          "atom_index": 988,
          "name": "CB",
          "element": "C",
          "coord": [
            0.5583999752998352,
            4.707200050354004,
            -3.8499999046325684
          ]
        },
        {
          "atom_index": 989,
          "name": "OG",
          "element": "O",
          "coord": [
            0.47940000891685486,
            4.592400074005127,
            -3.8203001022338867
          ]
        }
      ]
    },
    {
      "id": "L:130",
      "chain": "L",
      "resseq": 130,
      "icode": "",
      "resname": "GLY",
      "hetflag": " ",
      "sasa": 0.0,
      "atoms": [
        {
          "atom_index": 990,
          "name": "N",
          "element": "N",
          "coord": [
            0.7720999717712402,
            4.436699867248535,
            -3.877000093460083
          ]
        },
        {
          "atom_index": 991,
          "name": "CA",
          "element": "C",
          "coord": [
            0.8392999768257141,
            4.323500156402588,
            -3.8125
          ]
        },
        {
          "atom_index": 992,
          "name": "C",
          "element": "C",
          "coord": [
            0.751800000667572,
            4.217299938201904,
            -3.747499942779541
          ]
        },
        {
          "atom_index": 993,
          "name": "O",
          "element": "O",
          "coord": [
            0.7980999946594238,
            4.142899990081787,
            -3.660099983215332
          ]
        }
      ]
    },
    {
      "id": "L:131",
      "chain": "L",
      "resseq": 131,
      "icode": "",
      "resname": "THR",
      "hetflag": " ",
      "sasa": 0.0,
      "atoms": [
        {
          "atom_index": 994,
          "name": "N",
          "element": "N",
          "coord": [
            0.6256999969482422,
            4.210000038146973,
            -3.7899999618530273
          ]
        },
        {
          "atom_index": 995,
          "name": "CA",
          "element": "C",
          "coord": [
            0.5321000218391418,
            4.107900142669678,
            -3.7435998916625977
          ]
        },
        {
          "atom_index": 996,
          "name": "C",
          "element": "C",
          "coord": [
            0.4546000063419342,
            4.055799961090088,
            -3.8635001182556152
          ]
        },
        {
          "atom_index": 997,
          "name": "O",
          "element": "O",
          "coord": [
            0.4246000051498413,
            4.131199836730957,
            -3.955699920654297
          ]
        },
        {
          "atom_index": 998,
          "name": "CB",
          "element": "C",
          "coord": [
            0.43299999833106995,
            4.164999961853027,
            -3.6405999660491943
          ]
        },
        {
          "atom_index": 999,
          "name": "OG1",
          "element": "O",
          "coord": [
            0.5047000050544739,
            4.225900173187256,
            -3.532599925994873
          ]
        },
        {
          "atom_index": 1000,
          "name": "CG2",
          "element": "C",
          "coord": [
            0.34459999203681946,
            4.056300163269043,
            -3.5845000743865967
          ]
        }
      ]
    },
    {
      "id": "L:132",
      "chain": "L",
      "resseq": 132,
      "icode": "",
      "resname": "ALA",
      "hetflag": " ",
      "sasa": 0.0,
      "atoms": [
        {
          "atom_index": 1001,
          "name": "N",
          "element": "N",
          "coord": [
            0.42239999771118164,
            3.9272000789642334,
            -3.862299919128418
          ]
        },
        {
          "atom_index": 1002,
          "name": "CA",
          "element": "C",
          "coord": [
            0.3353999853134155,
            3.8698999881744385,
            -3.9639999866485596
          ]
        },
        {
          "atom_index": 1003,
          "name": "C",
          "element": "C",
          "coord": [
            0.21140000224113464,
            3.8071000576019287,
            -3.901099920272827
          ]
        },
        {
          "atom_index": 1004,
          "name": "O",
          "element": "O",
          "coord": [
            0.22179999947547913,
            3.7105000019073486,
            -3.8248000144958496
          ]
        },
        {
          "atom_index": 1005,
          "name": "CB",
          "element": "C",
          "coord": [
            0.40939998626708984,
            3.7671000957489014,
            -4.044000148773193
          ]
        }
      ]
    },
    {
      "id": "L:133",
      "chain": "L",
      "resseq": 133,
      "icode": "",
      "resname": "SER",
      "hetflag": " ",
      "sasa": 0.0,
      "atoms": [
        {
          "atom_index": 1006,
          "name": "N",
          "element": "N",
          "coord": [
            0.09459999948740005,
            3.8619000911712646,
            -3.933000087738037
          ]
        },
        {
          "atom_index": 1007,
          "name": "CA",
          "element": "C",
          "coord": [
            -0.030799999833106995,
            3.796999931335449,
            -3.8949999809265137
          ]
        },
        {
          "atom_index": 1008,
          "name": "C",
          "element": "C",
          "coord": [
            -0.08739999681711197,
            3.7235000133514404,
            -4.014699935913086
          ]
        },
        {
          "atom_index": 1009,
          "name": "O",
          "element": "O",
          "coord": [
            -0.10670000314712524,
            3.782399892807007,
            -4.1203999519348145
          ]
        },
        {
          "atom_index": 1010,
          "name": "CB",
          "element": "C",
          "coord": [
            -0.13210000097751617,
            3.898699998855591,
            -3.842900037765503
          ]
        },
        {
          "atom_index": 1011,
          "name": "OG",
          "element": "O",
          "coord": [
            -0.08590000122785568,
            3.961699962615967,
            -3.724299907684326
          ]
        }
      ]
    },
    {
      "id": "L:134",
      "chain": "L",
      "resseq": 134,
      "icode": "",
      "resname": "VAL",
      "hetflag": " ",
      "sasa": 0.0,
      "atoms": [
        {
          "atom_index": 1012,
          "name": "N",
          "element": "N",
          "coord": [
            -0.11410000175237656,
            3.5947999954223633,
            -3.9979000091552734
          ]
        },
        {
          "atom_index": 1013,
          "name": "CA",
          "element": "C",
          "coord": [
            -0.18019999563694,
            3.5183000564575195,
            -4.10230016708374
          ]
        },
        {
          "atom_index": 1014,
          "name": "C",
          "element": "C",
          "coord": [
            -0.32089999318122864,
            3.4802000522613525,
            -4.056300163269043
          ]
        },
        {
          "atom_index": 1015,
          "name": "O",
          "element": "O",
          "coord": [
            -0.3391000032424927,
            3.417799949645996,
            -3.951200008392334
          ]
        },
        {
          "atom_index": 1016,
          "name": "CB",
          "element": "C",
          "coord": [
            -0.10010000318288803,
            3.3926000595092773,
            -4.144000053405762
          ]
        },
        {
          "atom_index": 1017,
          "name": "CG1",
          "element": "C",
          "coord": [
            -0.15160000324249268,
            3.341200113296509,
            -4.277200222015381
          ]
        },
        {
          "atom_index": 1018,
          "name": "CG2",
          "element": "C",
          "coord": [
            0.04989999905228615,
            3.424499988555908,
            -4.154399871826172
          ]
        }
      ]
    },
    {
      "id": "L:135",
      "chain": "L",
      "resseq": 135,
      "icode": "",
      "resname": "VAL",
      "hetflag": " ",
      "sasa": 0.0,
      "atoms": [
        {
          "atom_index": 1019,
          "name": "N",
          "element": "N",
          "coord": [
            -0.41909998655319214,
            3.5190000534057617,
            -4.13700008392334
          ]
        },
        {
          "atom_index": 1020,
          "name": "CA",
          "element": "C",
          "coord": [
            -0.5605999827384949,
            3.506200075149536,
            -4.10260009765625
          ]
        },
        {
          "atom_index": 1021,
          "name": "C",
          "element": "C",
          "coord": [
            -0.631600022315979,
            3.4005000591278076,
            -4.185299873352051
          ]
        },
        {
          "atom_index": 1022,
          "name": "O",
          "element": "O",
          "coord": [
            -0.6367999911308289,
            3.408400058746338,
            -4.308300018310547
          ]
        },
        {
          "atom_index": 1023,
          "name": "CB",
          "element": "C",
          "coord": [
            -0.635200023651123,
            3.639899969100952,
            -4.122099876403809
          ]
        },
        {
          "atom_index": 1024,
          "name": "CG1",
          "element": "C",
          "coord": [
            -0.7853000164031982,
            3.6250998973846436,
            -4.090400218963623
          ]
        },
        {
          "atom_index": 1025,
          "name": "CG2",
          "element": "C",
          "coord": [
            -0.5738999843597412,
            3.7460999488830566,
            -4.035999774932861
          ]
        }
      ]
    },
    {
      "id": "L:136",
      "chain": "L",
      "resseq": 136,
      "icode": "",
      "resname": "CYS",
      "hetflag": " ",
      "sasa": 0.0,
      "atoms": [
        {
          "atom_index": 1026,
          "name": "N",
          "element": "N",
          "coord": [
            -0.6861000061035156,
            3.3017001152038574,
            -4.116600036621094
          ]
        },
        {
          "atom_index": 1027,
          "name": "CA",
          "element": "C",
          "coord": [
            -0.7713000178337097,
            3.204200029373169,
            -4.1809000968933105
          ]
        },
        {
          "atom_index": 1028,
          "name": "C",
          "element": "C",
          "coord": [
            -0.9193999767303467,
            3.222399950027466,
            -4.142300128936768
          ]
        },
        {
          "atom_index": 1029,
          "name": "O",
          "element": "O",
          "coord": [
            -0.9544000029563904,
            3.220400094985962,
            -4.024700164794922
          ]
        },
        {
          "atom_index": 1030,
          "name": "CB",
          "element": "C",
          "coord": [
            -0.7253999710083008,
            3.065200090408325,
            -4.1442999839782715
          ]
        },
        {
          "atom_index": 1031,
          "name": "SG",
          "element": "S",
          "coord": [
            -0.810699999332428,
            2.944200038909912,
            -4.238500118255615
          ]
        }
      ]
    },
    {
      "id": "L:137",
      "chain": "L",
      "resseq": 137,
      "icode": "",
      "resname": "LEU",
      "hetflag": " ",
      "sasa": 0.0,
      "atoms": [
        {
          "atom_index": 1032,
          "name": "N",
          "element": "N",
          "coord": [
            -1.0048999786376953,
            3.2402000427246094,
            -4.2428998947143555
          ]
        },
        {
          "atom_index": 1033,
          "name": "CA",
          "element": "C",
          "coord": [
            -1.148300051689148,
            3.2614998817443848,
            -4.2220001220703125
          ]
        },
        {
          "atom_index": 1034,
          "name": "C",
          "element": "C",
          "coord": [
            -1.2324999570846558,
            3.1379001140594482,
            -4.254199981689453
          ]
        },
        {
          "atom_index": 1035,
          "name": "O",
          "element": "O",
          "coord": [
            -1.2259999513626099,
            3.084700107574463,
            -4.364299774169922
          ]
        },
        {
          "atom_index": 1036,
          "name": "CB",
          "element": "C",
          "coord": [
            -1.1963000297546387,
            3.3803000450134277,
            -4.305200099945068
          ]
        },
        {
          "atom_index": 1037,
          "name": "CG",
          "element": "C",
          "coord": [
            -1.3464000225067139,
            3.40310001373291,
            -4.321100234985352
          ]
        },
        {
          "atom_index": 1038,
          "name": "CD1",
          "element": "C",
          "coord": [
            -1.4104000329971313,
            3.449399948120117,
            -4.191500186920166
          ]
        },
        {
          "atom_index": 1039,
          "name": "CD2",
          "element": "C",
          "coord": [
            -1.3717999458312988,
            3.5046000480651855,
            -4.432600021362305
          ]
        }
      ]
    },
    {
      "id": "L:138",
      "chain": "L",
      "resseq": 138,
      "icode": "",
      "resname": "LEU",
      "hetflag": " ",
      "sasa": 0.0,
      "atoms": [
        {
          "atom_index": 1040,
          "name": "N",
          "element": "N",
          "coord": [
            -1.3111000061035156,
            3.093600034713745,
            -4.156700134277344
          ]
        },
        {
          "atom_index": 1041,
          "name": "CA",
          "element": "C",
          "coord": [
            -1.4151999950408936,
            2.993000030517578,
            -4.1778998374938965
          ]
        },
        {
          "atom_index": 1042,
          "name": "C",
          "element": "C",
          "coord": [
            -1.5478999614715576,
            3.0671000480651855,
            -4.1778998374938965
          ]
        },
        {
          "atom_index": 1043,
          "name": "O",
          "element": "O",
          "coord": [
            -1.592900037765503,
            3.113300085067749,
            -4.0731000900268555
          ]
        },
        {
          "atom_index": 1044,
          "name": "CB",
          "element": "C",
          "coord": [
            -1.4127000570297241,
            2.886199951171875,
            -4.067500114440918
          ]
        },
        {
          "atom_index": 1045,
          "name": "CG",
          "element": "C",
          "coord": [
            -1.2942999601364136,
            2.7887001037597656,
            -4.0665998458862305
          ]
        },
        {
          "atom_index": 1046,
          "name": "CD1",
          "element": "C",
          "coord": [
            -1.1627000570297241,
            2.856800079345703,
            -4.029099941253662
          ]
        },
        {
          "atom_index": 1047,
          "name": "CD2",
          "element": "C",
          "coord": [
            -1.3214000463485718,
            2.6777000427246094,
            -3.9707000255584717
          ]
        }
      ]
    },
    {
      "id": "L:139",
      "chain": "L",
      "resseq": 139,
      "icode": "",
      "resname": "ASN",
      "hetflag": " ",
      "sasa": 0.0,
      "atoms": [
        {
          "atom_index": 1048,
          "name": "N",
          "element": "N",
          "coord": [
            -1.6103999614715576,
            3.0787999629974365,
            -4.295000076293945
          ]
        },
        {
          "atom_index": 1049,
          "name": "CA",
          "element": "C",
          "coord": [
            -1.729200005531311,
            3.1630001068115234,
            -4.3084001541137695
          ]
        },
        {
          "atom_index": 1050,
          "name": "C",
          "element": "C",
          "coord": [
            -1.8632999658584595,
            3.08870005607605,
            -4.316800117492676
          ]
        },
        {
          "atom_index": 1051,
          "name": "O",
          "element": "O",
          "coord": [
            -1.875599980354309,
            2.989500045776367,
            -4.3881001472473145
          ]
        },
        {
          "atom_index": 1052,
          "name": "CB",
          "element": "C",
          "coord": [
            -1.7143000364303589,
            3.25819993019104,
            -4.426000118255615
          ]
        },
        {
          "atom_index": 1053,
          "name": "CG",
          "element": "C",
          "coord": [
            -1.7971999645233154,
            3.384200096130371,
            -4.409299850463867
          ]
        },
        {
          "atom_index": 1054,
          "name": "OD1",
          "element": "O",
          "coord": [
            -1.8073999881744385,
            3.440000057220459,
            -4.298999786376953
          ]
        },
        {
          "atom_index": 1055,
          "name": "ND2",
          "element": "N",
          "coord": [
            -1.857200026512146,
            3.430299997329712,
            -4.518799781799316
          ]
        }
      ]
    },
    {
      "id": "L:140",
      "chain": "L",
      "resseq": 140,
      "icode": "",
      "resname": "ASN",
      "hetflag": " ",
      "sasa": 0.0,
      "atoms": [
        {
          "atom_index": 1056,
          "name": "N",
          "element": "N",
          "coord": [
            -1.9622000455856323,
            3.1398000717163086,
            -4.242300033569336
          ]
        },
        {
          "atom_index": 1057,
          "name": "CA",
          "element": "C",
          "coord": [
            -2.1033999919891357,
            3.0971999168395996,
            -4.247000217437744
          ]
        },
        {
          "atom_index": 1058,
          "name": "C",
          "element": "C",
          "coord": [
            -2.1301000118255615,
            2.948499917984009,
            -4.231500148773193
          ]
        },
        {
          "atom_index": 1059,
          "name": "O",
          "element": "O",
          "coord": [
            -2.1916000843048096,
            2.8870999813079834,
            -4.317500114440918
          ]
        },
        {
          "atom_index": 1060,
          "name": "CB",
          "element": "C",
          "coord": [
            -2.172100067138672,
            3.151599884033203,
            -4.372300148010254
          ]
        },
        {
          "atom_index": 1061,
          "name": "CG",
          "element": "C",
          "coord": [
            -2.1767001152038574,
            3.303499937057495,
            -4.3755998611450195
          ]
        },
        {
          "atom_index": 1062,
          "name": "OD1",
          "element": "O",
          "coord": [
            -2.1682000160217285,
            3.369499921798706,
            -4.271999835968018
          ]
        },
        {
          "atom_index": 1063,
          "name": "ND2",
          "element": "N",
          "coord": [
            -2.1903998851776123,
            3.3598999977111816,
            -4.495500087738037
          ]
        }
      ]
    },
    {
      "id": "L:141",
      "chain": "L",
      "resseq": 141,
      "icode": "",
      "resname": "PHE",
      "hetflag": " ",
      "sasa": 0.0,
      "atoms": [
        {
          "atom_index": 1064,
          "name": "N",
          "element": "N",
          "coord": [
            -2.0841000080108643,
            2.8907999992370605,
            -4.121399879455566
          ]
        },
        {
          "atom_index": 1065,
          "name": "CA",
          "element": "C",
          "coord": [
            -2.1005001068115234,
            2.7483999729156494,
            -4.099599838256836
          ]
        },
        {
          "atom_index": 1066,
          "name": "C",
          "element": "C",
          "coord": [
            -2.1933999061584473,
            2.7177999019622803,
            -3.9837000370025635
          ]
        },
        {
          "atom_index": 1067,
          "name": "O",
          "element": "O",
          "coord": [
            -2.232599973678589,
            2.808300018310547,
            -3.9102001190185547
          ]
        },
        {
          "atom_index": 1068,
          "name": "CB",
          "element": "C",
          "coord": [
            -1.964400053024292,
            2.6803998947143555,
            -4.079100131988525
          ]
        },
        {
          "atom_index": 1069,
          "name": "CG",
          "element": "C",
          "coord": [
            -1.8859000205993652,
            2.7304999828338623,
            -3.9602999687194824
          ]
        },
        {
          "atom_index": 1070,
          "name": "CD1",
          "element": "C",
          "coord": [
            -1.8776999711990356,
            2.6542000770568848,
            -3.843899965286255
          ]
        },
        {
          "atom_index": 1071,
          "name": "CD2",
          "element": "C",
          "coord": [
            -1.820199966430664,
            2.853600025177002,
            -3.964400053024292
          ]
        },
        {
          "atom_index": 1072,
          "name": "CE1",
          "element": "C",
          "coord": [
            -1.8051999807357788,
            2.699399948120117,
            -3.7330000400543213
          ]
        },
        {
          "atom_index": 1073,
          "name": "CE2",
          "element": "C",
          "coord": [
            -1.7477999925613403,
            2.8996999263763428,
            -3.8548998832702637
          ]
        },
        {
          "atom_index": 1074,
          "name": "CZ",
          "element": "C",
          "coord": [
            -1.7402000427246094,
            2.8222999572753906,
            -3.738600015640259
          ]
        }
      ]
    },
    {
      "id": "L:142",
      "chain": "L",
      "resseq": 142,
      "icode": "",
      "resname": "TYR",
      "hetflag": " ",
      "sasa": 0.0,
      "atoms": [
        {
          "atom_index": 1075,
          "name": "N",
          "element": "N",
          "coord": [
            -2.22760009765625,
            2.5892999172210693,
            -3.969399929046631
          ]
        },
        {
          "atom_index": 1076,
          "name": "CA",
          "element": "C",
          "coord": [
            -2.3071000576019287,
            2.5362000465393066,
            -3.857800006866455
          ]
        },
        {
          "atom_index": 1077,
          "name": "C",
          "element": "C",
          "coord": [
            -2.2936999797821045,
            2.3824000358581543,
            -3.851099967956543
          ]
        },
        {
          "atom_index": 1078,
          "name": "O",
          "element": "O",
          "coord": [
            -2.298099994659424,
            2.315999984741211,
            -3.9549999237060547
          ]
        },
        {
          "atom_index": 1079,
          "name": "CB",
          "element": "C",
          "coord": [
            -2.455199956893921,
            2.5766000747680664,
            -3.8687000274658203
          ]
        },
        {
          "atom_index": 1080,
          "name": "CG",
          "element": "C",
          "coord": [
            -2.5315001010894775,
            2.545599937438965,
            -3.74180006980896
          ]
        },
        {
          "atom_index": 1081,
          "name": "CD1",
          "element": "C",
          "coord": [
            -2.552500009536743,
            2.6435000896453857,
            -3.6459999084472656
          ]
        },
        {
          "atom_index": 1082,
          "name": "CD2",
          "element": "C",
          "coord": [
            -2.58270001411438,
            2.4175000190734863,
            -3.717400074005127
          ]
        },
        {
          "atom_index": 1083,
          "name": "CE1",
          "element": "C",
          "coord": [
            -2.622499942779541,
            2.6157000064849854,
            -3.52839994430542
          ]
        },
        {
          "atom_index": 1084,
          "name": "CE2",
          "element": "C",
          "coord": [
            -2.652400016784668,
            2.3887999057769775,
            -3.601300001144409
          ]
        },
        {
          "atom_index": 1085,
          "name": "CZ",
          "element": "C",
          "coord": [
            -2.671999931335449,
            2.4885001182556152,
            -3.5069000720977783
          ]
        },
        {
          "atom_index": 1086,
          "name": "OH",
          "element": "O",
          "coord": [
            -2.740999937057495,
            2.460400104522705,
            -3.391700029373169
          ]
        }
      ]
    },
    {
      "id": "L:143",
      "chain": "L",
      "resseq": 143,
      "icode": "",
      "resname": "PRO",
      "hetflag": " ",
      "sasa": 0.0,
      "atoms": [
        {
          "atom_index": 1087,
          "name": "N",
          "element": "N",
          "coord": [
            -2.2772998809814453,
            2.325000047683716,
            -3.7300000190734863
          ]
        },
        {
          "atom_index": 1088,
          "name": "CA",
          "element": "C",
          "coord": [
            -2.2716000080108643,
            2.3863000869750977,
            -3.595900058746338
          ]
        },
        {
          "atom_index": 1089,
          "name": "C",
          "element": "C",
          "coord": [
            -2.1377999782562256,
            2.4528000354766846,
            -3.558500051498413
          ]
        },
        {
          "atom_index": 1090,
          "name": "O",
          "element": "O",
          "coord": [
            -2.0481998920440674,
            2.46370005607605,
            -3.642400026321411
          ]
        },
        {
          "atom_index": 1091,
          "name": "CB",
          "element": "C",
          "coord": [
            -2.302999973297119,
            2.268699884414673,
            -3.501699924468994
          ]
        },
        {
          "atom_index": 1092,
          "name": "CG",
          "element": "C",
          "coord": [
            -2.260699987411499,
            2.1470000743865967,
            -3.5754001140594482
          ]
        },
        {
          "atom_index": 1093,
          "name": "CD",
          "element": "C",
          "coord": [
            -2.263000011444092,
            2.178499937057495,
            -3.7239999771118164
          ]
        }
      ]
    },
    {
      "id": "L:144",
      "chain": "L",
      "resseq": 144,
      "icode": "",
      "resname": "ARG",
      "hetflag": " ",
      "sasa": 0.15825936198234558,
      "atoms": [
        {
          "atom_index": 1094,
          "name": "N",
          "element": "N",
          "coord": [
            -2.1268999576568604,
            2.496000051498413,
            -3.432499885559082
          ]
        },
        {
          "atom_index": 1095,
          "name": "CA",
          "element": "C",
          "coord": [
            -2.0118000507354736,
            2.5713000297546387,
            -3.3821001052856445
          ]
        },
        {
          "atom_index": 1096,
          "name": "C",
          "element": "C",
          "coord": [
            -1.8809000253677368,
            2.4981000423431396,
            -3.4035000801086426
          ]
        },
        {
          "atom_index": 1097,
          "name": "O",
          "element": "O",
          "coord": [
            -1.7799999713897705,
            2.559000015258789,
            -3.439199924468994
          ]
        },
        {
          "atom_index": 1098,
          "name": "CB",
          "element": "C",
          "coord": [
            -2.0285000801086426,
            2.5971999168395996,
            -3.2323999404907227
          ]
        },
        {
          "atom_index": 1099,
          "name": "CG",
          "element": "C",
          "coord": [
            -1.9421000480651855,
            2.7095999717712402,
            -3.176500082015991
          ]
        },
        {
          "atom_index": 1100,
          "name": "CD",
          "element": "C",
          "coord": [
            -1.9818999767303467,
            2.7376999855041504,
            -3.031399965286255
          ]
        },
        {
          "atom_index": 1101,
          "name": "NE",
          "element": "N",
          "coord": [
            -2.01200008392334,
            2.8789000511169434,
            -3.006700038909912
          ]
        },
        {
          "atom_index": 1102,
          "name": "CZ",
          "element": "C",
          "coord": [
            -1.9226000308990479,
            2.9707000255584717,
            -2.9707999229431152
          ]
        },
        {
          "atom_index": 1103,
          "name": "NH1",
          "element": "N",
          "coord": [
            -1.7948999404907227,
            2.9384000301361084,
            -2.954400062561035
          ]
        },
        {
          "atom_index": 1104,
          "name": "NH2",
          "element": "N",
          "coord": [
            -1.961300015449524,
            3.0959999561309814,
            -2.950900077819824
          ]
        }
      ]
    },
    {
      "id": "L:145",
      "chain": "L",
      "resseq": 145,
      "icode": "",
      "resname": "GLU",
      "hetflag": " ",
      "sasa": 3.5944039821624756,
      "atoms": [
        {
          "atom_index": 1105,
          "name": "N",
          "element": "N",
          "coord": [
            -1.885200023651123,
            2.367300033569336,
            -3.38070011138916
          ]
        },
        {
          "atom_index": 1106,
          "name": "CA",
          "element": "C",
          "coord": [
            -1.7664999961853027,
            2.2836999893188477,
            -3.373300075531006
          ]
        },
        {
          "atom_index": 1107,
          "name": "C",
          "element": "C",
          "coord": [
            -1.688599944114685,
            2.279099941253662,
            -3.5041000843048096
          ]
        },
        {
          "atom_index": 1108,
          "name": "O",
          "element": "O",
          "coord": [
            -1.7400000095367432,
            2.235300064086914,
            -3.608299970626831
          ]
        },
        {
          "atom_index": 1109,
          "name": "CB",
          "element": "C",
          "coord": [
            -1.8046000003814697,
            2.142400026321411,
            -3.329200029373169
          ]
        },
        {
          "atom_index": 1110,
          "name": "CG",
          "element": "C",
          "coord": [
            -1.6861000061035156,
            2.0555999279022217,
            -3.289299964904785
          ]
        },
        {
          "atom_index": 1111,
          "name": "CD",
          "element": "C",
          "coord": [
            -1.7257000207901,
            1.9121999740600586,
            -3.2574000358581543
          ]
        },
        {
          "atom_index": 1112,
          "name": "OE1",
          "element": "O",
          "coord": [
            -1.8464000225067139,
            1.8801000118255615,
            -3.262399911880493
          ]
        },
        {
          "atom_index": 1113,
          "name": "OE2",
          "element": "O",
          "coord": [
            -1.6354999542236328,
            1.8314000368118286,
            -3.227099895477295
          ]
        }
      ]
    },
    {
      "id": "L:146",
      "chain": "L",
      "resseq": 146,
      "icode": "",
      "resname": "ALA",
      "hetflag": " ",
      "sasa": 0.0,
      "atoms": [
        {
          "atom_index": 1114,
          "name": "N",
          "element": "N",
          "coord": [
            -1.5640000104904175,
            2.325000047683716,
            -3.4960999488830566
          ]
        },
        {
          "atom_index": 1115,
          "name": "CA",
          "element": "C",
          "coord": [
            -1.4707000255584717,
            2.322499990463257,
            -3.6078999042510986
          ]
        },
        {
          "atom_index": 1116,
          "name": "C",
          "element": "C",
          "coord": [
            -1.3279000520706177,
            2.300800085067749,
            -3.558500051498413
          ]
        },
        {
          "atom_index": 1117,
          "name": "O",
          "element": "O",
          "coord": [
            -1.2932000160217285,
            2.3343000411987305,
            -3.4447999000549316
          ]
        },
        {
          "atom_index": 1118,
          "name": "CB",
          "element": "C",
          "coord": [
            -1.4809000492095947,
            2.4509999752044678,
            -3.6893999576568604
          ]
        }
      ]
    },
    {
      "id": "L:147",
      "chain": "L",
      "resseq": 147,
      "icode": "",
      "resname": "LYS",
      "hetflag": " ",
      "sasa": 3.2284910678863525,
      "atoms": [
        {
          "atom_index": 1119,
          "name": "N",
          "element": "N",
          "coord": [
            -1.2454999685287476,
            2.2441000938415527,
            -3.6454999446868896
          ]
        },
        {
          "atom_index": 1120,
          "name": "CA",
          "element": "C",
          "coord": [
            -1.1050000190734863,
            2.2237000465393066,
            -3.61680006980896
          ]
        },
        {
          "atom_index": 1121,
          "name": "C",
          "element": "C",
          "coord": [
            -1.0252000093460083,
            2.298099994659424,
            -3.7221999168395996
          ]
        },
        {
          "atom_index": 1122,
          "name": "O",
          "element": "O",
          "coord": [
            -1.0326000452041626,
            2.266700029373169,
            -3.841599941253662
          ]
        },
        {
          "atom_index": 1123,
          "name": "CB",
          "element": "C",
          "coord": [
            -1.0709999799728394,
            2.07450008392334,
            -3.6178998947143555
          ]
        },
        {
          "atom_index": 1124,
          "name": "CG",
          "element": "C",
          "coord": [
            -0.9261999726295471,
            2.0420000553131104,
            -3.5834999084472656
          ]
        },
        {
          "atom_index": 1125,
          "name": "CD",
          "element": "C",
          "coord": [
            -0.9075000286102295,
            1.892199993133545,
            -3.5706000328063965
          ]
        },
        {
          "atom_index": 1126,
          "name": "CE",
          "element": "C",
          "coord": [
            -0.7807000279426575,
            1.8590999841690063,
            -3.4946000576019287
          ]
        },
        {
          "atom_index": 1127,
          "name": "NZ",
          "element": "N",
          "coord": [
            -0.7785000205039978,
            1.7166999578475952,
            -3.4514000415802
          ]
        }
      ]
    },
    {
      "id": "L:148",
      "chain": "L",
      "resseq": 148,
      "icode": "",
      "resname": "VAL",
      "hetflag": " ",
      "sasa": 0.0,
      "atoms": [
        {
          "atom_index": 1128,
          "name": "N",
          "element": "N",
          "coord": [
            -0.949400007724762,
            2.3970999717712402,
            -3.676500082015991
          ]
        },
        {
          "atom_index": 1129,
          "name": "CA",
          "element": "C",
          "coord": [
            -0.8605999946594238,
            2.4735000133514404,
            -3.7623000144958496
          ]
        },
        {
          "atom_index": 1130,
          "name": "C",
          "element": "C",
          "coord": [
            -0.7184000015258789,
            2.441499948501587,
            -3.719899892807007
          ]
        },
        {
          "atom_index": 1131,
          "name": "O",
          "element": "O",
          "coord": [
            -0.6797999739646912,
            2.4637999534606934,
            -3.604599952697754
          ]
        },
        {
          "atom_index": 1132,
          "name": "CB",
          "element": "C",
          "coord": [
            -0.8851000070571899,
            2.625499963760376,
            -3.7516000270843506
          ]
        },
        {
          "atom_index": 1133,
          "name": "CG1",
          "element": "C",
          "coord": [
            -0.7954000234603882,
            2.702500104904175,
            -3.849600076675415
          ]
        },
        {
          "atom_index": 1134,
          "name": "CG2",
          "element": "C",
          "coord": [
            -1.030500054359436,
            2.658099889755249,
            -3.777400016784668
          ]
        }
      ]
    },
    {
      "id": "L:149",
      "chain": "L",
      "resseq": 149,
      "icode": "",
      "resname": "GLN",
      "hetflag": " ",
      "sasa": 0.0,
      "atoms": [
        {
          "atom_index": 1135,
          "name": "N",
          "element": "N",
          "coord": [
            -0.6406000256538391,
            2.3887999057769775,
            -3.8136000633239746
          ]
        },
        {
          "atom_index": 1136,
          "name": "CA",
          "element": "C",
          "coord": [
            -0.5005999803543091,
            2.359600067138672,
            -3.7874999046325684
          ]
        },
        {
          "atom_index": 1137,
          "name": "C",
          "element": "C",
          "coord": [
            -0.412200003862381,
            2.425299882888794,
            -3.890399932861328
          ]
        },
        {
          "atom_index": 1138,
          "name": "O",
          "element": "O",
          "coord": [
            -0.43779999017715454,
            2.4173998832702637,
            -4.01140022277832
          ]
        },
        {
          "atom_index": 1139,
          "name": "CB",
          "element": "C",
          "coord": [
            -0.4754999876022339,
            2.2091000080108643,
            -3.779400110244751
          ]
        },
        {
          "atom_index": 1140,
          "name": "CG",
          "element": "C",
          "coord": [
            -0.5260000228881836,
            2.150899887084961,
            -3.6470999717712402
          ]
        },
        {
          "atom_index": 1141,
          "name": "CD",
          "element": "C",
          "coord": [
            -0.4722000062465668,
            2.0132999420166016,
            -3.617300033569336
          ]
        },
        {
          "atom_index": 1142,
          "name": "OE1",
          "element": "O",
          "coord": [
            -0.49880000948905945,
            1.9178999662399292,
            -3.68969988822937
          ]
        },
        {
          "atom_index": 1143,
          "name": "NE2",
          "element": "N",
          "coord": [
            -0.39579999446868896,
            2.002000093460083,
            -3.5095999240875244
          ]
        }
      ]
    },
    {
      "id": "L:150",
      "chain": "L",
      "resseq": 150,
      "icode": "",
      "resname": "TRP",
      "hetflag": " ",
      "sasa": 0.0,
      "atoms": [
        {
          "atom_index": 1144,
          "name": "N",
          "element": "N",
          "coord": [
            -0.3077000081539154,
            2.4904000759124756,
            -3.84060001373291
          ]
        },
        {
          "atom_index": 1145,
          "name": "CA",
          "element": "C",
          "coord": [
            -0.21320000290870667,
            2.5585999488830566,
            -3.9268999099731445
          ]
        },
        {
          "atom_index": 1146,
          "name": "C",
          "element": "C",
          "coord": [
            -0.10289999842643738,
            2.462899923324585,
            -3.9684998989105225
          ]
        },
        {
          "atom_index": 1147,
          "name": "O",
          "element": "O",
          "coord": [
            -0.05000000074505806,
            2.3880999088287354,
            -3.8852999210357666
          ]
        },
        {
          "atom_index": 1148,
          "name": "CB",
          "element": "C",
          "coord": [
            -0.1551000028848648,
            2.6791999340057373,
            -3.8554999828338623
          ]
        },
        {
          "atom_index": 1149,
          "name": "CG",
          "element": "C",
          "coord": [
            -0.2476000040769577,
            2.794100046157837,
            -3.852299928665161
          ]
        },
        {
          "atom_index": 1150,
          "name": "CD1",
          "element": "C",
          "coord": [
            -0.3334999978542328,
            2.827500104904175,
            -3.7511000633239746
          ]
        },
        {
          "atom_index": 1151,
          "name": "CD2",
          "element": "C",
          "coord": [
            -0.26510000228881836,
            2.8928000926971436,
            -3.9544999599456787
          ]
        },
        {
          "atom_index": 1152,
          "name": "NE1",
          "element": "N",
          "coord": [
            -0.4034000039100647,
            2.941200017929077,
            -3.784600019454956
          ]
        },
        {
          "atom_index": 1153,
          "name": "CE2",
          "element": "C",
          "coord": [
            -0.36329999566078186,
            2.9834001064300537,
            -3.908799886703491
          ]
        },
        {
          "atom_index": 1154,
          "name": "CE3",
          "element": "C",
          "coord": [
            -0.20720000565052032,
            2.913599967956543,
            -4.080599784851074
          ]
        },
        {
          "atom_index": 1155,
          "name": "CZ2",
          "element": "C",
          "coord": [
            -0.40540000796318054,
            3.0933001041412354,
            -3.984600067138672
          ]
        },
        {
          "atom_index": 1156,
          "name": "CZ3",
          "element": "C",
          "coord": [
            -0.249099999666214,
            3.0230000019073486,
            -4.156000137329102
          ]
        },
        {
          "atom_index": 1157,
          "name": "CH2",
          "element": "C",
          "coord": [
            -0.3474000096321106,
            3.1115000247955322,
            -4.107399940490723
          ]
        }
      ]
    },
    {
      "id": "L:151",
      "chain": "L",
      "resseq": 151,
      "icode": "",
      "resname": "LYS",
      "hetflag": " ",
      "sasa": 0.15825936198234558,
      "atoms": [
        {
          "atom_index": 1158,
          "name": "N",
          "element": "N",
          "coord": [
            -0.06920000165700912,
            2.4663000106811523,
            -4.097400188446045
          ]
        },
        {
          "atom_index": 1159,
          "name": "CA",
          "element": "C",
          "coord": [
            0.04019999876618385,
            2.3864998817443848,
            -4.153200149536133
          ]
        },
        {
          "atom_index": 1160,
          "name": "C",
          "element": "C",
          "coord": [
            0.1436000019311905,
            2.476900100708008,
            -4.217100143432617
          ]
        },
        {
          "atom_index": 1161,
          "name": "O",
          "element": "O",
          "coord": [
            0.11760000139474869,
            2.5408999919891357,
            -4.318900108337402
          ]
        },
        {
          "atom_index": 1162,
          "name": "CB",
          "element": "C",
          "coord": [
            -0.01119999960064888,
            2.283400058746338,
            -4.2540998458862305
          ]
        },
        {
          "atom_index": 1163,
          "name": "CG",
          "element": "C",
          "coord": [
            -0.03020000085234642,
            2.145400047302246,
            -4.193999767303467
          ]
        },
        {
          "atom_index": 1164,
          "name": "CD",
          "element": "C",
          "coord": [
            -0.12160000205039978,
            2.0589001178741455,
            -4.2778000831604
          ]
        },
        {
          "atom_index": 1165,
          "name": "CE",
          "element": "C",
          "coord": [
            -0.16089999675750732,
            1.9342999458312988,
            -4.2006001472473145
          ]
        },
        {
          "atom_index": 1166,
          "name": "NZ",
          "element": "N",
          "coord": [
            -0.28189998865127563,
            1.87090003490448,
            -4.258399963378906
          ]
        }
      ]
    },
    {
      "id": "L:152",
      "chain": "L",
      "resseq": 152,
      "icode": "",
      "resname": "VAL",
      "hetflag": " ",
      "sasa": 0.0,
      "atoms": [
        {
          "atom_index": 1167,
          "name": "N",
          "element": "N",
          "coord": [
            0.2612000107765198,
            2.4818999767303467,
            -4.156400203704834
          ]
        },
        {
          "atom_index": 1168,
          "name": "CA",
          "element": "C",
          "coord": [
            0.3707999885082245,
            2.559799909591675,
            -4.212100028991699
          ]
        },
        {
          "atom_index": 1169,
          "name": "C",
          "element": "C",
          "coord": [
            0.4675000011920929,
            2.463599920272827,
            -4.279300212860107
          ]
        },
        {
          "atom_index": 1170,
          "name": "O",
          "element": "O",
          "coord": [
            0.5059999823570251,
            2.3613998889923096,
            -4.220799922943115
          ]
        },
        {
          "atom_index": 1171,
          "name": "CB",
          "element": "C",
          "coord": [
            0.44020000100135803,
            2.6482999324798584,
            -4.106599807739258
          ]
        },
        {
          "atom_index": 1172,
          "name": "CG1",
          "element": "C",
          "coord": [
            0.5379999876022339,
            2.7404000759124756,
            -4.173099994659424
          ]
        },
        {
          "atom_index": 1173,
          "name": "CG2",
          "element": "C",
          "coord": [
            0.33719998598098755,
            2.7316999435424805,
            -4.032400131225586
          ]
        }
      ]
    },
    {
      "id": "L:153",
      "chain": "L",
      "resseq": 153,
      "icode": "",
      "resname": "ASP",
      "hetflag": " ",
      "sasa": 0.6335395574569702,
      "atoms": [
        {
          "atom_index": 1174,
          "name": "N",
          "element": "N",
          "coord": [
            0.5054000020027161,
            2.4986000061035156,
            -4.402299880981445
          ]
        },
        {
          "atom_index": 1175,
          "name": "CA",
          "element": "C",
          "coord": [
            0.555899977684021,
            2.402400016784668,
            -4.499300003051758
          ]
        },
        {
          "atom_index": 1176,
          "name": "C",
          "element": "C",
          "coord": [
            0.45660001039505005,
            2.285599946975708,
            -4.492000102996826
          ]
        },
        {
          "atom_index": 1177,
          "name": "O",
          "element": "O",
          "coord": [
            0.3521000146865845,
            2.29229998588562,
            -4.557600021362305
          ]
        },
        {
          "atom_index": 1178,
          "name": "CB",
          "element": "C",
          "coord": [
            0.7034000158309937,
            2.3668999671936035,
            -4.474400043487549
          ]
        },
        {
          "atom_index": 1179,
          "name": "CG",
          "element": "C",
          "coord": [
            0.7968000173568726,
            2.4885001182556152,
            -4.490699768066406
          ]
        },
        {
          "atom_index": 1180,
          "name": "OD1",
          "element": "O",
          "coord": [
            0.7738999724388123,
            2.5724000930786133,
            -4.582399845123291
          ]
        },
        {
          "atom_index": 1181,
          "name": "OD2",
          "element": "O",
          "coord": [
            0.8935999870300293,
            2.5000998973846436,
            -4.411499977111816
          ]
        }
      ]
    },
    {
      "id": "L:154",
      "chain": "L",
      "resseq": 154,
      "icode": "",
      "resname": "ASN",
      "hetflag": " ",
      "sasa": 4.485648155212402,
      "atoms": [
        {
          "atom_index": 1182,
          "name": "N",
          "element": "N",
          "coord": [
            0.48579999804496765,
            2.1805999279022217,
            -4.414899826049805
          ]
        },
        {
          "atom_index": 1183,
          "name": "CA",
          "element": "C",
          "coord": [
            0.3828999996185303,
            2.0790998935699463,
            -4.386300086975098
          ]
        },
        {
          "atom_index": 1184,
          "name": "C",
          "element": "C",
          "coord": [
            0.3822000026702881,
            2.0237998962402344,
            -4.242800235748291
          ]
        },
        {
          "atom_index": 1185,
          "name": "O",
          "element": "O",
          "coord": [
            0.32010000944137573,
            1.920699954032898,
            -4.2154998779296875
          ]
        },
        {
          "atom_index": 1186,
          "name": "CB",
          "element": "C",
          "coord": [
            0.3878999948501587,
            1.9660999774932861,
            -4.4899001121521
          ]
        },
        {
          "atom_index": 1187,
          "name": "CG",
          "element": "C",
          "coord": [
            0.24889999628067017,
            1.9221999645233154,
            -4.535999774932861
          ]
        },
        {
          "atom_index": 1188,
          "name": "OD1",
          "element": "O",
          "coord": [
            0.17499999701976776,
            1.8559000492095947,
            -4.462699890136719
          ]
        },
        {
          "atom_index": 1189,
          "name": "ND2",
          "element": "N",
          "coord": [
            0.21330000460147858,
            1.9595999717712402,
            -4.658400058746338
          ]
        }
      ]
    },
    {
      "id": "L:155",
      "chain": "L",
      "resseq": 155,
      "icode": "",
      "resname": "ALA",
      "hetflag": " ",
      "sasa": 2.419909715652466,
      "atoms": [
        {
          "atom_index": 1190,
          "name": "N",
          "element": "N",
          "coord": [
            0.45100000500679016,
            2.092099905014038,
            -4.151700019836426
          ]
        },
        {
          "atom_index": 1191,
          "name": "CA",
          "element": "C",
          "coord": [
            0.45410001277923584,
            2.0515999794006348,
            -4.011300086975098
          ]
        },
        {
          "atom_index": 1192,
          "name": "C",
          "element": "C",
          "coord": [
            0.34599998593330383,
            2.1254000663757324,
            -3.934299945831299
          ]
        },
        {
          "atom_index": 1193,
          "name": "O",
          "element": "O",
          "coord": [
            0.3199999928474426,
            2.2437000274658203,
            -3.959700107574463
          ]
        },
        {
          "atom_index": 1194,
          "name": "CB",
          "element": "C",
          "coord": [
            0.5916000008583069,
            2.0776000022888184,
            -3.9500999450683594
          ]
        }
      ]
    },
    {
      "id": "L:156",
      "chain": "L",
      "resseq": 156,
      "icode": "",
      "resname": "LEU",
      "hetflag": " ",
      "sasa": 1.6403894424438477,
      "atoms": [
        {
          "atom_index": 1195,
          "name": "N",
          "element": "N",
          "coord": [
            0.2833999991416931,
            2.055500030517578,
            -3.8401999473571777
          ]
        },
        {
          "atom_index": 1196,
          "name": "CA",
          "element": "C",
          "coord": [
            0.17440000176429749,
            2.112499952316284,
            -3.7616000175476074
          ]
        },
        {
          "atom_index": 1197,
          "name": "C",
          "element": "C",
          "coord": [
            0.22390000522136688,
            2.220400094985962,
            -3.664400100708008
          ]
        },
        {
          "atom_index": 1198,
          "name": "O",
          "element": "O",
          "coord": [
            0.29760000109672546,
            2.191699981689453,
            -3.570199966430664
          ]
        },
        {
          "atom_index": 1199,
          "name": "CB",
          "element": "C",
          "coord": [
            0.0966000035405159,
            2.001199960708618,
            -3.689300060272217
          ]
        },
        {
          "atom_index": 1200,
          "name": "CG",
          "element": "C",
          "coord": [
            -0.02459999918937683,
            2.027600049972534,
            -3.597599983215332
          ]
        },
        {
          "atom_index": 1201,
          "name": "CD1",
          "element": "C",
          "coord": [
            0.01640000008046627,
            2.05049991607666,
            -3.4512999057769775
          ]
        },
        {
          "atom_index": 1202,
          "name": "CD2",
          "element": "C",
          "coord": [
            -0.11649999767541885,
            2.139899969100952,
            -3.6487998962402344
          ]
        }
      ]
    },
    {
      "id": "L:157",
      "chain": "L",
      "resseq": 157,
      "icode": "",
      "resname": "GLN",
      "hetflag": " ",
      "sasa": 0.031651873141527176,
      "atoms": [
        {
          "atom_index": 1203,
          "name": "N",
          "element": "N",
          "coord": [
            0.18199999630451202,
            2.344099998474121,
            -3.6895999908447266
          ]
        },
        {
          "atom_index": 1204,
          "name": "CA",
          "element": "C",
          "coord": [
            0.20900000631809235,
            2.4567999839782715,
            -3.6008999347686768
          ]
        },
        {
          "atom_index": 1205,
          "name": "C",
          "element": "C",
          "coord": [
            0.10909999907016754,
            2.4646999835968018,
            -3.4860999584198
          ]
        },
        {
          "atom_index": 1206,
          "name": "O",
          "element": "O",
          "coord": [
            -0.008299999870359898,
            2.4321999549865723,
            -3.5027999877929688
          ]
        },
        {
          "atom_index": 1207,
          "name": "CB",
          "element": "C",
          "coord": [
            0.2076999992132187,
            2.587599992752075,
            -3.679500102996826
          ]
        },
        {
          "atom_index": 1208,
          "name": "CG",
          "element": "C",
          "coord": [
            0.34619998931884766,
            2.640899896621704,
            -3.708899974822998
          ]
        },
        {
          "atom_index": 1209,
          "name": "CD",
          "element": "C",
          "coord": [
            0.4106000065803528,
            2.7044999599456787,
            -3.5871999263763428
          ]
        },
        {
          "atom_index": 1210,
          "name": "OE1",
          "element": "O",
          "coord": [
            0.3517000079154968,
            2.7913999557495117,
            -3.5227999687194824
          ]
        },
        {
          "atom_index": 1211,
          "name": "NE2",
          "element": "N",
          "coord": [
            0.5320000052452087,
            2.66129994392395,
            -3.5550999641418457
          ]
        }
      ]
    },
    {
      "id": "L:158",
      "chain": "L",
      "resseq": 158,
      "icode": "",
      "resname": "SER",
      "hetflag": " ",
      "sasa": 1.9263648986816406,
      "atoms": [
        {
          "atom_index": 1212,
          "name": "N",
          "element": "N",
          "coord": [
            0.15760000050067902,
            2.5078999996185303,
            -3.369800090789795
          ]
        },
        {
          "atom_index": 1213,
          "name": "CA",
          "element": "C",
          "coord": [
            0.07580000162124634,
            2.52020001411438,
            -3.248699903488159
          ]
        },
        {
          "atom_index": 1214,
          "name": "C",
          "element": "C",
          "coord": [
            0.11209999769926071,
            2.64490008354187,
            -3.1673998832702637
          ]
        },
        {
          "atom_index": 1215,
          "name": "O",
          "element": "O",
          "coord": [
            0.2151000052690506,
            2.708400011062622,
            -3.192500114440918
          ]
        },
        {
          "atom_index": 1216,
          "name": "CB",
          "element": "C",
          "coord": [
            0.09380000084638596,
            2.3965001106262207,
            -3.159899950027466
          ]
        },
        {
          "atom_index": 1217,
          "name": "OG",
          "element": "O",
          "coord": [
            0.06920000165700912,
            2.2771999835968018,
            -3.231600046157837
          ]
        }
      ]
    },
    {
      "id": "L:159",
      "chain": "L",
      "resseq": 159,
      "icode": "",
      "resname": "GLY",
      "hetflag": " ",
      "sasa": 1.8031878471374512,
      "atoms": [
        {
          "atom_index": 1218,
          "name": "N",
          "element": "N",
          "coord": [
            0.026399999856948853,
            2.678499937057495,
            -3.0703001022338867
          ]
        },
        {
          "atom_index": 1219,
          "name": "CA",
          "element": "C",
          "coord": [
            0.05909999832510948,
            2.772599935531616,
            -2.961899995803833
          ]
        },
        {
          "atom_index": 1220,
          "name": "C",
          "element": "C",
          "coord": [
            0.06210000067949295,
            2.922600030899048,
            -2.9886999130249023
          ]
        },
        {
          "atom_index": 1221,
          "name": "O",
          "element": "O",
          "coord": [
            0.07569999992847443,
            3.0018999576568604,
            -2.894399881362915
          ]
        }
      ]
    },
    {
      "id": "L:160",
      "chain": "L",
      "resseq": 160,
      "icode": "",
      "resname": "ASN",
      "hetflag": " ",
      "sasa": 0.0,
      "atoms": [
        {
          "atom_index": 1222,
          "name": "N",
          "element": "N",
          "coord": [
            0.04960000142455101,
            2.9621999263763428,
            -3.115600109100342
          ]
        },
        {
          "atom_index": 1223,
          "name": "CA",
          "element": "C",
          "coord": [
            0.04919999837875366,
            3.104599952697754,
            -3.15339994430542
          ]
        },
        {
          "atom_index": 1224,
          "name": "C",
          "element": "C",
          "coord": [
            -0.060600001364946365,
            3.1417999267578125,
            -3.253200054168701
          ]
        },
        {
          "atom_index": 1225,
          "name": "O",
          "element": "O",
          "coord": [
            -0.04259999841451645,
            3.228100061416626,
            -3.3397998809814453
          ]
        },
        {
          "atom_index": 1226,
          "name": "CB",
          "element": "C",
          "coord": [
            0.1873999983072281,
            3.149899959564209,
            -3.203000068664551
          ]
        },
        {
          "atom_index": 1227,
          "name": "CG",
          "element": "C",
          "coord": [
            0.25279998779296875,
            3.0483999252319336,
            -3.2939999103546143
          ]
        },
        {
          "atom_index": 1228,
          "name": "OD1",
          "element": "O",
          "coord": [
            0.18629999458789825,
            2.960200071334839,
            -3.3499999046325684
          ]
        },
        {
          "atom_index": 1229,
          "name": "ND2",
          "element": "N",
          "coord": [
            0.38440001010894775,
            3.0601000785827637,
            -3.3097000122070312
          ]
        }
      ]
    },
    {
      "id": "L:161",
      "chain": "L",
      "resseq": 161,
      "icode": "",
      "resname": "SER",
      "hetflag": " ",
      "sasa": 0.0,
      "atoms": [
        {
          "atom_index": 1230,
          "name": "N",
          "element": "N",
          "coord": [
            -0.17430000007152557,
            3.0745999813079834,
            -3.2392001152038574
          ]
        },
        {
          "atom_index": 1231,
          "name": "CA",
          "element": "C",
          "coord": [
            -0.296099990606308,
            3.1131999492645264,
            -3.307800054550171
          ]
        },
        {
          "atom_index": 1232,
          "name": "C",
          "element": "C",
          "coord": [
            -0.40529999136924744,
            3.139400005340576,
            -3.2053000926971436
          ]
        },
        {
          "atom_index": 1233,
          "name": "O",
          "element": "O",
          "coord": [
            -0.41929998993873596,
            3.0652999877929688,
            -3.107800006866455
          ]
        },
        {
          "atom_index": 1234,
          "name": "CB",
          "element": "C",
          "coord": [
            -0.3400000035762787,
            3.0069000720977783,
            -3.4093000888824463
          ]
        },
        {
          "atom_index": 1235,
          "name": "OG",
          "element": "O",
          "coord": [
            -0.3188999891281128,
            2.876199960708618,
            -3.359999895095825
          ]
        }
      ]
    },
    {
      "id": "L:162",
      "chain": "L",
      "resseq": 162,
      "icode": "",
      "resname": "GLN",
      "hetflag": " ",
      "sasa": 0.0,
      "atoms": [
        {
          "atom_index": 1236,
          "name": "N",
          "element": "N",
          "coord": [
            -0.48170000314712524,
            3.2453999519348145,
            -3.2291998863220215
          ]
        },
        {
          "atom_index": 1237,
          "name": "CA",
          "element": "C",
          "coord": [
            -0.6014000177383423,
            3.275599956512451,
            -3.1524999141693115
          ]
        },
        {
          "atom_index": 1238,
          "name": "C",
          "element": "C",
          "coord": [
            -0.7245000004768372,
            3.2665998935699463,
            -3.2425999641418457
          ]
        },
        {
          "atom_index": 1239,
          "name": "O",
          "element": "O",
          "coord": [
            -0.7215999960899353,
            3.305999994277954,
            -3.360300064086914
          ]
        },
        {
          "atom_index": 1240,
          "name": "CB",
          "element": "C",
          "coord": [
            -0.5928999781608582,
            3.415299892425537,
            -3.0913000106811523
          ]
        },
        {
          "atom_index": 1241,
          "name": "CG",
          "element": "C",
          "coord": [
            -0.4925000071525574,
            3.4293999671936035,
            -2.9781999588012695
          ]
        },
        {
          "atom_index": 1242,
          "name": "CD",
          "element": "C",
          "coord": [
            -0.45910000801086426,
            3.5750999450683594,
            -2.9474000930786133
          ]
        },
        {
          "atom_index": 1243,
          "name": "OE1",
          "element": "O",
          "coord": [
            -0.46650001406669617,
            3.6621999740600586,
            -3.0348000526428223
          ]
        },
        {
          "atom_index": 1244,
          "name": "NE2",
          "element": "N",
          "coord": [
            -0.42239999771118164,
            3.602099895477295,
            -2.8225998878479004
          ]
        }
      ]
    },
    {
      "id": "L:163",
      "chain": "L",
      "resseq": 163,
      "icode": "",
      "resname": "GLU",
      "hetflag": " ",
      "sasa": 0.09458957612514496,
      "atoms": [
        {
          "atom_index": 1245,
          "name": "N",
          "element": "N",
          "coord": [
            -0.8327000141143799,
            3.2142999172210693,
            -3.1861000061035156
          ]
        },
        {
          "atom_index": 1246,
          "name": "CA",
          "element": "C",
          "coord": [
            -0.9596999883651733,
            3.2060000896453857,
            -3.25570011138916
          ]
        },
        {
          "atom_index": 1247,
          "name": "C",
          "element": "C",
          "coord": [
            -1.0556000471115112,
            3.307800054550171,
            -3.199199914932251
          ]
        },
        {
          "atom_index": 1248,
          "name": "O",
          "element": "O",
          "coord": [
            -1.0513999462127686,
            3.338900089263916,
            -3.0804998874664307
          ]
        },
        {
          "atom_index": 1249,
          "name": "CB",
          "element": "C",
          "coord": [
            -1.0197999477386475,
            3.066200017929077,
            -3.2428998947143555
          ]
        },
        {
          "atom_index": 1250,
          "name": "CG",
          "element": "C",
          "coord": [
            -0.954200029373169,
            2.961699962615967,
            -3.3336000442504883
          ]
        },
        {
          "atom_index": 1251,
          "name": "CD",
          "element": "C",
          "coord": [
            -1.0187000036239624,
            2.8232998847961426,
            -3.3252999782562256
          ]
        },
        {
          "atom_index": 1252,
          "name": "OE1",
          "element": "O",
          "coord": [
            -0.984000027179718,
            2.738800048828125,
            -3.4103000164031982
          ]
        },
        {
          "atom_index": 1253,
          "name": "OE2",
          "element": "O",
          "coord": [
            -1.1028000116348267,
            2.79830002784729,
            -3.2356998920440674
          ]
        }
      ]
    },
    {
      "id": "L:164",
      "chain": "L",
      "resseq": 164,
      "icode": "",
      "resname": "SER",
      "hetflag": " ",
      "sasa": 0.0,
      "atoms": [
        {
          "atom_index": 1254,
          "name": "N",
          "element": "N",
          "coord": [
            -1.142300009727478,
            3.3596999645233154,
            -3.284899950027466
          ]
        },
        {
          "atom_index": 1255,
          "name": "CA",
          "element": "C",
          "coord": [
            -1.2615000009536743,
            3.427299976348877,
            -3.236999988555908
          ]
        },
        {
          "atom_index": 1256,
          "name": "C",
          "element": "C",
          "coord": [
            -1.381600022315979,
            3.391200065612793,
            -3.325700044631958
          ]
        },
        {
          "atom_index": 1257,
          "name": "O",
          "element": "O",
          "coord": [
            -1.3736000061035156,
            3.3922998905181885,
            -3.448899984359741
          ]
        },
        {
          "atom_index": 1258,
          "name": "CB",
          "element": "C",
          "coord": [
            -1.2414000034332275,
            3.5785000324249268,
            -3.222399950027466
          ]
        },
        {
          "atom_index": 1259,
          "name": "OG",
          "element": "O",
          "coord": [
            -1.2497999668121338,
            3.6440000534057617,
            -3.3468000888824463
          ]
        }
      ]
    },
    {
      "id": "L:165",
      "chain": "L",
      "resseq": 165,
      "icode": "",
      "resname": "VAL",
      "hetflag": " ",
      "sasa": 0.0,
      "atoms": [
        {
          "atom_index": 1260,
          "name": "N",
          "element": "N",
          "coord": [
            -1.4924999475479126,
            3.359299898147583,
            -3.2600998878479004
          ]
        },
        {
          "atom_index": 1261,
          "name": "CA",
          "element": "C",
          "coord": [
            -1.6153000593185425,
            3.3257999420166016,
            -3.328200101852417
          ]
        },
        {
          "atom_index": 1262,
          "name": "C",
          "element": "C",
          "coord": [
            -1.7096999883651733,
            3.4437999725341797,
            -3.3183000087738037
          ]
        },
        {
          "atom_index": 1263,
          "name": "O",
          "element": "O",
          "coord": [
            -1.7178000211715698,
            3.5078001022338867,
            -3.2135000228881836
          ]
        },
        {
          "atom_index": 1264,
          "name": "CB",
          "element": "C",
          "coord": [
            -1.6806000471115112,
            3.2023000717163086,
            -3.266200065612793
          ]
        },
        {
          "atom_index": 1265,
          "name": "CG1",
          "element": "C",
          "coord": [
            -1.7757999897003174,
            3.137200117111206,
            -3.365799903869629
          ]
        },
        {
          "atom_index": 1266,
          "name": "CG2",
          "element": "C",
          "coord": [
            -1.5741000175476074,
            3.1024999618530273,
            -3.223299980163574
          ]
        }
      ]
    },
    {
      "id": "L:166",
      "chain": "L",
      "resseq": 166,
      "icode": "",
      "resname": "THR",
      "hetflag": " ",
      "sasa": 0.0,
      "atoms": [
        {
          "atom_index": 1267,
          "name": "N",
          "element": "N",
          "coord": [
            -1.780500054359436,
            3.4719998836517334,
            -3.4274001121520996
          ]
        },
        {
          "atom_index": 1268,
          "name": "CA",
          "element": "C",
          "coord": [
            -1.8940999507904053,
            3.563800096511841,
            -3.424299955368042
          ]
        },
        {
          "atom_index": 1269,
          "name": "C",
          "element": "C",
          "coord": [
            -2.012500047683716,
            3.4955999851226807,
            -3.355600118637085
          ]
        },
        {
          "atom_index": 1270,
          "name": "O",
          "element": "O",
          "coord": [
            -2.010999917984009,
            3.373699903488159,
            -3.3343000411987305
          ]
        },
        {
          "atom_index": 1271,
          "name": "CB",
          "element": "C",
          "coord": [
            -1.937999963760376,
            3.608299970626831,
            -3.5645999908447266
          ]
        },
        {
          "atom_index": 1272,
          "name": "OG1",
          "element": "O",
          "coord": [
            -1.982100009918213,
            3.4946999549865723,
            -3.6398000717163086
          ]
        },
        {
          "atom_index": 1273,
          "name": "CG2",
          "element": "C",
          "coord": [
            -1.8250000476837158,
            3.675299882888794,
            -3.6373000144958496
          ]
        }
      ]
    },
    {
      "id": "L:167",
      "chain": "L",
      "resseq": 167,
      "icode": "",
      "resname": "GLU",
      "hetflag": " ",
      "sasa": 0.0,
      "atoms": [
        {
          "atom_index": 1274,
          "name": "N",
          "element": "N",
          "coord": [
            -2.114500045776367,
            3.574199914932251,
            -3.321000099182129
          ]
        },
        {
          "atom_index": 1275,
          "name": "CA",
          "element": "C",
          "coord": [
            -2.2395999431610107,
            3.51990008354187,
            -3.265700101852417
          ]
        },
        {
          "atom_index": 1276,
          "name": "C",
          "element": "C",
          "coord": [
            -2.330399990081787,
            3.479300022125244,
            -3.3810999393463135
          ]
        },
        {
          "atom_index": 1277,
          "name": "O",
          "element": "O",
          "coord": [
            -2.3208000659942627,
            3.5367000102996826,
            -3.4904000759124756
          ]
        },
        {
          "atom_index": 1278,
          "name": "CB",
          "element": "C",
          "coord": [
            -2.3104000091552734,
            3.625,
            -3.1798999309539795
          ]
        },
        {
          "atom_index": 1279,
          "name": "CG",
          "element": "C",
          "coord": [
            -2.231100082397461,
            3.673799991607666,
            -3.0599000453948975
          ]
        },
        {
          "atom_index": 1280,
          "name": "CD",
          "element": "C",
          "coord": [
            -2.2797999382019043,
            3.6142001152038574,
            -2.930000066757202
          ]
        },
        {
          "atom_index": 1281,
          "name": "OE1",
          "element": "O",
          "coord": [
            -2.3015999794006348,
            3.692199945449829,
            -2.835099935531616
          ]
        },
        {
          "atom_index": 1282,
          "name": "OE2",
          "element": "O",
          "coord": [
            -2.2964999675750732,
            3.490600109100342,
            -2.922499895095825
          ]
        }
      ]
    },
    {
      "id": "L:168",
      "chain": "L",
      "resseq": 168,
      "icode": "",
      "resname": "GLN",
      "hetflag": " ",
      "sasa": 0.0,
      "atoms": [
        {
          "atom_index": 1283,
          "name": "N",
          "element": "N",
          "coord": [
            -2.4175000190734863,
            3.3814001083374023,
            -3.356800079345703
          ]
        },
        {
          "atom_index": 1284,
          "name": "CA",
          "element": "C",
          "coord": [
            -2.512700080871582,
            3.3315000534057617,
            -3.457900047302246
          ]
        },
        {
          "atom_index": 1285,
          "name": "C",
          "element": "C",
          "coord": [
            -2.5778000354766846,
            3.443700075149536,
            -3.535900115966797
          ]
        },
        {
          "atom_index": 1286,
          "name": "O",
          "element": "O",
          "coord": [
            -2.6363000869750977,
            3.5339999198913574,
            -3.478100061416626
          ]
        },
        {
          "atom_index": 1287,
          "name": "CB",
          "element": "C",
          "coord": [
            -2.6222000122070312,
            3.244999885559082,
            -3.3947999477386475
          ]
        },
        {
          "atom_index": 1288,
          "name": "CG",
          "element": "C",
          "coord": [
            -2.571199893951416,
            3.1224000453948975,
            -3.3213000297546387
          ]
        },
        {
          "atom_index": 1289,
          "name": "CD",
          "element": "C",
          "coord": [
            -2.680000066757202,
            3.019200086593628,
            -3.2990000247955322
          ]
        },
        {
          "atom_index": 1290,
          "name": "OE1",
          "element": "O",
          "coord": [
            -2.760499954223633,
            2.9925999641418457,
            -3.3882999420166016
          ]
        },
        {
          "atom_index": 1291,
          "name": "NE2",
          "element": "N",
          "coord": [
            -2.682800054550171,
            2.960700035095215,
            -3.17930006980896
          ]
        }
      ]
    },
    {
      "id": "L:169",
      "chain": "L",
      "resseq": 169,
      "icode": "",
      "resname": "ASP",
      "hetflag": " ",
      "sasa": 0.0,
      "atoms": [
        {
          "atom_index": 1292,
          "name": "N",
          "element": "N",
          "coord": [
            -2.566499948501587,
            3.436300039291382,
            -3.6677000522613525
          ]
        },
        {
          "atom_index": 1293,
          "name": "CA",
          "element": "C",
          "coord": [
            -2.6238999366760254,
            3.5348000526428223,
            -3.756200075149536
          ]
        },
        {
          "atom_index": 1294,
          "name": "C",
          "element": "C",
          "coord": [
            -2.77239990234375,
            3.5501999855041504,
            -3.7283999919891357
          ]
        },
        {
          "atom_index": 1295,
          "name": "O",
          "element": "O",
          "coord": [
            -2.84660005569458,
            3.4514000415802,
            -3.7167999744415283
          ]
        },
        {
          "atom_index": 1296,
          "name": "CB",
          "element": "C",
          "coord": [
            -2.603800058364868,
            3.4928998947143555,
            -3.901599884033203
          ]
        },
        {
          "atom_index": 1297,
          "name": "CG",
          "element": "C",
          "coord": [
            -2.621500015258789,
            3.6085000038146973,
            -3.9992001056671143
          ]
        },
        {
          "atom_index": 1298,
          "name": "OD1",
          "element": "O",
          "coord": [
            -2.5671000480651855,
            3.7181999683380127,
            -3.972599983215332
          ]
        },
        {
          "atom_index": 1299,
          "name": "OD2",
          "element": "O",
          "coord": [
            -2.6895999908447266,
            3.590100049972534,
            -4.102499961853027
          ]
        }
      ]
    },
    {
      "id": "L:170",
      "chain": "L",
      "resseq": 170,
      "icode": "",
      "resname": "SER",
      "hetflag": " ",
      "sasa": 0.0,
      "atoms": [
        {
          "atom_index": 1300,
          "name": "N",
          "element": "N",
          "coord": [
            -2.8152999877929688,
            3.6751999855041504,
            -3.717600107192993
          ]
        },
        {
          "atom_index": 1301,
          "name": "CA",
          "element": "C",
          "coord": [
            -2.9558000564575195,
            3.7040998935699463,
            -3.699700117111206
          ]
        },
        {
          "atom_index": 1302,
          "name": "C",
          "element": "C",
          "coord": [
            -3.0418999195098877,
            3.6426000595092773,
            -3.8115999698638916
          ]
        },
        {
          "atom_index": 1303,
          "name": "O",
          "element": "O",
          "coord": [
            -3.1547000408172607,
            3.6036999225616455,
            -3.7855000495910645
          ]
        },
        {
          "atom_index": 1304,
          "name": "CB",
          "element": "C",
          "coord": [
            -2.9795000553131104,
            3.8552000522613525,
            -3.686300039291382
          ]
        },
        {
          "atom_index": 1305,
          "name": "OG",
          "element": "O",
          "coord": [
            -2.951200008392334,
            3.925600051879883,
            -3.8062000274658203
          ]
        }
      ]
    },
    {
      "id": "L:171",
      "chain": "L",
      "resseq": 171,
      "icode": "",
      "resname": "LYS",
      "hetflag": " ",
      "sasa": 1.2202028036117554,
      "atoms": [
        {
          "atom_index": 1306,
          "name": "N",
          "element": "N",
          "coord": [
            -2.988800048828125,
            3.634200096130371,
            -3.934299945831299
          ]
        },
        {
          "atom_index": 1307,
          "name": "CA",
          "element": "C",
          "coord": [
            -3.069200038909912,
            3.5940001010894775,
            -4.05109977722168
          ]
        },
        {
          "atom_index": 1308,
          "name": "C",
          "element": "C",
          "coord": [
            -3.0653998851776123,
            3.4465999603271484,
            -4.0879998207092285
          ]
        },
        {
          "atom_index": 1309,
          "name": "O",
          "element": "O",
          "coord": [
            -3.1668999195098877,
            3.393199920654297,
            -4.130000114440918
          ]
        },
        {
          "atom_index": 1310,
          "name": "CB",
          "element": "C",
          "coord": [
            -3.035399913787842,
            3.6772000789642334,
            -4.17579984664917
          ]
        },
        {
          "atom_index": 1311,
          "name": "CG",
          "element": "C",
          "coord": [
            -3.063800096511841,
            3.8268001079559326,
            -4.162799835205078
          ]
        },
        {
          "atom_index": 1312,
          "name": "CD",
          "element": "C",
          "coord": [
            -3.2139999866485596,
            3.8557000160217285,
            -4.151000022888184
          ]
        },
        {
          "atom_index": 1313,
          "name": "CE",
          "element": "C",
          "coord": [
            -3.2416000366210938,
            3.9892001152038574,
            -4.082200050354004
          ]
        },
        {
          "atom_index": 1314,
          "name": "NZ",
          "element": "N",
          "coord": [
            -3.2018001079559326,
            3.987299919128418,
            -3.9382998943328857
          ]
        }
      ]
    },
    {
      "id": "L:172",
      "chain": "L",
      "resseq": 172,
      "icode": "",
      "resname": "ASP",
      "hetflag": " ",
      "sasa": 0.12906184792518616,
      "atoms": [
        {
          "atom_index": 1315,
          "name": "N",
          "element": "N",
          "coord": [
            -2.950500011444092,
            3.38070011138916,
            -4.073200225830078
          ]
        },
        {
          "atom_index": 1316,
          "name": "CA",
          "element": "C",
          "coord": [
            -2.9391000270843506,
            3.2409000396728516,
            -4.116399765014648
          ]
        },
        {
          "atom_index": 1317,
          "name": "C",
          "element": "C",
          "coord": [
            -2.8796000480651855,
            3.1491000652313232,
            -4.010900020599365
          ]
        },
        {
          "atom_index": 1318,
          "name": "O",
          "element": "O",
          "coord": [
            -2.855600118637085,
            3.0308001041412354,
            -4.036900043487549
          ]
        },
        {
          "atom_index": 1319,
          "name": "CB",
          "element": "C",
          "coord": [
            -2.859800100326538,
            3.230299949645996,
            -4.247200012207031
          ]
        },
        {
          "atom_index": 1320,
          "name": "CG",
          "element": "C",
          "coord": [
            -2.717099905014038,
            3.285799980163574,
            -4.235300064086914
          ]
        },
        {
          "atom_index": 1321,
          "name": "OD1",
          "element": "O",
          "coord": [
            -2.6549999713897705,
            3.272900104522705,
            -4.127600193023682
          ]
        },
        {
          "atom_index": 1322,
          "name": "OD2",
          "element": "O",
          "coord": [
            -2.6668999195098877,
            3.3424999713897705,
            -4.334799766540527
          ]
        }
      ]
    },
    {
      "id": "L:173",
      "chain": "L",
      "resseq": 173,
      "icode": "",
      "resname": "SER",
      "hetflag": " ",
      "sasa": 0.0,
      "atoms": [
        {
          "atom_index": 1323,
          "name": "N",
          "element": "N",
          "coord": [
            -2.856100082397461,
            3.2047998905181885,
            -3.892199993133545
          ]
        },
        {
          "atom_index": 1324,
          "name": "CA",
          "element": "C",
          "coord": [
            -2.8132998943328857,
            3.129699945449829,
            -3.772700071334839
          ]
        },
        {
          "atom_index": 1325,
          "name": "C",
          "element": "C",
          "coord": [
            -2.677500009536743,
            3.06030011177063,
            -3.7839999198913574
          ]
        },
        {
          "atom_index": 1326,
          "name": "O",
          "element": "O",
          "coord": [
            -2.647599935531616,
            2.9672999382019043,
            -3.708199977874756
          ]
        },
        {
          "atom_index": 1327,
          "name": "CB",
          "element": "C",
          "coord": [
            -2.920599937438965,
            3.029900074005127,
            -3.7304999828338623
          ]
        },
        {
          "atom_index": 1328,
          "name": "OG",
          "element": "O",
          "coord": [
            -3.047100067138672,
            3.0924999713897705,
            -3.7262001037597656
          ]
        }
      ]
    },
    {
      "id": "L:174",
      "chain": "L",
      "resseq": 174,
      "icode": "",
      "resname": "THR",
      "hetflag": " ",
      "sasa": 0.0,
      "atoms": [
        {
          "atom_index": 1329,
          "name": "N",
          "element": "N",
          "coord": [
            -2.596100091934204,
            3.106100082397461,
            -3.878499984741211
          ]
        },
        {
          "atom_index": 1330,
          "name": "CA",
          "element": "C",
          "coord": [
            -2.462899923324585,
            3.0506999492645264,
            -3.8970000743865967
          ]
        },
        {
          "atom_index": 1331,
          "name": "C",
          "element": "C",
          "coord": [
            -2.3612000942230225,
            3.1212000846862793,
            -3.808199882507324
          ]
        },
        {
          "atom_index": 1332,
          "name": "O",
          "element": "O",
          "coord": [
            -2.3833999633789062,
            3.234299898147583,
            -3.763200044631958
          ]
        },
        {
          "atom_index": 1333,
          "name": "CB",
          "element": "C",
          "coord": [
            -2.4172000885009766,
            3.060699939727783,
            -4.041999816894531
          ]
        },
        {
          "atom_index": 1334,
          "name": "OG1",
          "element": "O",
          "coord": [
            -2.425800085067749,
            3.196500062942505,
            -4.084799766540527
          ]
        },
        {
          "atom_index": 1335,
          "name": "CG2",
          "element": "C",
          "coord": [
            -2.5041000843048096,
            2.974400043487549,
            -4.131899833679199
          ]
        }
      ]
    },
    {
      "id": "L:175",
      "chain": "L",
      "resseq": 175,
      "icode": "",
      "resname": "TYR",
      "hetflag": " ",
      "sasa": 0.0,
      "atoms": [
        {
          "atom_index": 1336,
          "name": "N",
          "element": "N",
          "coord": [
            -2.2495999336242676,
            3.052299976348877,
            -3.7841999530792236
          ]
        },
        {
          "atom_index": 1337,
          "name": "CA",
          "element": "C",
          "coord": [
            -2.1308999061584473,
            3.1112000942230225,
            -3.7232000827789307
          ]
        },
        {
          "atom_index": 1338,
          "name": "C",
          "element": "C",
          "coord": [
            -2.0302000045776367,
            3.145900011062622,
            -3.8327999114990234
          ]
        },
        {
          "atom_index": 1339,
          "name": "O",
          "element": "O",
          "coord": [
            -2.0315001010894775,
            3.086199998855591,
            -3.941200017929077
          ]
        },
        {
          "atom_index": 1340,
          "name": "CB",
          "element": "C",
          "coord": [
            -2.0655999183654785,
            3.011899948120117,
            -3.626800060272217
          ]
        },
        {
          "atom_index": 1341,
          "name": "CG",
          "element": "C",
          "coord": [
            -2.1531999111175537,
            2.9663000106811523,
            -3.513000011444092
          ]
        },
        {
          "atom_index": 1342,
          "name": "CD1",
          "element": "C",
          "coord": [
            -2.164099931716919,
            3.0418999195098877,
            -3.3961000442504883
          ]
        },
        {
          "atom_index": 1343,
          "name": "CD2",
          "element": "C",
          "coord": [
            -2.225600004196167,
            2.8469998836517334,
            -3.5213000774383545
          ]
        },
        {
          "atom_index": 1344,
          "name": "CE1",
          "element": "C",
          "coord": [
            -2.244800090789795,
            3.000200033187866,
            -3.290299892425537
          ]
        },
        {
          "atom_index": 1345,
          "name": "CE2",
          "element": "C",
          "coord": [
            -2.3066999912261963,
            2.804500102996826,
            -3.415800094604492
          ]
        },
        {
          "atom_index": 1346,
          "name": "CZ",
          "element": "C",
          "coord": [
            -2.3157999515533447,
            2.8815999031066895,
            -3.3008999824523926
          ]
        },
        {
          "atom_index": 1347,
          "name": "OH",
          "element": "O",
          "coord": [
            -2.395900011062622,
            2.8392999172210693,
            -3.1970999240875244
          ]
        }
      ]
    },
    {
      "id": "L:176",
      "chain": "L",
      "resseq": 176,
      "icode": "",
      "resname": "SER",
      "hetflag": " ",
      "sasa": 0.0,
      "atoms": [
        {
          "atom_index": 1348,
          "name": "N",
          "element": "N",
          "coord": [
            -1.9436999559402466,
            3.242500066757202,
            -3.803999900817871
          ]
        },
        {
          "atom_index": 1349,
          "name": "CA",
          "element": "C",
          "coord": [
            -1.8176000118255615,
            3.258500099182129,
            -3.8766000270843506
          ]
        },
        {
          "atom_index": 1350,
          "name": "C",
          "element": "C",
          "coord": [
            -1.700700044631958,
            3.255199909210205,
            -3.777400016784668
          ]
        },
        {
          "atom_index": 1351,
          "name": "O",
          "element": "O",
          "coord": [
            -1.718400001525879,
            3.2818000316619873,
            -3.657399892807007
          ]
        },
        {
          "atom_index": 1352,
          "name": "CB",
          "element": "C",
          "coord": [
            -1.8167999982833862,
            3.3873000144958496,
            -3.9584999084472656
          ]
        },
        {
          "atom_index": 1353,
          "name": "OG",
          "element": "O",
          "coord": [
            -1.888100028038025,
            3.369800090789795,
            -4.079100131988525
          ]
        }
      ]
    },
    {
      "id": "L:177",
      "chain": "L",
      "resseq": 177,
      "icode": "",
      "resname": "LEU",
      "hetflag": " ",
      "sasa": 0.0,
      "atoms": [
        {
          "atom_index": 1354,
          "name": "N",
          "element": "N",
          "coord": [
            -1.5815000534057617,
            3.222599983215332,
            -3.826900005340576
          ]
        },
        {
          "atom_index": 1355,
          "name": "CA",
          "element": "C",
          "coord": [
            -1.4651999473571777,
            3.209700107574463,
            -3.7400999069213867
          ]
        },
        {
          "atom_index": 1356,
          "name": "C",
          "element": "C",
          "coord": [
            -1.3351999521255493,
            3.2539000511169434,
            -3.8071999549865723
          ]
        },
        {
          "atom_index": 1357,
          "name": "O",
          "element": "O",
          "coord": [
            -1.312999963760376,
            3.2291998863220215,
            -3.9254000186920166
          ]
        },
        {
          "atom_index": 1358,
          "name": "CB",
          "element": "C",
          "coord": [
            -1.4538999795913696,
            3.0664000511169434,
            -3.6884000301361084
          ]
        },
        {
          "atom_index": 1359,
          "name": "CG",
          "element": "C",
          "coord": [
            -1.3393000364303589,
            3.0304999351501465,
            -3.5938000679016113
          ]
        },
        {
          "atom_index": 1360,
          "name": "CD1",
          "element": "C",
          "coord": [
            -1.3792999982833862,
            2.916100025177002,
            -3.5018999576568604
          ]
        },
        {
          "atom_index": 1361,
          "name": "CD2",
          "element": "C",
          "coord": [
            -1.212399959564209,
            2.994999885559082,
            -3.6707000732421875
          ]
        }
      ]
    },
    {
      "id": "L:178",
      "chain": "L",
      "resseq": 178,
      "icode": "",
      "resname": "SER",
      "hetflag": " ",
      "sasa": 0.0,
      "atoms": [
        {
          "atom_index": 1362,
          "name": "N",
          "element": "N",
          "coord": [
            -1.2497999668121338,
            3.319700002670288,
            -3.729099988937378
          ]
        },
        {
          "atom_index": 1363,
          "name": "CA",
          "element": "C",
          "coord": [
            -1.117900013923645,
            3.362799882888794,
            -3.7737998962402344
          ]
        },
        {
          "atom_index": 1364,
          "name": "C",
          "element": "C",
          "coord": [
            -1.0132999420166016,
            3.2985000610351562,
            -3.686000108718872
          ]
        },
        {
          "atom_index": 1365,
          "name": "O",
          "element": "O",
          "coord": [
            -1.0218000411987305,
            3.305299997329712,
            -3.5627999305725098
          ]
        },
        {
          "atom_index": 1366,
          "name": "CB",
          "element": "C",
          "coord": [
            -1.103700041770935,
            3.5141000747680664,
            -3.7623000144958496
          ]
        },
        {
          "atom_index": 1367,
          "name": "OG",
          "element": "O",
          "coord": [
            -1.1098999977111816,
            3.553999900817871,
            -3.6261000633239746
          ]
        }
      ]
    },
    {
      "id": "L:179",
      "chain": "L",
      "resseq": 179,
      "icode": "",
      "resname": "SER",
      "hetflag": " ",
      "sasa": 0.0,
      "atoms": [
        {
          "atom_index": 1368,
          "name": "N",
          "element": "N",
          "coord": [
            -0.9147999882698059,
            3.2360999584198,
            -3.749799966812134
          ]
        },
        {
          "atom_index": 1369,
          "name": "CA",
          "element": "C",
          "coord": [
            -0.7940000295639038,
            3.1953999996185303,
            -3.6810998916625977
          ]
        },
        {
          "atom_index": 1370,
          "name": "C",
          "element": "C",
          "coord": [
            -0.6811000108718872,
            3.285399913787842,
            -3.7298998832702637
          ]
        },
        {
          "atom_index": 1371,
          "name": "O",
          "element": "O",
          "coord": [
            -0.6593999862670898,
            3.301500082015991,
            -3.849900007247925
          ]
        },
        {
          "atom_index": 1372,
          "name": "CB",
          "element": "C",
          "coord": [
            -0.7627999782562256,
            3.0490000247955322,
            -3.706899881362915
          ]
        },
        {
          "atom_index": 1373,
          "name": "OG",
          "element": "O",
          "coord": [
            -0.6753000020980835,
            2.9995999336242676,
            -3.6077001094818115
          ]
        }
      ]
    },
    {
      "id": "L:180",
      "chain": "L",
      "resseq": 180,
      "icode": "",
      "resname": "THR",
      "hetflag": " ",
      "sasa": 0.0,
      "atoms": [
        {
          "atom_index": 1374,
          "name": "N",
          "element": "N",
          "coord": [
            -0.609499990940094,
            3.343899965286255,
            -3.6356000900268555
          ]
        },
        {
          "atom_index": 1375,
          "name": "CA",
          "element": "C",
          "coord": [
            -0.5044999718666077,
            3.437999963760376,
            -3.6675000190734863
          ]
        },
        {
          "atom_index": 1376,
          "name": "C",
          "element": "C",
          "coord": [
            -0.3723999857902527,
            3.3842999935150146,
            -3.6136999130249023
          ]
        },
        {
          "atom_index": 1377,
          "name": "O",
          "element": "O",
          "coord": [
            -0.35359999537467957,
            3.3726999759674072,
            -3.4923999309539795
          ]
        },
        {
          "atom_index": 1378,
          "name": "CB",
          "element": "C",
          "coord": [
            -0.5378000140190125,
            3.5762999057769775,
            -3.6096999645233154
          ]
        },
        {
          "atom_index": 1379,
          "name": "OG1",
          "element": "O",
          "coord": [
            -0.6636999845504761,
            3.6196999549865723,
            -3.663100004196167
          ]
        },
        {
          "atom_index": 1380,
          "name": "CG2",
          "element": "C",
          "coord": [
            -0.4296000003814697,
            3.679500102996826,
            -3.6435000896453857
          ]
        }
      ]
    },
    {
      "id": "L:181",
      "chain": "L",
      "resseq": 181,
      "icode": "",
      "resname": "LEU",
      "hetflag": " ",
      "sasa": 0.0,
      "atoms": [
        {
          "atom_index": 1381,
          "name": "N",
          "element": "N",
          "coord": [
            -0.28139999508857727,
            3.351900100708008,
            -3.7051000595092773
          ]
        },
        {
          "atom_index": 1382,
          "name": "CA",
          "element": "C",
          "coord": [
            -0.1468999981880188,
            3.305799961090088,
            -3.6693999767303467
          ]
        },
        {
          "atom_index": 1383,
          "name": "C",
          "element": "C",
          "coord": [
            -0.05339999869465828,
            3.426300048828125,
            -3.6691999435424805
          ]
        },
        {
          "atom_index": 1384,
          "name": "O",
          "element": "O",
          "coord": [
            -0.031199999153614044,
            3.4879000186920166,
            -3.7741000652313232
          ]
        },
        {
          "atom_index": 1385,
          "name": "CB",
          "element": "C",
          "coord": [
            -0.09950000047683716,
            3.200900077819824,
            -3.7701001167297363
          ]
        },
        {
          "atom_index": 1386,
          "name": "CG",
          "element": "C",
          "coord": [
            0.043800000101327896,
            3.1493000984191895,
            -3.767899990081787
          ]
        },
        {
          "atom_index": 1387,
          "name": "CD1",
          "element": "C",
          "coord": [
            0.06589999794960022,
            3.053299903869629,
            -3.6522998809814453
          ]
        },
        {
          "atom_index": 1388,
          "name": "CD2",
          "element": "C",
          "coord": [
            0.06880000233650208,
            3.0803000926971436,
            -3.898200035095215
          ]
        }
      ]
    },
    {
      "id": "L:182",
      "chain": "L",
      "resseq": 182,
      "icode": "",
      "resname": "THR",
      "hetflag": " ",
      "sasa": 0.0,
      "atoms": [
        {
          "atom_index": 1389,
          "name": "N",
          "element": "N",
          "coord": [
            0.000699999975040555,
            3.4595999717712402,
            -3.552000045776367
          ]
        },
        {
          "atom_index": 1390,
          "name": "CA",
          "element": "C",
          "coord": [
            0.0892999991774559,
            3.575500011444092,
            -3.538800001144409
          ]
        },
        {
          "atom_index": 1391,
          "name": "C",
          "element": "C",
          "coord": [
            0.23409999907016754,
            3.5318000316619873,
            -3.513400077819824
          ]
        },
        {
          "atom_index": 1392,
          "name": "O",
          "element": "O",
          "coord": [
            0.2630999982357025,
            3.462599992752075,
            -3.4159998893737793
          ]
        },
        {
          "atom_index": 1393,
          "name": "CB",
          "element": "C",
          "coord": [
            0.03889999911189079,
            3.6768999099731445,
            -3.433300018310547
          ]
        },
        {
          "atom_index": 1394,
          "name": "OG1",
          "element": "O",
          "coord": [
            -0.08579999953508377,
            3.7327001094818115,
            -3.477799892425537
          ]
        },
        {
          "atom_index": 1395,
          "name": "CG2",
          "element": "C",
          "coord": [
            0.13940000534057617,
            3.791599988937378,
            -3.4138998985290527
          ]
        }
      ]
    },
    {
      "id": "L:183",
      "chain": "L",
      "resseq": 183,
      "icode": "",
      "resname": "LEU",
      "hetflag": " ",
      "sasa": 0.0,
      "atoms": [
        {
          "atom_index": 1396,
          "name": "N",
          "element": "N",
          "coord": [
            0.3237000107765198,
            3.5732998847961426,
            -3.6029999256134033
          ]
        },
        {
          "atom_index": 1397,
          "name": "CA",
          "element": "C",
          "coord": [
            0.4641000032424927,
            3.535599946975708,
            -3.5971999168395996
          ]
        },
        {
          "atom_index": 1398,
          "name": "C",
          "element": "C",
          "coord": [
            0.550000011920929,
            3.6593000888824463,
            -3.6087000370025635
          ]
        },
        {
          "atom_index": 1399,
          "name": "O",
          "element": "O",
          "coord": [
            0.5044999718666077,
            3.7614998817443848,
            -3.660599946975708
          ]
        },
        {
          "atom_index": 1400,
          "name": "CB",
          "element": "C",
          "coord": [
            0.49790000915527344,
            3.4405999183654785,
            -3.7109999656677246
          ]
        },
        {
          "atom_index": 1401,
          "name": "CG",
          "element": "C",
          "coord": [
            0.4309000074863434,
            3.3032000064849854,
            -3.7086000442504883
          ]
        },
        {
          "atom_index": 1402,
          "name": "CD1",
          "element": "C",
          "coord": [
            0.4580000042915344,
            3.229300022125244,
            -3.839400053024292
          ]
        },
        {
          "atom_index": 1403,
          "name": "CD2",
          "element": "C",
          "coord": [
            0.47940000891685486,
            3.2218000888824463,
            -3.5901999473571777
          ]
        }
      ]
    },
    {
      "id": "L:184",
      "chain": "L",
      "resseq": 184,
      "icode": "",
      "resname": "SER",
      "hetflag": " ",
      "sasa": 0.38718554377555847,
      "atoms": [
        {
          "atom_index": 1404,
          "name": "N",
          "element": "N",
          "coord": [
            0.6740000247955322,
            3.650099992752075,
            -3.56030011177063
          ]
        },
        {
          "atom_index": 1405,
          "name": "CA",
          "element": "C",
          "coord": [
            0.7738000154495239,
            3.754499912261963,
            -3.58489990234375
          ]
        },
        {
          "atom_index": 1406,
          "name": "C",
          "element": "C",
          "coord": [
            0.8101000189781189,
            3.7507998943328857,
            -3.7335000038146973
          ]
        },
        {
          "atom_index": 1407,
          "name": "O",
          "element": "O",
          "coord": [
            0.7982000112533569,
            3.646399974822998,
            -3.797100067138672
          ]
        },
        {
          "atom_index": 1408,
          "name": "CB",
          "element": "C",
          "coord": [
            0.8980000019073486,
            3.736799955368042,
            -3.4948999881744385
          ]
        },
        {
          "atom_index": 1409,
          "name": "OG",
          "element": "O",
          "coord": [
            0.9815999865531921,
            3.628000020980835,
            -3.533799886703491
          ]
        }
      ]
    },
    {
      "id": "L:185",
      "chain": "L",
      "resseq": 185,
      "icode": "",
      "resname": "LYS",
      "hetflag": " ",
      "sasa": 1.0647603273391724,
      "atoms": [
        {
          "atom_index": 1410,
          "name": "N",
          "element": "N",
          "coord": [
            0.8539000153541565,
            3.863600015640259,
            -3.7888998985290527
          ]
        },
        {
          "atom_index": 1411,
          "name": "CA",
          "element": "C",
          "coord": [
            0.8985000252723694,
            3.867500066757202,
            -3.9286000728607178
          ]
        },
        {
          "atom_index": 1412,
          "name": "C",
          "element": "C",
          "coord": [
            1.0059000253677368,
            3.7616000175476074,
            -3.955899953842163
          ]
        },
        {
          "atom_index": 1413,
          "name": "O",
          "element": "O",
          "coord": [
            1.0049999952316284,
            3.697999954223633,
            -4.06220006942749
          ]
        },
        {
          "atom_index": 1414,
          "name": "CB",
          "element": "C",
          "coord": [
            0.9502999782562256,
            4.006499767303467,
            -3.9642999172210693
          ]
        },
        {
          "atom_index": 1415,
          "name": "CG",
          "element": "C",
          "coord": [
            0.9926999807357788,
            4.027200222015381,
            -4.109600067138672
          ]
        },
        {
          "atom_index": 1416,
          "name": "CD",
          "element": "C",
          "coord": [
            1.1162999868392944,
            4.117599964141846,
            -4.113800048828125
          ]
        },
        {
          "atom_index": 1417,
          "name": "CE",
          "element": "C",
          "coord": [
            1.1390000581741333,
            4.177700042724609,
            -4.250699996948242
          ]
        },
        {
          "atom_index": 1418,
          "name": "NZ",
          "element": "N",
          "coord": [
            1.0306999683380127,
            4.273600101470947,
            -4.2835001945495605
          ]
        }
      ]
    },
    {
      "id": "L:186",
      "chain": "L",
      "resseq": 186,
      "icode": "",
      "resname": "ALA",
      "hetflag": " ",
      "sasa": 2.0649895668029785,
      "atoms": [
        {
          "atom_index": 1419,
          "name": "N",
          "element": "N",
          "coord": [
            1.097599983215332,
            3.743000030517578,
            -3.8605000972747803
          ]
        },
        {
          "atom_index": 1420,
          "name": "CA",
          "element": "C",
          "coord": [
            1.205199956893921,
            3.64490008354187,
            -3.875499963760376
          ]
        },
        {
          "atom_index": 1421,
          "name": "C",
          "element": "C",
          "coord": [
            1.1490000486373901,
            3.504199981689453,
            -3.876699924468994
          ]
        },
        {
          "atom_index": 1422,
          "name": "O",
          "element": "O",
          "coord": [
            1.1821000576019287,
            3.4240000247955322,
            -3.965399980545044
          ]
        },
        {
          "atom_index": 1423,
          "name": "CB",
          "element": "C",
          "coord": [
            1.3107000589370728,
            3.660799980163574,
            -3.7669999599456787
          ]
        }
      ]
    },
    {
      "id": "L:187",
      "chain": "L",
      "resseq": 187,
      "icode": "",
      "resname": "ASP",
      "hetflag": " ",
      "sasa": 0.945895791053772,
      "atoms": [
        {
          "atom_index": 1424,
          "name": "N",
          "element": "N",
          "coord": [
            1.0642000436782837,
            3.474299907684326,
            -3.7783000469207764
          ]
        },
        {
          "atom_index": 1425,
          "name": "CA",
          "element": "C",
          "coord": [
            0.9983999729156494,
            3.344599962234497,
            -3.7716000080108643
          ]
        },
        {
          "atom_index": 1426,
          "name": "C",
          "element": "C",
          "coord": [
            0.9160000085830688,
            3.32069993019104,
            -3.8977999687194824
          ]
        },
        {
          "atom_index": 1427,
          "name": "O",
          "element": "O",
          "coord": [
            0.9221000075340271,
            3.213399887084961,
            -3.9576001167297363
          ]
        },
        {
          "atom_index": 1428,
          "name": "CB",
          "element": "C",
          "coord": [
            0.9097999930381775,
            3.3371999263763428,
            -3.648099899291992
          ]
        },
        {
          "atom_index": 1429,
          "name": "CG",
          "element": "C",
          "coord": [
            0.9890999794006348,
            3.325200080871582,
            -3.518699884414673
          ]
        },
        {
          "atom_index": 1430,
          "name": "OD1",
          "element": "O",
          "coord": [
            1.1136000156402588,
            3.335400104522705,
            -3.5197999477386475
          ]
        },
        {
          "atom_index": 1431,
          "name": "OD2",
          "element": "O",
          "coord": [
            0.9246000051498413,
            3.3048999309539795,
            -3.414099931716919
          ]
        }
      ]
    },
    {
      "id": "L:188",
      "chain": "L",
      "resseq": 188,
      "icode": "",
      "resname": "TYR",
      "hetflag": " ",
      "sasa": 0.0,
      "atoms": [
        {
          "atom_index": 1432,
          "name": "N",
          "element": "N",
          "coord": [
            0.8388000130653381,
            3.4210000038146973,
            -3.938199996948242
          ]
        },
        {
          "atom_index": 1433,
          "name": "CA",
          "element": "C",
          "coord": [
            0.7613999843597412,
            3.4117000102996826,
            -4.0605998039245605
          ]
        },
        {
          "atom_index": 1434,
          "name": "C",
          "element": "C",
          "coord": [
            0.848800003528595,
            3.37280011177063,
            -4.1793999671936035
          ]
        },
        {
          "atom_index": 1435,
          "name": "O",
          "element": "O",
          "coord": [
            0.8181999921798706,
            3.2762999534606934,
            -4.248499870300293
          ]
        },
        {
          "atom_index": 1436,
          "name": "CB",
          "element": "C",
          "coord": [
            0.6863999962806702,
            3.54229998588562,
            -4.089000225067139
          ]
        },
        {
          "atom_index": 1437,
          "name": "CG",
          "element": "C",
          "coord": [
            0.5989999771118164,
            3.538800001144409,
            -4.2133002281188965
          ]
        },
        {
          "atom_index": 1438,
          "name": "CD1",
          "element": "C",
          "coord": [
            0.5049999952316284,
            3.436300039291382,
            -4.232800006866455
          ]
        },
        {
          "atom_index": 1439,
          "name": "CD2",
          "element": "C",
          "coord": [
            0.6101999878883362,
            3.638000011444092,
            -4.311600208282471
          ]
        },
        {
          "atom_index": 1440,
          "name": "CE1",
          "element": "C",
          "coord": [
            0.4244999885559082,
            3.432800054550171,
            -4.347300052642822
          ]
        },
        {
          "atom_index": 1441,
          "name": "CE2",
          "element": "C",
          "coord": [
            0.5299000144004822,
            3.635200023651123,
            -4.42609977722168
          ]
        },
        {
          "atom_index": 1442,
          "name": "CZ",
          "element": "C",
          "coord": [
            0.4372999966144562,
            3.5322999954223633,
            -4.44320011138916
          ]
        },
        {
          "atom_index": 1443,
          "name": "OH",
          "element": "O",
          "coord": [
            0.3580000102519989,
            3.5292999744415283,
            -4.556399822235107
          ]
        }
      ]
    },
    {
      "id": "L:189",
      "chain": "L",
      "resseq": 189,
      "icode": "",
      "resname": "GLU",
      "hetflag": " ",
      "sasa": 1.765672206878662,
      "atoms": [
        {
          "atom_index": 1444,
          "name": "N",
          "element": "N",
          "coord": [
            0.9567999839782715,
            3.447700023651123,
            -4.202199935913086
          ]
        },
        {
          "atom_index": 1445,
          "name": "CA",
          "element": "C",
          "coord": [
            1.0470000505447388,
            3.424099922180176,
            -4.315499782562256
          ]
        },
        {
          "atom_index": 1446,
          "name": "C",
          "element": "C",
          "coord": [
            1.1233999729156494,
            3.2913999557495117,
            -4.312600135803223
          ]
        },
        {
          "atom_index": 1447,
          "name": "O",
          "element": "O",
          "coord": [
            1.1965999603271484,
            3.260999917984009,
            -4.406700134277344
          ]
        },
        {
          "atom_index": 1448,
          "name": "CB",
          "element": "C",
          "coord": [
            1.1441999673843384,
            3.5401999950408936,
            -4.331399917602539
          ]
        },
        {
          "atom_index": 1449,
          "name": "CG",
          "element": "C",
          "coord": [
            1.0789999961853027,
            3.663800001144409,
            -4.39109992980957
          ]
        },
        {
          "atom_index": 1450,
          "name": "CD",
          "element": "C",
          "coord": [
            1.167799949645996,
            3.7855000495910645,
            -4.388199806213379
          ]
        },
        {
          "atom_index": 1451,
          "name": "OE1",
          "element": "O",
          "coord": [
            1.277500033378601,
            3.779400110244751,
            -4.328400135040283
          ]
        },
        {
          "atom_index": 1452,
          "name": "OE2",
          "element": "O",
          "coord": [
            1.1273000240325928,
            3.888400077819824,
            -4.446100234985352
          ]
        }
      ]
    },
    {
      "id": "L:190",
      "chain": "L",
      "resseq": 190,
      "icode": "",
      "resname": "LYS",
      "hetflag": " ",
      "sasa": 6.884169101715088,
      "atoms": [
        {
          "atom_index": 1453,
          "name": "N",
          "element": "N",
          "coord": [
            1.1068999767303467,
            3.2130000591278076,
            -4.2058000564575195
          ]
        },
        {
          "atom_index": 1454,
          "name": "CA",
          "element": "C",
          "coord": [
            1.1749000549316406,
            3.083899974822998,
            -4.194799900054932
          ]
        },
        {
          "atom_index": 1455,
          "name": "C",
          "element": "C",
          "coord": [
            1.117900013923645,
            2.9825000762939453,
            -4.292099952697754
          ]
        },
        {
          "atom_index": 1456,
          "name": "O",
          "element": "O",
          "coord": [
            1.1902999877929688,
            2.8945000171661377,
            -4.34060001373291
          ]
        },
        {
          "atom_index": 1457,
          "name": "CB",
          "element": "C",
          "coord": [
            1.1650999784469604,
            3.0274999141693115,
            -4.053400039672852
          ]
        },
        {
          "atom_index": 1458,
          "name": "CG",
          "element": "C",
          "coord": [
            1.273300051689148,
            3.0720999240875244,
            -3.958699941635132
          ]
        },
        {
          "atom_index": 1459,
          "name": "CD",
          "element": "C",
          "coord": [
            1.2724000215530396,
            2.983099937438965,
            -3.8345999717712402
          ]
        },
        {
          "atom_index": 1460,
          "name": "CE",
          "element": "C",
          "coord": [
            1.3834999799728394,
            3.0188000202178955,
            -3.7374000549316406
          ]
        },
        {
          "atom_index": 1461,
          "name": "NZ",
          "element": "N",
          "coord": [
            1.519700050354004,
            3.012399911880493,
            -3.7988998889923096
          ]
        }
      ]
    },
    {
      "id": "L:191",
      "chain": "L",
      "resseq": 191,
      "icode": "",
      "resname": "HIS",
      "hetflag": " ",
      "sasa": 0.03226546198129654,
      "atoms": [
        {
          "atom_index": 1462,
          "name": "N",
          "element": "N",
          "coord": [
            0.9883000254631042,
            2.9946999549865723,
            -4.320700168609619
          ]
        },
        {
          "atom_index": 1463,
          "name": "CA",
          "element": "C",
          "coord": [
            0.91839998960495,
            2.892699956893921,
            -4.398499965667725
          ]
        },
        {
          "atom_index": 1464,
          "name": "C",
          "element": "C",
          "coord": [
            0.8515999913215637,
            2.9505999088287354,
            -4.523099899291992
          ]
        },
        {
          "atom_index": 1465,
          "name": "O",
          "element": "O",
          "coord": [
            0.8518000245094299,
            3.0727999210357666,
            -4.544300079345703
          ]
        },
        {
          "atom_index": 1466,
          "name": "CB",
          "element": "C",
          "coord": [
            0.8174999952316284,
            2.819700002670288,
            -4.310500144958496
          ]
        },
        {
          "atom_index": 1467,
          "name": "CG",
          "element": "C",
          "coord": [
            0.8690999746322632,
            2.7860000133514404,
            -4.173500061035156
          ]
        },
        {
          "atom_index": 1468,
          "name": "ND1",
          "element": "N",
          "coord": [
            0.9437999725341797,
            2.6730000972747803,
            -4.14769983291626
          ]
        },
        {
          "atom_index": 1469,
          "name": "CD2",
          "element": "C",
          "coord": [
            0.8565999865531921,
            2.850600004196167,
            -4.054999828338623
          ]
        },
        {
          "atom_index": 1470,
          "name": "CE1",
          "element": "C",
          "coord": [
            0.9750000238418579,
            2.6693999767303467,
            -4.019400119781494
          ]
        },
        {
          "atom_index": 1471,
          "name": "NE2",
          "element": "N",
          "coord": [
            0.92330002784729,
            2.776099920272827,
            -3.960900068283081
          ]
        }
      ]
    },
    {
      "id": "L:192",
      "chain": "L",
      "resseq": 192,
      "icode": "",
      "resname": "LYS",
      "hetflag": " ",
      "sasa": 6.613909721374512,
      "atoms": [
        {
          "atom_index": 1472,
          "name": "N",
          "element": "N",
          "coord": [
            0.7947999835014343,
            2.8619000911712646,
            -4.604800224304199
          ]
        },
        {
          "atom_index": 1473,
          "name": "CA",
          "element": "C",
          "coord": [
            0.7469000220298767,
            2.897700071334839,
            -4.738500118255615
          ]
        },
        {
          "atom_index": 1474,
          "name": "C",
          "element": "C",
          "coord": [
            0.5946000218391418,
            2.885699987411499,
            -4.755099773406982
          ]
        },
        {
          "atom_index": 1475,
          "name": "O",
          "element": "O",
          "coord": [
            0.5263000130653381,
            2.983099937438965,
            -4.790900230407715
          ]
        },
        {
          "atom_index": 1476,
          "name": "CB",
          "element": "C",
          "coord": [
            0.8169000148773193,
            2.808500051498413,
            -4.842299938201904
          ]
        },
        {
          "atom_index": 1477,
          "name": "CG",
          "element": "C",
          "coord": [
            0.8708999752998352,
            2.8822999000549316,
            -4.964600086212158
          ]
        },
        {
          "atom_index": 1478,
          "name": "CD",
          "element": "C",
          "coord": [
            0.9677000045776367,
            2.793100118637085,
            -5.041900157928467
          ]
        },
        {
          "atom_index": 1479,
          "name": "CE",
          "element": "C",
          "coord": [
            1.0813000202178955,
            2.872999906539917,
            -5.104400157928467
          ]
        },
        {
          "atom_index": 1480,
          "name": "NZ",
          "element": "N",
          "coord": [
            1.0355000495910645,
            2.9607999324798584,
            -5.21560001373291
          ]
        }
      ]
    },
    {
      "id": "L:193",
      "chain": "L",
      "resseq": 193,
      "icode": "",
      "resname": "VAL",
      "hetflag": " ",
      "sasa": 0.03226546198129654,
      "atoms": [
        {
          "atom_index": 1481,
          "name": "N",
          "element": "N",
          "coord": [
            0.5432999730110168,
            2.765500068664551,
            -4.728799819946289
          ]
        },
        {
          "atom_index": 1482,
          "name": "CA",
          "element": "C",
          "coord": [
            0.40310001373291016,
            2.733799934387207,
            -4.752399921417236
          ]
        },
        {
          "atom_index": 1483,
          "name": "C",
          "element": "C",
          "coord": [
            0.3249000012874603,
            2.749300003051758,
            -4.622600078582764
          ]
        },
        {
          "atom_index": 1484,
          "name": "O",
          "element": "O",
          "coord": [
            0.3531999886035919,
            2.681999921798706,
            -4.523200035095215
          ]
        },
        {
          "atom_index": 1485,
          "name": "CB",
          "element": "C",
          "coord": [
            0.38370001316070557,
            2.5887999534606934,
            -4.8069000244140625
          ]
        },
        {
          "atom_index": 1486,
          "name": "CG1",
          "element": "C",
          "coord": [
            0.2547999918460846,
            2.5787999629974365,
            -4.887499809265137
          ]
        },
        {
          "atom_index": 1487,
          "name": "CG2",
          "element": "C",
          "coord": [
            0.5030999779701233,
            2.544300079345703,
            -4.891600131988525
          ]
        }
      ]
    },
    {
      "id": "L:194",
      "chain": "L",
      "resseq": 194,
      "icode": "",
      "resname": "TYR",
      "hetflag": " ",
      "sasa": 0.0,
      "atoms": [
        {
          "atom_index": 1488,
          "name": "N",
          "element": "N",
          "coord": [
            0.226500004529953,
            2.8385000228881836,
            -4.624599933624268
          ]
        },
        {
          "atom_index": 1489,
          "name": "CA",
          "element": "C",
          "coord": [
            0.14000000059604645,
            2.860300064086914,
            -4.509200096130371
          ]
        },
        {
          "atom_index": 1490,
          "name": "C",
          "element": "C",
          "coord": [
            0.000699999975040555,
            2.8078999519348145,
            -4.537799835205078
          ]
        },
        {
          "atom_index": 1491,
          "name": "O",
          "element": "O",
          "coord": [
            -0.0681999996304512,
            2.8584001064300537,
            -4.6265997886657715
          ]
        },
        {
          "atom_index": 1492,
          "name": "CB",
          "element": "C",
          "coord": [
            0.14010000228881836,
            3.0083999633789062,
            -4.469900131225586
          ]
        },
        {
          "atom_index": 1493,
          "name": "CG",
          "element": "C",
          "coord": [
            0.26460000872612,
            3.0429999828338623,
            -4.3927001953125
          ]
        },
        {
          "atom_index": 1494,
          "name": "CD1",
          "element": "C",
          "coord": [
            0.3799000084400177,
            3.0855000019073486,
            -4.457699775695801
          ]
        },
        {
          "atom_index": 1495,
          "name": "CD2",
          "element": "C",
          "coord": [
            0.267300009727478,
            3.0327999591827393,
            -4.254000186920166
          ]
        },
        {
          "atom_index": 1496,
          "name": "CE1",
          "element": "C",
          "coord": [
            0.4943999946117401,
            3.1171000003814697,
            -4.386099815368652
          ]
        },
        {
          "atom_index": 1497,
          "name": "CE2",
          "element": "C",
          "coord": [
            0.38119998574256897,
            3.0641000270843506,
            -4.181700229644775
          ]
        },
        {
          "atom_index": 1498,
          "name": "CZ",
          "element": "C",
          "coord": [
            0.49399998784065247,
            3.106100082397461,
            -4.248199939727783
          ]
        },
        {
          "atom_index": 1499,
          "name": "OH",
          "element": "O",
          "coord": [
            0.6065000295639038,
            3.136899948120117,
            -4.176000118255615
          ]
        }
      ]
    },
    {
      "id": "L:195",
      "chain": "L",
      "resseq": 195,
      "icode": "",
      "resname": "ALA",
      "hetflag": " ",
      "sasa": 0.0,
      "atoms": [
        {
          "atom_index": 1500,
          "name": "N",
          "element": "N",
          "coord": [
            -0.04019999876618385,
            2.706399917602539,
            -4.462200164794922
          ]
        },
        {
          "atom_index": 1501,
          "name": "CA",
          "element": "C",
          "coord": [
            -0.1647000014781952,
            2.6357998847961426,
            -4.491000175476074
          ]
        },
        {
          "atom_index": 1502,
          "name": "C",
          "element": "C",
          "coord": [
            -0.2603999972343445,
            2.6266000270843506,
            -4.372900009155273
          ]
        },
        {
          "atom_index": 1503,
          "name": "O",
          "element": "O",
          "coord": [
            -0.21979999542236328,
            2.6022000312805176,
            -4.258999824523926
          ]
        },
        {
          "atom_index": 1504,
          "name": "CB",
          "element": "C",
          "coord": [
            -0.13650000095367432,
            2.4971001148223877,
            -4.547800064086914
          ]
        }
      ]
    },
    {
      "id": "L:196",
      "chain": "L",
      "resseq": 196,
      "icode": "",
      "resname": "CYS",
      "hetflag": " ",
      "sasa": 0.0,
      "atoms": [
        {
          "atom_index": 1505,
          "name": "N",
          "element": "N",
          "coord": [
            -0.3882000148296356,
            2.646699905395508,
            -4.403800010681152
          ]
        },
        {
          "atom_index": 1506,
          "name": "CA",
          "element": "C",
          "coord": [
            -0.49720001220703125,
            2.638400077819824,
            -4.3078999519348145
          ]
        },
        {
          "atom_index": 1507,
          "name": "C",
          "element": "C",
          "coord": [
            -0.585099995136261,
            2.5185999870300293,
            -4.341800212860107
          ]
        },
        {
          "atom_index": 1508,
          "name": "O",
          "element": "O",
          "coord": [
            -0.6428999900817871,
            2.5134999752044678,
            -4.449900150299072
          ]
        },
        {
          "atom_index": 1509,
          "name": "CB",
          "element": "C",
          "coord": [
            -0.5796999931335449,
            2.7672998905181885,
            -4.3140997886657715
          ]
        },
        {
          "atom_index": 1510,
          "name": "SG",
          "element": "S",
          "coord": [
            -0.7123000025749207,
            2.772700071334839,
            -4.195000171661377
          ]
        }
      ]
    },
    {
      "id": "L:197",
      "chain": "L",
      "resseq": 197,
      "icode": "",
      "resname": "GLU",
      "hetflag": " ",
      "sasa": 0.0,
      "atoms": [
        {
          "atom_index": 1511,
          "name": "N",
          "element": "N",
          "coord": [
            -0.5952000021934509,
            2.422600030899048,
            -4.250500202178955
          ]
        },
        {
          "atom_index": 1512,
          "name": "CA",
          "element": "C",
          "coord": [
            -0.677299976348877,
            2.304500102996826,
            -4.275400161743164
          ]
        },
        {
          "atom_index": 1513,
          "name": "C",
          "element": "C",
          "coord": [
            -0.7957000136375427,
            2.291599988937378,
            -4.179599761962891
          ]
        },
        {
          "atom_index": 1514,
          "name": "O",
          "element": "O",
          "coord": [
            -0.7788000106811523,
            2.273900032043457,
            -4.05810022354126
          ]
        },
        {
          "atom_index": 1515,
          "name": "CB",
          "element": "C",
          "coord": [
            -0.5945000052452087,
            2.175800085067749,
            -4.276400089263916
          ]
        },
        {
          "atom_index": 1516,
          "name": "CG",
          "element": "C",
          "coord": [
            -0.6819999814033508,
            2.0504000186920166,
            -4.268799781799316
          ]
        },
        {
          "atom_index": 1517,
          "name": "CD",
          "element": "C",
          "coord": [
            -0.6037999987602234,
            1.9223999977111816,
            -4.262400150299072
          ]
        },
        {
          "atom_index": 1518,
          "name": "OE1",
          "element": "O",
          "coord": [
            -0.5676000118255615,
            1.8723000288009644,
            -4.37060022354126
          ]
        },
        {
          "atom_index": 1519,
          "name": "OE2",
          "element": "O",
          "coord": [
            -0.5788999795913696,
            1.8724000453948975,
            -4.150199890136719
          ]
        }
      ]
    },
    {
      "id": "L:198",
      "chain": "L",
      "resseq": 198,
      "icode": "",
      "resname": "VAL",
      "hetflag": " ",
      "sasa": 0.0,
      "atoms": [
        {
          "atom_index": 1520,
          "name": "N",
          "element": "N",
          "coord": [
            -0.9143999814987183,
            2.300800085067749,
            -4.238699913024902
          ]
        },
        {
          "atom_index": 1521,
          "name": "CA",
          "element": "C",
          "coord": [
            -1.0424000024795532,
            2.3118999004364014,
            -4.169600009918213
          ]
        },
        {
          "atom_index": 1522,
          "name": "C",
          "element": "C",
          "coord": [
            -1.117900013923645,
            2.178299903869629,
            -4.170499801635742
          ]
        },
        {
          "atom_index": 1523,
          "name": "O",
          "element": "O",
          "coord": [
            -1.1505000591278076,
            2.1252999305725098,
            -4.277400016784668
          ]
        },
        {
          "atom_index": 1524,
          "name": "CB",
          "element": "C",
          "coord": [
            -1.1291999816894531,
            2.4209001064300537,
            -4.238999843597412
          ]
        },
        {
          "atom_index": 1525,
          "name": "CG1",
          "element": "C",
          "coord": [
            -1.2699999809265137,
            2.42549991607666,
            -4.182199954986572
          ]
        },
        {
          "atom_index": 1526,
          "name": "CG2",
          "element": "C",
          "coord": [
            -1.0615999698638916,
            2.5573999881744385,
            -4.230800151824951
          ]
        }
      ]
    },
    {
      "id": "L:199",
      "chain": "L",
      "resseq": 199,
      "icode": "",
      "resname": "THR",
      "hetflag": " ",
      "sasa": 0.0,
      "atoms": [
        {
          "atom_index": 1527,
          "name": "N",
          "element": "N",
          "coord": [
            -1.1449999809265137,
            2.125200033187866,
            -4.051400184631348
          ]
        },
        {
          "atom_index": 1528,
          "name": "CA",
          "element": "C",
          "coord": [
            -1.2280000448226929,
            2.0053999423980713,
            -4.034900188446045
          ]
        },
        {
          "atom_index": 1529,
          "name": "C",
          "element": "C",
          "coord": [
            -1.36489999294281,
            2.044100046157837,
            -3.9791998863220215
          ]
        },
        {
          "atom_index": 1530,
          "name": "O",
          "element": "O",
          "coord": [
            -1.3746000528335571,
            2.105600118637085,
            -3.8729000091552734
          ]
        },
        {
          "atom_index": 1531,
          "name": "CB",
          "element": "C",
          "coord": [
            -1.1612000465393066,
            1.9023000001907349,
            -3.940700054168701
          ]
        },
        {
          "atom_index": 1532,
          "name": "OG1",
          "element": "O",
          "coord": [
            -1.0404000282287598,
            1.854099988937378,
            -4.0005998611450195
          ]
        },
        {
          "atom_index": 1533,
          "name": "CG2",
          "element": "C",
          "coord": [
            -1.253499984741211,
            1.7839000225067139,
            -3.9142000675201416
          ]
        }
      ]
    },
    {
      "id": "L:200",
      "chain": "L",
      "resseq": 200,
      "icode": "",
      "resname": "HIS",
      "hetflag": " ",
      "sasa": 0.0,
      "atoms": [
        {
          "atom_index": 1534,
          "name": "N",
          "element": "N",
          "coord": [
            -1.4702999591827393,
            2.007999897003174,
            -4.051400184631348
          ]
        },
        {
          "atom_index": 1535,
          "name": "CA",
          "element": "C",
          "coord": [
            -1.6068999767303467,
            2.0413999557495117,
            -4.0117998123168945
          ]
        },
        {
          "atom_index": 1536,
          "name": "C",
          "element": "C",
          "coord": [
            -1.700600028038025,
            1.9316999912261963,
            -4.062399864196777
          ]
        },
        {
          "atom_index": 1537,
          "name": "O",
          "element": "O",
          "coord": [
            -1.6687999963760376,
            1.8645999431610107,
            -4.160600185394287
          ]
        },
        {
          "atom_index": 1538,
          "name": "CB",
          "element": "C",
          "coord": [
            -1.6455999612808228,
            2.178999900817871,
            -4.0680999755859375
          ]
        },
        {
          "atom_index": 1539,
          "name": "CG",
          "element": "C",
          "coord": [
            -1.7777999639511108,
            2.2290000915527344,
            -4.019599914550781
          ]
        },
        {
          "atom_index": 1540,
          "name": "ND1",
          "element": "N",
          "coord": [
            -1.794800043106079,
            2.2853000164031982,
            -3.8951001167297363
          ]
        },
        {
          "atom_index": 1541,
          "name": "CD2",
          "element": "C",
          "coord": [
            -1.8995000123977661,
            2.2309999465942383,
            -4.078800201416016
          ]
        },
        {
          "atom_index": 1542,
          "name": "CE1",
          "element": "C",
          "coord": [
            -1.9213999509811401,
            2.3199000358581543,
            -3.8798000812530518
          ]
        },
        {
          "atom_index": 1543,
          "name": "NE2",
          "element": "N",
          "coord": [
            -1.9869999885559082,
            2.2880001068115234,
            -3.989799976348877
          ]
        }
      ]
    },
    {
      "id": "L:201",
      "chain": "L",
      "resseq": 201,
      "icode": "",
      "resname": "GLN",
      "hetflag": " ",
      "sasa": 2.1524598598480225,
      "atoms": [
        {
          "atom_index": 1544,
          "name": "N",
          "element": "N",
          "coord": [
            -1.815500020980835,
            1.9120999574661255,
            -3.9976000785827637
          ]
        },
        {
          "atom_index": 1545,
          "name": "CA",
          "element": "C",
          "coord": [
            -1.9056999683380127,
            1.805400013923645,
            -4.0416998863220215
          ]
        },
        {
          "atom_index": 1546,
          "name": "C",
          "element": "C",
          "coord": [
            -1.9843000173568726,
            1.8418999910354614,
            -4.1682000160217285
          ]
        },
        {
          "atom_index": 1547,
          "name": "O",
          "element": "O",
          "coord": [
            -2.051800012588501,
            1.7580000162124634,
            -4.226900100708008
          ]
        },
        {
          "atom_index": 1548,
          "name": "CB",
          "element": "C",
          "coord": [
            -1.9954999685287476,
            1.753999948501587,
            -3.9284000396728516
          ]
        },
        {
          "atom_index": 1549,
          "name": "CG",
          "element": "C",
          "coord": [
            -2.117000102996826,
            1.8388999700546265,
            -3.89490008354187
          ]
        },
        {
          "atom_index": 1550,
          "name": "CD",
          "element": "C",
          "coord": [
            -2.196000099182129,
            1.7825000286102295,
            -3.7776999473571777
          ]
        },
        {
          "atom_index": 1551,
          "name": "OE1",
          "element": "O",
          "coord": [
            -2.14520001411438,
            1.7719999551773071,
            -3.665800094604492
          ]
        },
        {
          "atom_index": 1552,
          "name": "NE2",
          "element": "N",
          "coord": [
            -2.321199893951416,
            1.74590003490448,
            -3.8029000759124756
          ]
        }
      ]
    },
    {
      "id": "L:202",
      "chain": "L",
      "resseq": 202,
      "icode": "",
      "resname": "GLY",
      "hetflag": " ",
      "sasa": 0.03152985870838165,
      "atoms": [
        {
          "atom_index": 1553,
          "name": "N",
          "element": "N",
          "coord": [
            -1.9745999574661255,
            1.9674999713897705,
            -4.209400177001953
          ]
        },
        {
          "atom_index": 1554,
          "name": "CA",
          "element": "C",
          "coord": [
            -2.0316998958587646,
            2.0118000507354736,
            -4.33620023727417
          ]
        },
        {
          "atom_index": 1555,
          "name": "C",
          "element": "C",
          "coord": [
            -1.9474999904632568,
            1.976699948310852,
            -4.457699775695801
          ]
        },
        {
          "atom_index": 1556,
          "name": "O",
          "element": "O",
          "coord": [
            -1.9909000396728516,
            1.9962999820709229,
            -4.571300029754639
          ]
        }
      ]
    },
    {
      "id": "L:203",
      "chain": "L",
      "resseq": 203,
      "icode": "",
      "resname": "LEU",
      "hetflag": " ",
      "sasa": 0.0,
      "atoms": [
        {
          "atom_index": 1557,
          "name": "N",
          "element": "N",
          "coord": [
            -1.8272000551223755,
            1.9248000383377075,
            -4.433700084686279
          ]
        },
        {
          "atom_index": 1558,
          "name": "CA",
          "element": "C",
          "coord": [
            -1.7351000308990479,
            1.886299967765808,
            -4.541200160980225
          ]
        },
        {
          "atom_index": 1559,
          "name": "C",
          "element": "C",
          "coord": [
            -1.707900047302246,
            1.735200047492981,
            -4.537700176239014
          ]
        },
        {
          "atom_index": 1560,
          "name": "O",
          "element": "O",
          "coord": [
            -1.6928000450134277,
            1.6766999959945679,
            -4.4293999671936035
          ]
        },
        {
          "atom_index": 1561,
          "name": "CB",
          "element": "C",
          "coord": [
            -1.6030000448226929,
            1.9641000032424927,
            -4.530700206756592
          ]
        },
        {
          "atom_index": 1562,
          "name": "CG",
          "element": "C",
          "coord": [
            -1.6004999876022339,
            2.115799903869629,
            -4.506700038909912
          ]
        },
        {
          "atom_index": 1563,
          "name": "CD1",
          "element": "C",
          "coord": [
            -1.4700000286102295,
            2.156100034713745,
            -4.442200183868408
          ]
        },
        {
          "atom_index": 1564,
          "name": "CD2",
          "element": "C",
          "coord": [
            -1.6227999925613403,
            2.196199893951416,
            -4.632900238037109
          ]
        }
      ]
    },
    {
      "id": "L:204",
      "chain": "L",
      "resseq": 204,
      "icode": "",
      "resname": "SER",
      "hetflag": " ",
      "sasa": 7.673727512359619,
      "atoms": [
        {
          "atom_index": 1565,
          "name": "N",
          "element": "N",
          "coord": [
            -1.70169997215271,
            1.672700047492981,
            -4.6554999351501465
          ]
        },
        {
          "atom_index": 1566,
          "name": "CA",
          "element": "C",
          "coord": [
            -1.673699975013733,
            1.52839994430542,
            -4.6656999588012695
          ]
        },
        {
          "atom_index": 1567,
          "name": "C",
          "element": "C",
          "coord": [
            -1.5299999713897705,
            1.492400050163269,
            -4.624599933624268
          ]
        },
        {
          "atom_index": 1568,
          "name": "O",
          "element": "O",
          "coord": [
            -1.507699966430664,
            1.392699956893921,
            -4.554999828338623
          ]
        },
        {
          "atom_index": 1569,
          "name": "CB",
          "element": "C",
          "coord": [
            -1.7073999643325806,
            1.4747999906539917,
            -4.805300235748291
          ]
        },
        {
          "atom_index": 1570,
          "name": "OG",
          "element": "O",
          "coord": [
            -1.6907999515533447,
            1.5748000144958496,
            -4.904300212860107
          ]
        }
      ]
    },
    {
      "id": "L:205",
      "chain": "L",
      "resseq": 205,
      "icode": "",
      "resname": "SER",
      "hetflag": " ",
      "sasa": 3.5959761142730713,
      "atoms": [
        {
          "atom_index": 1571,
          "name": "N",
          "element": "N",
          "coord": [
            -1.433899998664856,
            1.5741000175476074,
            -4.668099880218506
          ]
        },
        {
          "atom_index": 1572,
          "name": "CA",
          "element": "C",
          "coord": [
            -1.2949999570846558,
            1.5667999982833862,
            -4.620299816131592
          ]
        },
        {
          "atom_index": 1573,
          "name": "C",
          "element": "C",
          "coord": [
            -1.2365000247955322,
            1.707800030708313,
            -4.597599983215332
          ]
        },
        {
          "atom_index": 1574,
          "name": "O",
          "element": "O",
          "coord": [
            -1.2623000144958496,
            1.7991000413894653,
            -4.677199840545654
          ]
        },
        {
          "atom_index": 1575,
          "name": "CB",
          "element": "C",
          "coord": [
            -1.2073999643325806,
            1.4847999811172485,
            -4.7164998054504395
          ]
        },
        {
          "atom_index": 1576,
          "name": "OG",
          "element": "O",
          "coord": [
            -1.2177000045776367,
            1.5325000286102295,
            -4.849599838256836
          ]
        }
      ]
    },
    {
      "id": "L:206",
      "chain": "L",
      "resseq": 206,
      "icode": "",
      "resname": "PRO",
      "hetflag": " ",
      "sasa": 0.22585824131965637,
      "atoms": [
        {
          "atom_index": 1577,
          "name": "N",
          "element": "N",
          "coord": [
            -1.1576999425888062,
            1.7257000207901,
            -4.489099979400635
          ]
        },
        {
          "atom_index": 1578,
          "name": "CA",
          "element": "C",
          "coord": [
            -1.1038999557495117,
            1.8573999404907227,
            -4.449699878692627
          ]
        },
        {
          "atom_index": 1579,
          "name": "C",
          "element": "C",
          "coord": [
            -1.0521999597549438,
            1.9424999952316284,
            -4.565899848937988
          ]
        },
        {
          "atom_index": 1580,
          "name": "O",
          "element": "O",
          "coord": [
            -0.972599983215332,
            1.8955999612808228,
            -4.645899772644043
          ]
        },
        {
          "atom_index": 1581,
          "name": "CB",
          "element": "C",
          "coord": [
            -0.9890000224113464,
            1.82260000705719,
            -4.353600025177002
          ]
        },
        {
          "atom_index": 1582,
          "name": "CG",
          "element": "C",
          "coord": [
            -0.9846000075340271,
            1.6719000339508057,
            -4.345600128173828
          ]
        },
        {
          "atom_index": 1583,
          "name": "CD",
          "element": "C",
          "coord": [
            -1.11489999294281,
            1.6204999685287476,
            -4.395400047302246
          ]
        }
      ]
    },
    {
      "id": "L:207",
      "chain": "L",
      "resseq": 207,
      "icode": "",
      "resname": "VAL",
      "hetflag": " ",
      "sasa": 0.0,
      "atoms": [
        {
          "atom_index": 1584,
          "name": "N",
          "element": "N",
          "coord": [
            -1.098099946975708,
            2.0669000148773193,
            -4.573999881744385
          ]
        },
        {
          "atom_index": 1585,
          "name": "CA",
          "element": "C",
          "coord": [
            -1.0529999732971191,
            2.1594998836517334,
            -4.677800178527832
          ]
        },
        {
          "atom_index": 1586,
          "name": "C",
          "element": "C",
          "coord": [
            -0.9258000254631042,
            2.229099988937378,
            -4.630799770355225
          ]
        },
        {
          "atom_index": 1587,
          "name": "O",
          "element": "O",
          "coord": [
            -0.9121000170707703,
            2.260999917984009,
            -4.513000011444092
          ]
        },
        {
          "atom_index": 1588,
          "name": "CB",
          "element": "C",
          "coord": [
            -1.1642999649047852,
            2.262200117111206,
            -4.716100215911865
          ]
        },
        {
          "atom_index": 1589,
          "name": "CG1",
          "element": "C",
          "coord": [
            -1.1079000234603882,
            2.3833999633789062,
            -4.79040002822876
          ]
        },
        {
          "atom_index": 1590,
          "name": "CG2",
          "element": "C",
          "coord": [
            -1.2718000411987305,
            2.195199966430664,
            -4.800600051879883
          ]
        }
      ]
    },
    {
      "id": "L:208",
      "chain": "L",
      "resseq": 208,
      "icode": "",
      "resname": "THR",
      "hetflag": " ",
      "sasa": 0.03152985870838165,
      "atoms": [
        {
          "atom_index": 1591,
          "name": "N",
          "element": "N",
          "coord": [
            -0.8335000276565552,
            2.2518999576568604,
            -4.724100112915039
          ]
        },
        {
          "atom_index": 1592,
          "name": "CA",
          "element": "C",
          "coord": [
            -0.7085999846458435,
            2.322999954223633,
            -4.697199821472168
          ]
        },
        {
          "atom_index": 1593,
          "name": "C",
          "element": "C",
          "coord": [
            -0.6944000124931335,
            2.441999912261963,
            -4.791600227355957
          ]
        },
        {
          "atom_index": 1594,
          "name": "O",
          "element": "O",
          "coord": [
            -0.7102000117301941,
            2.428100109100342,
            -4.913599967956543
          ]
        },
        {
          "atom_index": 1595,
          "name": "CB",
          "element": "C",
          "coord": [
            -0.5856000185012817,
            2.2293999195098877,
            -4.710700035095215
          ]
        },
        {
          "atom_index": 1596,
          "name": "OG1",
          "element": "O",
          "coord": [
            -0.5906000137329102,
            2.128700017929077,
            -4.608699798583984
          ]
        },
        {
          "atom_index": 1597,
          "name": "CG2",
          "element": "C",
          "coord": [
            -0.4546000063419342,
            2.307499885559082,
            -4.696800231933594
          ]
        }
      ]
    },
    {
      "id": "L:209",
      "chain": "L",
      "resseq": 209,
      "icode": "",
      "resname": "LYS",
      "hetflag": " ",
      "sasa": 0.6330374479293823,
      "atoms": [
        {
          "atom_index": 1598,
          "name": "N",
          "element": "N",
          "coord": [
            -0.6647999882698059,
            2.558500051498413,
            -4.734399795532227
          ]
        },
        {
          "atom_index": 1599,
          "name": "CA",
          "element": "C",
          "coord": [
            -0.6309000253677368,
            2.6775999069213867,
            -4.812699794769287
          ]
        },
        {
          "atom_index": 1600,
          "name": "C",
          "element": "C",
          "coord": [
            -0.4878000020980835,
            2.717099905014038,
            -4.780600070953369
          ]
        },
        {
          "atom_index": 1601,
          "name": "O",
          "element": "O",
          "coord": [
            -0.44679999351501465,
            2.715100049972534,
            -4.664299964904785
          ]
        },
        {
          "atom_index": 1602,
          "name": "CB",
          "element": "C",
          "coord": [
            -0.7253000140190125,
            2.7948999404907227,
            -4.783899784088135
          ]
        },
        {
          "atom_index": 1603,
          "name": "CG",
          "element": "C",
          "coord": [
            -0.8694000244140625,
            2.7755000591278076,
            -4.831200122833252
          ]
        },
        {
          "atom_index": 1604,
          "name": "CD",
          "element": "C",
          "coord": [
            -0.8855999708175659,
            2.7950000762939453,
            -4.980999946594238
          ]
        },
        {
          "atom_index": 1605,
          "name": "CE",
          "element": "C",
          "coord": [
            -1.017699956893921,
            2.7365000247955322,
            -5.02810001373291
          ]
        },
        {
          "atom_index": 1606,
          "name": "NZ",
          "element": "N",
          "coord": [
            -1.0331000089645386,
            2.7472000122070312,
            -5.175300121307373
          ]
        }
      ]
    },
    {
      "id": "L:210",
      "chain": "L",
      "resseq": 210,
      "icode": "",
      "resname": "SER",
      "hetflag": " ",
      "sasa": 0.15764929354190826,
      "atoms": [
        {
          "atom_index": 1607,
          "name": "N",
          "element": "N",
          "coord": [
            -0.41200000047683716,
            2.7527999877929688,
            -4.883699893951416
          ]
        },
        {
          "atom_index": 1608,
          "name": "CA",
          "element": "C",
          "coord": [
            -0.27090001106262207,
            2.7816998958587646,
            -4.865799903869629
          ]
        },
        {
          "atom_index": 1609,
          "name": "C",
          "element": "C",
          "coord": [
            -0.21960000693798065,
            2.8861000537872314,
            -4.963200092315674
          ]
        },
        {
          "atom_index": 1610,
          "name": "O",
          "element": "O",
          "coord": [
            -0.27950000762939453,
            2.910900115966797,
            -5.068600177764893
          ]
        },
        {
          "atom_index": 1611,
          "name": "CB",
          "element": "C",
          "coord": [
            -0.18809999525547028,
            2.6533000469207764,
            -4.8765997886657715
          ]
        },
        {
          "atom_index": 1612,
          "name": "OG",
          "element": "O",
          "coord": [
            -0.21250000596046448,
            2.5869998931884766,
            -4.999100208282471
          ]
        }
      ]
    },
    {
      "id": "L:211",
      "chain": "L",
      "resseq": 211,
      "icode": "",
      "resname": "PHE",
      "hetflag": " ",
      "sasa": 0.0,
      "atoms": [
        {
          "atom_index": 1613,
          "name": "N",
          "element": "N",
          "coord": [
            -0.10729999840259552,
            2.947000026702881,
            -4.925899982452393
          ]
        },
        {
          "atom_index": 1614,
          "name": "CA",
          "element": "C",
          "coord": [
            -0.031599998474121094,
            3.033900022506714,
            -5.014800071716309
          ]
        },
        {
          "atom_index": 1615,
          "name": "C",
          "element": "C",
          "coord": [
            0.1168999969959259,
            3.0106000900268555,
            -4.989799976348877
          ]
        },
        {
          "atom_index": 1616,
          "name": "O",
          "element": "O",
          "coord": [
            0.15569999814033508,
            2.9637999534606934,
            -4.882400035858154
          ]
        },
        {
          "atom_index": 1617,
          "name": "CB",
          "element": "C",
          "coord": [
            -0.07050000131130219,
            3.1819000244140625,
            -4.995999813079834
          ]
        },
        {
          "atom_index": 1618,
          "name": "CG",
          "element": "C",
          "coord": [
            -0.031300000846385956,
            3.2400999069213867,
            -4.8618998527526855
          ]
        },
        {
          "atom_index": 1619,
          "name": "CD1",
          "element": "C",
          "coord": [
            0.07519999891519547,
            3.328399896621704,
            -4.8516998291015625
          ]
        },
        {
          "atom_index": 1620,
          "name": "CD2",
          "element": "C",
          "coord": [
            -0.10090000182390213,
            3.206700086593628,
            -4.746200084686279
          ]
        },
        {
          "atom_index": 1621,
          "name": "CE1",
          "element": "C",
          "coord": [
            0.11159999668598175,
            3.382200002670288,
            -4.728700160980225
          ]
        },
        {
          "atom_index": 1622,
          "name": "CE2",
          "element": "C",
          "coord": [
            -0.06469999998807907,
            3.2604000568389893,
            -4.623000144958496
          ]
        },
        {
          "atom_index": 1623,
          "name": "CZ",
          "element": "C",
          "coord": [
            0.04149999842047691,
            3.3480000495910645,
            -4.61460018157959
          ]
        }
      ]
    },
    {
      "id": "L:212",
      "chain": "L",
      "resseq": 212,
      "icode": "",
      "resname": "ASN",
      "hetflag": " ",
      "sasa": 2.504793167114258,
      "atoms": [
        {
          "atom_index": 1624,
          "name": "N",
          "element": "N",
          "coord": [
            0.19900000095367432,
            3.0434999465942383,
            -5.0894999504089355
          ]
        },
        {
          "atom_index": 1625,
          "name": "CA",
          "element": "C",
          "coord": [
            0.3447999954223633,
            3.0413999557495117,
            -5.075900077819824
          ]
        },
        {
          "atom_index": 1626,
          "name": "C",
          "element": "C",
          "coord": [
            0.39879998564720154,
            3.1814000606536865,
            -5.054200172424316
          ]
        },
        {
          "atom_index": 1627,
          "name": "O",
          "element": "O",
          "coord": [
            0.3677999973297119,
            3.272900104522705,
            -5.1305999755859375
          ]
        },
        {
          "atom_index": 1628,
          "name": "CB",
          "element": "C",
          "coord": [
            0.4113999903202057,
            2.9790000915527344,
            -5.198699951171875
          ]
        },
        {
          "atom_index": 1629,
          "name": "CG",
          "element": "C",
          "coord": [
            0.45719999074935913,
            2.8369998931884766,
            -5.173999786376953
          ]
        },
        {
          "atom_index": 1630,
          "name": "OD1",
          "element": "O",
          "coord": [
            0.5501999855041504,
            2.8132998943328857,
            -5.096799850463867
          ]
        },
        {
          "atom_index": 1631,
          "name": "ND2",
          "element": "N",
          "coord": [
            0.3919000029563904,
            2.7414000034332275,
            -5.2393999099731445
          ]
        }
      ]
    },
    {
      "id": "L:213",
      "chain": "L",
      "resseq": 213,
      "icode": "",
      "resname": "ARG",
      "hetflag": " ",
      "sasa": 0.0,
      "atoms": [
        {
          "atom_index": 1632,
          "name": "N",
          "element": "N",
          "coord": [
            0.47940000891685486,
            3.197700023651123,
            -4.949999809265137
          ]
        },
        {
          "atom_index": 1633,
          "name": "CA",
          "element": "C",
          "coord": [
            0.5335000157356262,
            3.328399896621704,
            -4.917799949645996
          ]
        },
        {
          "atom_index": 1634,
          "name": "C",
          "element": "C",
          "coord": [
            0.6000999808311462,
            3.387700080871582,
            -5.042699813842773
          ]
        },
        {
          "atom_index": 1635,
          "name": "O",
          "element": "O",
          "coord": [
            0.6855000257492065,
            3.3241000175476074,
            -5.105199813842773
          ]
        },
        {
          "atom_index": 1636,
          "name": "CB",
          "element": "C",
          "coord": [
            0.6304000020027161,
            3.3169000148773193,
            -4.800899982452393
          ]
        },
        {
          "atom_index": 1637,
          "name": "CG",
          "element": "C",
          "coord": [
            0.6535000205039978,
            3.4458000659942627,
            -4.724299907684326
          ]
        },
        {
          "atom_index": 1638,
          "name": "CD",
          "element": "C",
          "coord": [
            0.7354000210762024,
            3.4179000854492188,
            -4.599899768829346
          ]
        },
        {
          "atom_index": 1639,
          "name": "NE",
          "element": "N",
          "coord": [
            0.8478000164031982,
            3.3289999961853027,
            -4.627699851989746
          ]
        },
        {
          "atom_index": 1640,
          "name": "CZ",
          "element": "C",
          "coord": [
            0.9643999934196472,
            3.368499994277954,
            -4.678299903869629
          ]
        },
        {
          "atom_index": 1641,
          "name": "NH1",
          "element": "N",
          "coord": [
            0.9861999750137329,
            3.4965999126434326,
            -4.707699775695801
          ]
        },
        {
          "atom_index": 1642,
          "name": "NH2",
          "element": "N",
          "coord": [
            1.059499979019165,
            3.278700113296509,
            -4.6996002197265625
          ]
        }
      ]
    },
    {
      "id": "L:214",
      "chain": "L",
      "resseq": 214,
      "icode": "",
      "resname": "GLY",
      "hetflag": " ",
      "sasa": 1.7606239318847656,
      "atoms": [
        {
          "atom_index": 1643,
          "name": "N",
          "element": "N",
          "coord": [
            0.5597000122070312,
            3.509500026702881,
            -5.077700138092041
          ]
        },
        {
          "atom_index": 1644,
          "name": "CA",
          "element": "C",
          "coord": [
            0.6075000166893005,
            3.5759999752044678,
            -5.19890022277832
          ]
        },
        {
          "atom_index": 1645,
          "name": "C",
          "element": "C",
          "coord": [
            0.5831000208854675,
            3.7258999347686768,
            -5.195700168609619
          ]
        },
        {
          "atom_index": 1646,
          "name": "O",
          "element": "O",
          "coord": [
            0.4790000021457672,
            3.7744998931884766,
            -5.241000175476074
          ]
        }
      ]
    },
    {
      "id": "H:3",
      "chain": "H",
      "resseq": 3,
      "icode": "",
      "resname": "GLU",
      "hetflag": " ",
      "sasa": 1.1981346607208252,
      "atoms": [
        {
          "atom_index": 1647,
          "name": "N",
          "element": "N",
          "coord": [
            -3.4439001083374023,
            5.9085001945495605,
            -2.8373000621795654
          ]
        },
        {
          "atom_index": 1648,
          "name": "CA",
          "element": "C",
          "coord": [
            -3.302299976348877,
            5.860899925231934,
            -2.8238000869750977
          ]
        },
        {
          "atom_index": 1649,
          "name": "C",
          "element": "C",
          "coord": [
            -3.231800079345703,
            5.914400100708008,
            -2.6982998847961426
          ]
        },
        {
          "atom_index": 1650,
          "name": "O",
          "element": "O",
          "coord": [
            -3.2595999240875244,
            6.0254998207092285,
            -2.6526999473571777
          ]
        },
        {
          "atom_index": 1651,
          "name": "CB",
          "element": "C",
          "coord": [
            -3.220900058746338,
            5.897799968719482,
            -2.9481000900268555
          ]
        },
        {
          "atom_index": 1652,
          "name": "CG",
          "element": "C",
          "coord": [
            -3.2370998859405518,
            5.801400184631348,
            -3.065000057220459
          ]
        },
        {
          "atom_index": 1653,
          "name": "CD",
          "element": "C",
          "coord": [
            -3.1363000869750977,
            5.825900077819824,
            -3.177000045776367
          ]
        },
        {
          "atom_index": 1654,
          "name": "OE1",
          "element": "O",
          "coord": [
            -3.151099920272827,
            5.763700008392334,
            -3.2843000888824463
          ]
        },
        {
          "atom_index": 1655,
          "name": "OE2",
          "element": "O",
          "coord": [
            -3.0423998832702637,
            5.906799793243408,
            -3.1584999561309814
          ]
        }
      ]
    },
    {
      "id": "H:4",
      "chain": "H",
      "resseq": 4,
      "icode": "",
      "resname": "LEU",
      "hetflag": " ",
      "sasa": 0.0,
      "atoms": [
        {
          "atom_index": 1656,
          "name": "N",
          "element": "N",
          "coord": [
            -3.140700101852417,
            5.8343000411987305,
            -2.643399953842163
          ]
        },
        {
          "atom_index": 1657,
          "name": "CA",
          "element": "C",
          "coord": [
            -3.055799961090088,
            5.878399848937988,
            -2.5332000255584717
          ]
        },
        {
          "atom_index": 1658,
          "name": "C",
          "element": "C",
          "coord": [
            -2.9112000465393066,
            5.856500148773193,
            -2.5741000175476074
          ]
        },
        {
          "atom_index": 1659,
          "name": "O",
          "element": "O",
          "coord": [
            -2.8717000484466553,
            5.744200229644775,
            -2.6070001125335693
          ]
        },
        {
          "atom_index": 1660,
          "name": "CB",
          "element": "C",
          "coord": [
            -3.086899995803833,
            5.802800178527832,
            -2.402899980545044
          ]
        },
        {
          "atom_index": 1661,
          "name": "CG",
          "element": "C",
          "coord": [
            -3.229099988937378,
            5.797599792480469,
            -2.3447999954223633
          ]
        },
        {
          "atom_index": 1662,
          "name": "CD1",
          "element": "C",
          "coord": [
            -3.2330000400543213,
            5.698599815368652,
            -2.230299949645996
          ]
        },
        {
          "atom_index": 1663,
          "name": "CD2",
          "element": "C",
          "coord": [
            -3.2802000045776367,
            5.934199810028076,
            -2.2988998889923096
          ]
        }
      ]
    },
    {
      "id": "H:5",
      "chain": "H",
      "resseq": 5,
      "icode": "",
      "resname": "VAL",
      "hetflag": " ",
      "sasa": 0.0,
      "atoms": [
        {
          "atom_index": 1664,
          "name": "N",
          "element": "N",
          "coord": [
            -2.8327999114990234,
            5.963799953460693,
            -2.5717999935150146
          ]
        },
        {
          "atom_index": 1665,
          "name": "CA",
          "element": "C",
          "coord": [
            -2.6963999271392822,
            5.958700180053711,
            -2.623300075531006
          ]
        },
        {
          "atom_index": 1666,
          "name": "C",
          "element": "C",
          "coord": [
            -2.595400094985962,
            5.956900119781494,
            -2.5099000930786133
          ]
        },
        {
          "atom_index": 1667,
          "name": "O",
          "element": "O",
          "coord": [
            -2.586899995803833,
            6.05079984664917,
            -2.431299924850464
          ]
        },
        {
          "atom_index": 1668,
          "name": "CB",
          "element": "C",
          "coord": [
            -2.6673998832702637,
            6.07480001449585,
            -2.7228000164031982
          ]
        },
        {
          "atom_index": 1669,
          "name": "CG1",
          "element": "C",
          "coord": [
            -2.525399923324585,
            6.066299915313721,
            -2.776099920272827
          ]
        },
        {
          "atom_index": 1670,
          "name": "CG2",
          "element": "C",
          "coord": [
            -2.767199993133545,
            6.072199821472168,
            -2.8389999866485596
          ]
        }
      ]
    },
    {
      "id": "H:6",
      "chain": "H",
      "resseq": 6,
      "icode": "",
      "resname": "GLN",
      "hetflag": " ",
      "sasa": 0.0,
      "atoms": [
        {
          "atom_index": 1671,
          "name": "N",
          "element": "N",
          "coord": [
            -2.5192999839782715,
            5.848599910736084,
            -2.502500057220459
          ]
        },
        {
          "atom_index": 1672,
          "name": "CA",
          "element": "C",
          "coord": [
            -2.4184000492095947,
            5.833399772644043,
            -2.3982999324798584
          ]
        },
        {
          "atom_index": 1673,
          "name": "C",
          "element": "C",
          "coord": [
            -2.27839994430542,
            5.877600193023682,
            -2.4428000450134277
          ]
        },
        {
          "atom_index": 1674,
          "name": "O",
          "element": "O",
          "coord": [
            -2.248800039291382,
            5.8815999031066895,
            -2.5618999004364014
          ]
        },
        {
          "atom_index": 1675,
          "name": "CB",
          "element": "C",
          "coord": [
            -2.4179999828338623,
            5.689899921417236,
            -2.345599889755249
          ]
        },
        {
          "atom_index": 1676,
          "name": "CG",
          "element": "C",
          "coord": [
            -2.5445001125335693,
            5.656099796295166,
            -2.2685000896453857
          ]
        },
        {
          "atom_index": 1677,
          "name": "CD",
          "element": "C",
          "coord": [
            -2.546600103378296,
            5.515399932861328,
            -2.2126998901367188
          ]
        },
        {
          "atom_index": 1678,
          "name": "OE1",
          "element": "O",
          "coord": [
            -2.6242001056671143,
            5.431099891662598,
            -2.2572999000549316
          ]
        },
        {
          "atom_index": 1679,
          "name": "NE2",
          "element": "N",
          "coord": [
            -2.461400032043457,
            5.489099979400635,
            -2.1149001121520996
          ]
        }
      ]
    },
    {
      "id": "H:7",
      "chain": "H",
      "resseq": 7,
      "icode": "",
      "resname": "SER",
      "hetflag": " ",
      "sasa": 0.0,
      "atoms": [
        {
          "atom_index": 1680,
          "name": "N",
          "element": "N",
          "coord": [
            -2.1928999423980713,
            5.910699844360352,
            -2.3461999893188477
          ]
        },
        {
          "atom_index": 1681,
          "name": "CA",
          "element": "C",
          "coord": [
            -2.0557000637054443,
            5.952499866485596,
            -2.3756000995635986
          ]
        },
        {
          "atom_index": 1682,
          "name": "C",
          "element": "C",
          "coord": [
            -1.972000002861023,
            5.833600044250488,
            -2.424299955368042
          ]
        },
        {
          "atom_index": 1683,
          "name": "O",
          "element": "O",
          "coord": [
            -2.0090999603271484,
            5.71750020980835,
            -2.401599884033203
          ]
        },
        {
          "atom_index": 1684,
          "name": "CB",
          "element": "C",
          "coord": [
            -1.9904999732971191,
            6.020199775695801,
            -2.2537999153137207
          ]
        },
        {
          "atom_index": 1685,
          "name": "OG",
          "element": "O",
          "coord": [
            -1.9605000019073486,
            5.928400039672852,
            -2.1498000621795654
          ]
        }
      ]
    },
    {
      "id": "H:8",
      "chain": "H",
      "resseq": 8,
      "icode": "",
      "resname": "GLY",
      "hetflag": " ",
      "sasa": 0.0,
      "atoms": [
        {
          "atom_index": 1686,
          "name": "N",
          "element": "N",
          "coord": [
            -1.8600000143051147,
            5.863699913024902,
            -2.4909000396728516
          ]
        },
        {
          "atom_index": 1687,
          "name": "CA",
          "element": "C",
          "coord": [
            -1.7698999643325806,
            5.7617998123168945,
            -2.5446999073028564
          ]
        },
        {
          "atom_index": 1688,
          "name": "C",
          "element": "C",
          "coord": [
            -1.7077000141143799,
            5.676400184631348,
            -2.4356000423431396
          ]
        },
        {
          "atom_index": 1689,
          "name": "O",
          "element": "O",
          "coord": [
            -1.7067999839782715,
            5.714799880981445,
            -2.3183999061584473
          ]
        }
      ]
    },
    {
      "id": "H:9",
      "chain": "H",
      "resseq": 9,
      "icode": "",
      "resname": "ALA",
      "hetflag": " ",
      "sasa": 0.0,
      "atoms": [
        {
          "atom_index": 1690,
          "name": "N",
          "element": "N",
          "coord": [
            -1.6555999517440796,
            5.559999942779541,
            -2.474400043487549
          ]
        },
        {
          "atom_index": 1691,
          "name": "CA",
          "element": "C",
          "coord": [
            -1.589900016784668,
            5.469200134277344,
            -2.38070011138916
          ]
        },
        {
          "atom_index": 1692,
          "name": "C",
          "element": "C",
          "coord": [
            -1.4571000337600708,
            5.526899814605713,
            -2.329900026321411
          ]
        },
        {
          "atom_index": 1693,
          "name": "O",
          "element": "O",
          "coord": [
            -1.393399953842163,
            5.6072001457214355,
            -2.399600028991699
          ]
        },
        {
          "atom_index": 1694,
          "name": "CB",
          "element": "C",
          "coord": [
            -1.5677000284194946,
            5.33459997177124,
            -2.4458000659942627
          ]
        }
      ]
    },
    {
      "id": "H:10",
      "chain": "H",
      "resseq": 10,
      "icode": "",
      "resname": "GLU",
      "hetflag": " ",
      "sasa": 0.0,
      "atoms": [
        {
          "atom_index": 1695,
          "name": "N",
          "element": "N",
          "coord": [
            -1.4170000553131104,
            5.485599994659424,
            -2.2093000411987305
          ]
        },
        {
          "atom_index": 1696,
          "name": "CA",
          "element": "C",
          "coord": [
            -1.2972999811172485,
            5.536300182342529,
            -2.1422998905181885
          ]
        },
        {
          "atom_index": 1697,
          "name": "C",
          "element": "C",
          "coord": [
            -1.222599983215332,
            5.427700042724609,
            -2.0643999576568604
          ]
        },
        {
          "atom_index": 1698,
          "name": "O",
          "element": "O",
          "coord": [
            -1.2825000286102295,
            5.328000068664551,
            -2.0220999717712402
          ]
        },
        {
          "atom_index": 1699,
          "name": "CB",
          "element": "C",
          "coord": [
            -1.3351000547409058,
            5.64739990234375,
            -2.0436999797821045
          ]
        },
        {
          "atom_index": 1700,
          "name": "CG",
          "element": "C",
          "coord": [
            -1.3695000410079956,
            5.783199787139893,
            -2.104099988937378
          ]
        },
        {
          "atom_index": 1701,
          "name": "CD",
          "element": "C",
          "coord": [
            -1.4327000379562378,
            5.877099990844727,
            -2.0023999214172363
          ]
        },
        {
          "atom_index": 1702,
          "name": "OE1",
          "element": "O",
          "coord": [
            -1.3981000185012817,
            5.8678998947143555,
            -1.8824000358581543
          ]
        },
        {
          "atom_index": 1703,
          "name": "OE2",
          "element": "O",
          "coord": [
            -1.517199993133545,
            5.960100173950195,
            -2.0425000190734863
          ]
        }
      ]
    },
    {
      "id": "H:11",
      "chain": "H",
      "resseq": 11,
      "icode": "",
      "resname": "VAL",
      "hetflag": " ",
      "sasa": 0.0,
      "atoms": [
        {
          "atom_index": 1704,
          "name": "N",
          "element": "N",
          "coord": [
            -1.091599941253662,
            5.448800086975098,
            -2.0464000701904297
          ]
        },
        {
          "atom_index": 1705,
          "name": "CA",
          "element": "C",
          "coord": [
            -1.0121999979019165,
            5.377399921417236,
            -1.9457000494003296
          ]
        },
        {
          "atom_index": 1706,
          "name": "C",
          "element": "C",
          "coord": [
            -0.9997000098228455,
            5.466899871826172,
            -1.8243999481201172
          ]
        },
        {
          "atom_index": 1707,
          "name": "O",
          "element": "O",
          "coord": [
            -0.9824000000953674,
            5.588200092315674,
            -1.8387000560760498
          ]
        },
        {
          "atom_index": 1708,
          "name": "CB",
          "element": "C",
          "coord": [
            -0.866100013256073,
            5.351900100708008,
            -1.9880000352859497
          ]
        },
        {
          "atom_index": 1709,
          "name": "CG1",
          "element": "C",
          "coord": [
            -0.8241000175476074,
            5.210000038146973,
            -1.9500999450683594
          ]
        },
        {
          "atom_index": 1710,
          "name": "CG2",
          "element": "C",
          "coord": [
            -0.8446999788284302,
            5.379700183868408,
            -2.1349000930786133
          ]
        }
      ]
    },
    {
      "id": "H:12",
      "chain": "H",
      "resseq": 12,
      "icode": "",
      "resname": "LYS",
      "hetflag": " ",
      "sasa": 0.569733738899231,
      "atoms": [
        {
          "atom_index": 1711,
          "name": "N",
          "element": "N",
          "coord": [
            -1.0082999467849731,
            5.407199859619141,
            -1.7058000564575195
          ]
        },
        {
          "atom_index": 1712,
          "name": "CA",
          "element": "C",
          "coord": [
            -0.9786999821662903,
            5.475500106811523,
            -1.5807000398635864
          ]
        },
        {
          "atom_index": 1713,
          "name": "C",
          "element": "C",
          "coord": [
            -0.8878999948501587,
            5.383900165557861,
            -1.5009000301361084
          ]
        },
        {
          "atom_index": 1714,
          "name": "O",
          "element": "O",
          "coord": [
            -0.9018999934196472,
            5.2621002197265625,
            -1.507599949836731
          ]
        },
        {
          "atom_index": 1715,
          "name": "CB",
          "element": "C",
          "coord": [
            -1.105299949645996,
            5.504799842834473,
            -1.4982000589370728
          ]
        },
        {
          "atom_index": 1716,
          "name": "CG",
          "element": "C",
          "coord": [
            -1.2265000343322754,
            5.565800189971924,
            -1.5707999467849731
          ]
        },
        {
          "atom_index": 1717,
          "name": "CD",
          "element": "C",
          "coord": [
            -1.1979999542236328,
            5.695000171661377,
            -1.648300051689148
          ]
        },
        {
          "atom_index": 1718,
          "name": "CE",
          "element": "C",
          "coord": [
            -1.18149995803833,
            5.81790018081665,
            -1.5597000122070312
          ]
        },
        {
          "atom_index": 1719,
          "name": "NZ",
          "element": "N",
          "coord": [
            -1.1998000144958496,
            5.942800045013428,
            -1.6399999856948853
          ]
        }
      ]
    },
    {
      "id": "H:13",
      "chain": "H",
      "resseq": 13,
      "icode": "",
      "resname": "LYS",
      "hetflag": " ",
      "sasa": 3.28739595413208,
      "atoms": [
        {
          "atom_index": 1720,
          "name": "N",
          "element": "N",
          "coord": [
            -0.7950999736785889,
            5.4421000480651855,
            -1.4254000186920166
          ]
        },
        {
          "atom_index": 1721,
          "name": "CA",
          "element": "C",
          "coord": [
            -0.7019000053405762,
            5.362500190734863,
            -1.3449000120162964
          ]
        },
        {
          "atom_index": 1722,
          "name": "C",
          "element": "C",
          "coord": [
            -0.7662000060081482,
            5.326600074768066,
            -1.210800051689148
          ]
        },
        {
          "atom_index": 1723,
          "name": "O",
          "element": "O",
          "coord": [
            -0.8435999751091003,
            5.406099796295166,
            -1.156599998474121
          ]
        },
        {
          "atom_index": 1724,
          "name": "CB",
          "element": "C",
          "coord": [
            -0.5674999952316284,
            5.435999870300293,
            -1.3271000385284424
          ]
        },
        {
          "atom_index": 1725,
          "name": "CG",
          "element": "C",
          "coord": [
            -0.49059998989105225,
            5.458000183105469,
            -1.4594999551773071
          ]
        },
        {
          "atom_index": 1726,
          "name": "CD",
          "element": "C",
          "coord": [
            -0.3569999933242798,
            5.530900001525879,
            -1.441100001335144
          ]
        },
        {
          "atom_index": 1727,
          "name": "CE",
          "element": "C",
          "coord": [
            -0.30169999599456787,
            5.583499908447266,
            -1.5749000310897827
          ]
        },
        {
          "atom_index": 1728,
          "name": "NZ",
          "element": "N",
          "coord": [
            -0.23890000581741333,
            5.480100154876709,
            -1.6647000312805176
          ]
        }
      ]
    },
    {
      "id": "H:14",
      "chain": "H",
      "resseq": 14,
      "icode": "",
      "resname": "PRO",
      "hetflag": " ",
      "sasa": 1.396876573562622,
      "atoms": [
        {
          "atom_index": 1729,
          "name": "N",
          "element": "N",
          "coord": [
            -0.7347000241279602,
            5.206999778747559,
            -1.1568000316619873
          ]
        },
        {
          "atom_index": 1730,
          "name": "CA",
          "element": "C",
          "coord": [
            -0.7879999876022339,
            5.165900230407715,
            -1.0268000364303589
          ]
        },
        {
          "atom_index": 1731,
          "name": "C",
          "element": "C",
          "coord": [
            -0.7703999876976013,
            5.273600101470947,
            -0.919700026512146
          ]
        },
        {
          "atom_index": 1732,
          "name": "O",
          "element": "O",
          "coord": [
            -0.6610999703407288,
            5.329800128936768,
            -0.9052000045776367
          ]
        },
        {
          "atom_index": 1733,
          "name": "CB",
          "element": "C",
          "coord": [
            -0.7046999931335449,
            5.042399883270264,
            -0.9919999837875366
          ]
        },
        {
          "atom_index": 1734,
          "name": "CG",
          "element": "C",
          "coord": [
            -0.6656000018119812,
            4.986199855804443,
            -1.1230000257492065
          ]
        },
        {
          "atom_index": 1735,
          "name": "CD",
          "element": "C",
          "coord": [
            -0.6474000215530396,
            5.103700160980225,
            -1.2151999473571777
          ]
        }
      ]
    },
    {
      "id": "H:15",
      "chain": "H",
      "resseq": 15,
      "icode": "",
      "resname": "GLY",
      "hetflag": " ",
      "sasa": 2.0003576278686523,
      "atoms": [
        {
          "atom_index": 1736,
          "name": "N",
          "element": "N",
          "coord": [
            -0.8776999711990356,
            5.301499843597412,
            -0.8457000255584717
          ]
        },
        {
          "atom_index": 1737,
          "name": "CA",
          "element": "C",
          "coord": [
            -0.8758000135421753,
            5.4028000831604,
            -0.7408999800682068
          ]
        },
        {
          "atom_index": 1738,
          "name": "C",
          "element": "C",
          "coord": [
            -0.9449999928474426,
            5.531899929046631,
            -0.7799000144004822
          ]
        },
        {
          "atom_index": 1739,
          "name": "O",
          "element": "O",
          "coord": [
            -0.992900013923645,
            5.605199813842773,
            -0.6923999786376953
          ]
        }
      ]
    },
    {
      "id": "H:16",
      "chain": "H",
      "resseq": 16,
      "icode": "",
      "resname": "SER",
      "hetflag": " ",
      "sasa": 0.548512876033783,
      "atoms": [
        {
          "atom_index": 1740,
          "name": "N",
          "element": "N",
          "coord": [
            -0.9513000249862671,
            5.5609002113342285,
            -0.9100000262260437
          ]
        },
        {
          "atom_index": 1741,
          "name": "CA",
          "element": "C",
          "coord": [
            -1.0113999843597412,
            5.686600208282471,
            -0.9556999802589417
          ]
        },
        {
          "atom_index": 1742,
          "name": "C",
          "element": "C",
          "coord": [
            -1.1648999452590942,
            5.6834001541137695,
            -0.9613999724388123
          ]
        },
        {
          "atom_index": 1743,
          "name": "O",
          "element": "O",
          "coord": [
            -1.2312999963760376,
            5.597700119018555,
            -0.8999999761581421
          ]
        },
        {
          "atom_index": 1744,
          "name": "CB",
          "element": "C",
          "coord": [
            -0.9519000053405762,
            5.730999946594238,
            -1.0901999473571777
          ]
        },
        {
          "atom_index": 1745,
          "name": "OG",
          "element": "O",
          "coord": [
            -0.9803000092506409,
            5.638999938964844,
            -1.1943000555038452
          ]
        }
      ]
    },
    {
      "id": "H:17",
      "chain": "H",
      "resseq": 17,
      "icode": "",
      "resname": "SER",
      "hetflag": " ",
      "sasa": 0.15764929354190826,
      "atoms": [
        {
          "atom_index": 1746,
          "name": "N",
          "element": "N",
          "coord": [
            -1.2213000059127808,
            5.777900218963623,
            -1.0356999635696411
          ]
        },
        {
          "atom_index": 1747,
          "name": "CA",
          "element": "C",
          "coord": [
            -1.364799976348877,
            5.783999919891357,
            -1.0507999658584595
          ]
        },
        {
          "atom_index": 1748,
          "name": "C",
          "element": "C",
          "coord": [
            -1.3985999822616577,
            5.815100193023682,
            -1.1952999830245972
          ]
        },
        {
          "atom_index": 1749,
          "name": "O",
          "element": "O",
          "coord": [
            -1.3255000114440918,
            5.888599872589111,
            -1.2615000009536743
          ]
        },
        {
          "atom_index": 1750,
          "name": "CB",
          "element": "C",
          "coord": [
            -1.4240000247955322,
            5.889699935913086,
            -0.9567000269889832
          ]
        },
        {
          "atom_index": 1751,
          "name": "OG",
          "element": "O",
          "coord": [
            -1.4573999643325806,
            6.009699821472168,
            -1.0252000093460083
          ]
        }
      ]
    },
    {
      "id": "H:18",
      "chain": "H",
      "resseq": 18,
      "icode": "",
      "resname": "VAL",
      "hetflag": " ",
      "sasa": 0.0,
      "atoms": [
        {
          "atom_index": 1752,
          "name": "N",
          "element": "N",
          "coord": [
            -1.5095000267028809,
            5.758999824523926,
            -1.243499994277954
          ]
        },
        {
          "atom_index": 1753,
          "name": "CA",
          "element": "C",
          "coord": [
            -1.5606000423431396,
            5.788300037384033,
            -1.378100037574768
          ]
        },
        {
          "atom_index": 1754,
          "name": "C",
          "element": "C",
          "coord": [
            -1.6919000148773193,
            5.865799903869629,
            -1.3690999746322632
          ]
        },
        {
          "atom_index": 1755,
          "name": "O",
          "element": "O",
          "coord": [
            -1.7655999660491943,
            5.849999904632568,
            -1.2719999551773071
          ]
        },
        {
          "atom_index": 1756,
          "name": "CB",
          "element": "C",
          "coord": [
            -1.5799000263214111,
            5.657800197601318,
            -1.4606000185012817
          ]
        },
        {
          "atom_index": 1757,
          "name": "CG1",
          "element": "C",
          "coord": [
            -1.677299976348877,
            5.560200214385986,
            -1.3899999856948853
          ]
        },
        {
          "atom_index": 1758,
          "name": "CG2",
          "element": "C",
          "coord": [
            -1.6236000061035156,
            5.689300060272217,
            -1.604599952697754
          ]
        }
      ]
    },
    {
      "id": "H:19",
      "chain": "H",
      "resseq": 19,
      "icode": "",
      "resname": "LYS",
      "hetflag": " ",
      "sasa": 1.4565997123718262,
      "atoms": [
        {
          "atom_index": 1759,
          "name": "N",
          "element": "N",
          "coord": [
            -1.7200000286102295,
            5.948500156402588,
            -1.4699000120162964
          ]
        },
        {
          "atom_index": 1760,
          "name": "CA",
          "element": "C",
          "coord": [
            -1.8466999530792236,
            6.020999908447266,
            -1.4775999784469604
          ]
        },
        {
          "atom_index": 1761,
          "name": "C",
          "element": "C",
          "coord": [
            -1.9089000225067139,
            6.016600131988525,
            -1.6181999444961548
          ]
        },
        {
          "atom_index": 1762,
          "name": "O",
          "element": "O",
          "coord": [
            -1.871999979019165,
            6.095399856567383,
            -1.7057000398635864
          ]
        },
        {
          "atom_index": 1763,
          "name": "CB",
          "element": "C",
          "coord": [
            -1.8307000398635864,
            6.16510009765625,
            -1.4276000261306763
          ]
        },
        {
          "atom_index": 1764,
          "name": "CG",
          "element": "C",
          "coord": [
            -1.960800051689148,
            6.2453999519348145,
            -1.4215999841690063
          ]
        },
        {
          "atom_index": 1765,
          "name": "CD",
          "element": "C",
          "coord": [
            -1.9450000524520874,
            6.372300148010254,
            -1.3388999700546265
          ]
        },
        {
          "atom_index": 1766,
          "name": "CE",
          "element": "C",
          "coord": [
            -2.066200017929077,
            6.463399887084961,
            -1.3531999588012695
          ]
        },
        {
          "atom_index": 1767,
          "name": "NZ",
          "element": "N",
          "coord": [
            -2.0708999633789062,
            6.569200038909912,
            -1.2475999593734741
          ]
        }
      ]
    },
    {
      "id": "H:20",
      "chain": "H",
      "resseq": 20,
      "icode": "",
      "resname": "VAL",
      "hetflag": " ",
      "sasa": 0.0,
      "atoms": [
        {
          "atom_index": 1768,
          "name": "N",
          "element": "N",
          "coord": [
            -2.0034000873565674,
            5.923799991607666,
            -1.6375000476837158
          ]
        },
        {
          "atom_index": 1769,
          "name": "CA",
          "element": "C",
          "coord": [
            -2.0690999031066895,
            5.8983001708984375,
            -1.7676000595092773
          ]
        },
        {
          "atom_index": 1770,
          "name": "C",
          "element": "C",
          "coord": [
            -2.191499948501587,
            5.987800121307373,
            -1.7905000448226929
          ]
        },
        {
          "atom_index": 1771,
          "name": "O",
          "element": "O",
          "coord": [
            -2.2744998931884766,
            6.003799915313721,
            -1.700700044631958
          ]
        },
        {
          "atom_index": 1772,
          "name": "CB",
          "element": "C",
          "coord": [
            -2.114300012588501,
            5.74970006942749,
            -1.7793999910354614
          ]
        },
        {
          "atom_index": 1773,
          "name": "CG1",
          "element": "C",
          "coord": [
            -2.163100004196167,
            5.719200134277344,
            -1.9198999404907227
          ]
        },
        {
          "atom_index": 1774,
          "name": "CG2",
          "element": "C",
          "coord": [
            -2.0018999576568604,
            5.65369987487793,
            -1.7396999597549438
          ]
        }
      ]
    },
    {
      "id": "H:21",
      "chain": "H",
      "resseq": 21,
      "icode": "",
      "resname": "SER",
      "hetflag": " ",
      "sasa": 0.0,
      "atoms": [
        {
          "atom_index": 1775,
          "name": "N",
          "element": "N",
          "coord": [
            -2.2016000747680664,
            6.045100212097168,
            -1.9104000329971313
          ]
        },
        {
          "atom_index": 1776,
          "name": "CA",
          "element": "C",
          "coord": [
            -2.3136000633239746,
            6.132900238037109,
            -1.9466999769210815
          ]
        },
        {
          "atom_index": 1777,
          "name": "C",
          "element": "C",
          "coord": [
            -2.4196999073028564,
            6.060699939727783,
            -2.028899908065796
          ]
        },
        {
          "atom_index": 1778,
          "name": "O",
          "element": "O",
          "coord": [
            -2.3877999782562256,
            5.972300052642822,
            -2.108799934387207
          ]
        },
        {
          "atom_index": 1779,
          "name": "CB",
          "element": "C",
          "coord": [
            -2.2639999389648438,
            6.254499912261963,
            -2.026400089263916
          ]
        },
        {
          "atom_index": 1780,
          "name": "OG",
          "element": "O",
          "coord": [
            -2.2460999488830566,
            6.224999904632568,
            -2.1649999618530273
          ]
        }
      ]
    },
    {
      "id": "H:22",
      "chain": "H",
      "resseq": 22,
      "icode": "",
      "resname": "CYS",
      "hetflag": " ",
      "sasa": 0.0,
      "atoms": [
        {
          "atom_index": 1781,
          "name": "N",
          "element": "N",
          "coord": [
            -2.545300006866455,
            6.0991997718811035,
            -2.008500099182129
          ]
        },
        {
          "atom_index": 1782,
          "name": "CA",
          "element": "C",
          "coord": [
            -2.6575000286102295,
            6.046000003814697,
            -2.085200071334839
          ]
        },
        {
          "atom_index": 1783,
          "name": "C",
          "element": "C",
          "coord": [
            -2.7437000274658203,
            6.163700103759766,
            -2.1284000873565674
          ]
        },
        {
          "atom_index": 1784,
          "name": "O",
          "element": "O",
          "coord": [
            -2.8046998977661133,
            6.230199813842773,
            -2.0439000129699707
          ]
        },
        {
          "atom_index": 1785,
          "name": "CB",
          "element": "C",
          "coord": [
            -2.7379000186920166,
            5.947299957275391,
            -1.9988000392913818
          ]
        },
        {
          "atom_index": 1786,
          "name": "SG",
          "element": "S",
          "coord": [
            -2.895400047302246,
            5.886499881744385,
            -2.0692999362945557
          ]
        }
      ]
    },
    {
      "id": "H:23",
      "chain": "H",
      "resseq": 23,
      "icode": "",
      "resname": "LYS",
      "hetflag": " ",
      "sasa": 0.0,
      "atoms": [
        {
          "atom_index": 1787,
          "name": "N",
          "element": "N",
          "coord": [
            -2.749000072479248,
            6.189700126647949,
            -2.259000062942505
          ]
        },
        {
          "atom_index": 1788,
          "name": "CA",
          "element": "C",
          "coord": [
            -2.8190999031066895,
            6.307799816131592,
            -2.311800003051758
          ]
        },
        {
          "atom_index": 1789,
          "name": "C",
          "element": "C",
          "coord": [
            -2.9556000232696533,
            6.273900032043457,
            -2.370699882507324
          ]
        },
        {
          "atom_index": 1790,
          "name": "O",
          "element": "O",
          "coord": [
            -2.966399908065796,
            6.192800045013428,
            -2.4628000259399414
          ]
        },
        {
          "atom_index": 1791,
          "name": "CB",
          "element": "C",
          "coord": [
            -2.732599973678589,
            6.383200168609619,
            -2.414400100708008
          ]
        }
      ]
    },
    {
      "id": "H:24",
      "chain": "H",
      "resseq": 24,
      "icode": "",
      "resname": "ALA",
      "hetflag": " ",
      "sasa": 0.0,
      "atoms": [
        {
          "atom_index": 1792,
          "name": "N",
          "element": "N",
          "coord": [
            -3.0589001178741455,
            6.337800025939941,
            -2.3155999183654785
          ]
        },
        {
          "atom_index": 1793,
          "name": "CA",
          "element": "C",
          "coord": [
            -3.1991000175476074,
            6.307799816131592,
            -2.3466999530792236
          ]
        },
        {
          "atom_index": 1794,
          "name": "C",
          "element": "C",
          "coord": [
            -3.24780011177063,
            6.365099906921387,
            -2.48009991645813
          ]
        },
        {
          "atom_index": 1795,
          "name": "O",
          "element": "O",
          "coord": [
            -3.1819000244140625,
            6.449699878692627,
            -2.54010009765625
          ]
        },
        {
          "atom_index": 1796,
          "name": "CB",
          "element": "C",
          "coord": [
            -3.2888998985290527,
            6.3541998863220215,
            -2.2328999042510986
          ]
        }
      ]
    },
    {
      "id": "H:25",
      "chain": "H",
      "resseq": 25,
      "icode": "",
      "resname": "SER",
      "hetflag": " ",
      "sasa": 0.31529858708381653,
      "atoms": [
        {
          "atom_index": 1797,
          "name": "N",
          "element": "N",
          "coord": [
            -3.364000082015991,
            6.317500114440918,
            -2.5250000953674316
          ]
        },
        {
          "atom_index": 1798,
          "name": "CA",
          "element": "C",
          "coord": [
            -3.4254000186920166,
            6.360099792480469,
            -2.6514999866485596
          ]
        },
        {
          "atom_index": 1799,
          "name": "C",
          "element": "C",
          "coord": [
            -3.4990999698638916,
            6.4928998947143555,
            -2.63700008392334
          ]
        },
        {
          "atom_index": 1800,
          "name": "O",
          "element": "O",
          "coord": [
            -3.572999954223633,
            6.512899875640869,
            -2.539400100708008
          ]
        },
        {
          "atom_index": 1801,
          "name": "CB",
          "element": "C",
          "coord": [
            -3.5218000411987305,
            6.251800060272217,
            -2.703000068664551
          ]
        },
        {
          "atom_index": 1802,
          "name": "OG",
          "element": "O",
          "coord": [
            -3.6105000972747803,
            6.301700115203857,
            -2.802500009536743
          ]
        }
      ]
    },
    {
      "id": "H:26",
      "chain": "H",
      "resseq": 26,
      "icode": "",
      "resname": "GLY",
      "hetflag": " ",
      "sasa": 3.2623887062072754,
      "atoms": [
        {
          "atom_index": 1803,
          "name": "N",
          "element": "N",
          "coord": [
            -3.4781999588012695,
            6.582200050354004,
            -2.734499931335449
          ]
        },
        {
          "atom_index": 1804,
          "name": "CA",
          "element": "C",
          "coord": [
            -3.5427000522613525,
            6.713799953460693,
            -2.7388999462127686
          ]
        },
        {
          "atom_index": 1805,
          "name": "C",
          "element": "C",
          "coord": [
            -3.5195000171661377,
            6.79610013961792,
            -2.613300085067749
          ]
        },
        {
          "atom_index": 1806,
          "name": "O",
          "element": "O",
          "coord": [
            -3.4405999183654785,
            6.890999794006348,
            -2.6131999492645264
          ]
        }
      ]
    },
    {
      "id": "H:27",
      "chain": "H",
      "resseq": 27,
      "icode": "",
      "resname": "GLY",
      "hetflag": " ",
      "sasa": 0.0,
      "atoms": [
        {
          "atom_index": 1807,
          "name": "N",
          "element": "N",
          "coord": [
            -3.589400053024292,
            6.757999897003174,
            -2.506700038909912
          ]
        },
        {
          "atom_index": 1808,
          "name": "CA",
          "element": "C",
          "coord": [
            -3.5761001110076904,
            6.819399833679199,
            -2.3749001026153564
          ]
        },
        {
          "atom_index": 1809,
          "name": "C",
          "element": "C",
          "coord": [
            -3.6837000846862793,
            6.768899917602539,
            -2.2809998989105225
          ]
        },
        {
          "atom_index": 1810,
          "name": "O",
          "element": "O",
          "coord": [
            -3.6742000579833984,
            6.785900115966797,
            -2.1591999530792236
          ]
        }
      ]
    },
    {
      "id": "H:28",
      "chain": "H",
      "resseq": 28,
      "icode": "",
      "resname": "THR",
      "hetflag": " ",
      "sasa": 4.094035625457764,
      "atoms": [
        {
          "atom_index": 1811,
          "name": "N",
          "element": "N",
          "coord": [
            -3.78629994392395,
            6.706399917602539,
            -2.338900089263916
          ]
        },
        {
          "atom_index": 1812,
          "name": "CA",
          "element": "C",
          "coord": [
            -3.9012999534606934,
            6.6545000076293945,
            -2.263700008392334
          ]
        },
        {
          "atom_index": 1813,
          "name": "C",
          "element": "C",
          "coord": [
            -3.86899995803833,
            6.526599884033203,
            -2.183799982070923
          ]
        },
        {
          "atom_index": 1814,
          "name": "O",
          "element": "O",
          "coord": [
            -3.943700075149536,
            6.428199768066406,
            -2.1867001056671143
          ]
        },
        {
          "atom_index": 1815,
          "name": "CB",
          "element": "C",
          "coord": [
            -4.027299880981445,
            6.635799884796143,
            -2.3543999195098877
          ]
        },
        {
          "atom_index": 1816,
          "name": "OG1",
          "element": "O",
          "coord": [
            -3.9874000549316406,
            6.5903000831604,
            -2.4844000339508057
          ]
        },
        {
          "atom_index": 1817,
          "name": "CG2",
          "element": "C",
          "coord": [
            -4.104899883270264,
            6.767600059509277,
            -2.36899995803833
          ]
        }
      ]
    },
    {
      "id": "H:29",
      "chain": "H",
      "resseq": 29,
      "icode": "",
      "resname": "PHE",
      "hetflag": " ",
      "sasa": 0.0,
      "atoms": [
        {
          "atom_index": 1818,
          "name": "N",
          "element": "N",
          "coord": [
            -3.756700038909912,
            6.529900074005127,
            -2.112600088119507
          ]
        },
        {
          "atom_index": 1819,
          "name": "CA",
          "element": "C",
          "coord": [
            -3.7283999919891357,
            6.432700157165527,
            -2.0081000328063965
          ]
        },
        {
          "atom_index": 1820,
          "name": "C",
          "element": "C",
          "coord": [
            -3.776099920272827,
            6.489799976348877,
            -1.8736000061035156
          ]
        },
        {
          "atom_index": 1821,
          "name": "O",
          "element": "O",
          "coord": [
            -3.726900100708008,
            6.453400135040283,
            -1.7662999629974365
          ]
        },
        {
          "atom_index": 1822,
          "name": "CB",
          "element": "C",
          "coord": [
            -3.580199956893921,
            6.390100002288818,
            -2.010999917984009
          ]
        },
        {
          "atom_index": 1823,
          "name": "CG",
          "element": "C",
          "coord": [
            -3.4863998889923096,
            6.4756999015808105,
            -1.9285000562667847
          ]
        },
        {
          "atom_index": 1824,
          "name": "CD1",
          "element": "C",
          "coord": [
            -3.503700017929077,
            6.61359977722168,
            -1.9156999588012695
          ]
        },
        {
          "atom_index": 1825,
          "name": "CD2",
          "element": "C",
          "coord": [
            -3.378700017929077,
            6.415900230407715,
            -1.8631000518798828
          ]
        },
        {
          "atom_index": 1826,
          "name": "CE1",
          "element": "C",
          "coord": [
            -3.41510009765625,
            6.689700126647949,
            -1.8387999534606934
          ]
        },
        {
          "atom_index": 1827,
          "name": "CE2",
          "element": "C",
          "coord": [
            -3.289799928665161,
            6.490900039672852,
            -1.7862000465393066
          ]
        },
        {
          "atom_index": 1828,
          "name": "CZ",
          "element": "C",
          "coord": [
            -3.3076000213623047,
            6.627799987792969,
            -1.773800015449524
          ]
        }
      ]
    },
    {
      "id": "H:30",
      "chain": "H",
      "resseq": 30,
      "icode": "",
      "resname": "SER",
      "hetflag": " ",
      "sasa": 0.5118337869644165,
      "atoms": [
        {
          "atom_index": 1829,
          "name": "N",
          "element": "N",
          "coord": [
            -3.8733999729156494,
            6.580399990081787,
            -1.8830000162124634
          ]
        },
        {
          "atom_index": 1830,
          "name": "CA",
          "element": "C",
          "coord": [
            -3.939199924468994,
            6.64109992980957,
            -1.7680000066757202
          ]
        },
        {
          "atom_index": 1831,
          "name": "C",
          "element": "C",
          "coord": [
            -4.02209997177124,
            6.537700176239014,
            -1.6921000480651855
          ]
        },
        {
          "atom_index": 1832,
          "name": "O",
          "element": "O",
          "coord": [
            -4.0019001960754395,
            6.5177001953125,
            -1.5720000267028809
          ]
        },
        {
          "atom_index": 1833,
          "name": "CB",
          "element": "C",
          "coord": [
            -4.029300212860107,
            6.755899906158447,
            -1.8137999773025513
          ]
        },
        {
          "atom_index": 1834,
          "name": "OG",
          "element": "O",
          "coord": [
            -4.1244001388549805,
            6.710100173950195,
            -1.9084999561309814
          ]
        }
      ]
    },
    {
      "id": "H:31",
      "chain": "H",
      "resseq": 31,
      "icode": "",
      "resname": "SER",
      "hetflag": " ",
      "sasa": 0.8828360438346863,
      "atoms": [
        {
          "atom_index": 1835,
          "name": "N",
          "element": "N",
          "coord": [
            -4.11460018157959,
            6.4730000495910645,
            -1.763200044631958
          ]
        },
        {
          "atom_index": 1836,
          "name": "CA",
          "element": "C",
          "coord": [
            -4.205999851226807,
            6.373700141906738,
            -1.7055000066757202
          ]
        },
        {
          "atom_index": 1837,
          "name": "C",
          "element": "C",
          "coord": [
            -4.137899875640869,
            6.242000102996826,
            -1.6607999801635742
          ]
        },
        {
          "atom_index": 1838,
          "name": "O",
          "element": "O",
          "coord": [
            -4.192200183868408,
            6.167600154876709,
            -1.5769000053405762
          ]
        },
        {
          "atom_index": 1839,
          "name": "CB",
          "element": "C",
          "coord": [
            -4.31879997253418,
            6.341800212860107,
            -1.8049999475479126
          ]
        },
        {
          "atom_index": 1840,
          "name": "OG",
          "element": "O",
          "coord": [
            -4.355500221252441,
            6.454899787902832,
            -1.8824000358581543
          ]
        }
      ]
    },
    {
      "id": "H:32",
      "chain": "H",
      "resseq": 32,
      "icode": "",
      "resname": "TYR",
      "hetflag": " ",
      "sasa": 0.2837687134742737,
      "atoms": [
        {
          "atom_index": 1841,
          "name": "N",
          "element": "N",
          "coord": [
            -4.020100116729736,
            6.213600158691406,
            -1.7163000106811523
          ]
        },
        {
          "atom_index": 1842,
          "name": "CA",
          "element": "C",
          "coord": [
            -3.961400032043457,
            6.08050012588501,
            -1.7057000398635864
          ]
        },
        {
          "atom_index": 1843,
          "name": "C",
          "element": "C",
          "coord": [
            -3.8405001163482666,
            6.0721001625061035,
            -1.6153000593185425
          ]
        },
        {
          "atom_index": 1844,
          "name": "O",
          "element": "O",
          "coord": [
            -3.7671000957489014,
            6.168700218200684,
            -1.6003999710083008
          ]
        },
        {
          "atom_index": 1845,
          "name": "CB",
          "element": "C",
          "coord": [
            -3.928299903869629,
            6.026800155639648,
            -1.8451999425888062
          ]
        },
        {
          "atom_index": 1846,
          "name": "CG",
          "element": "C",
          "coord": [
            -4.05079984664917,
            6.013500213623047,
            -1.9332000017166138
          ]
        },
        {
          "atom_index": 1847,
          "name": "CD1",
          "element": "C",
          "coord": [
            -4.087399959564209,
            6.115300178527832,
            -2.0209999084472656
          ]
        },
        {
          "atom_index": 1848,
          "name": "CD2",
          "element": "C",
          "coord": [
            -4.130199909210205,
            5.899099826812744,
            -1.9285999536514282
          ]
        },
        {
          "atom_index": 1849,
          "name": "CE1",
          "element": "C",
          "coord": [
            -4.200399875640869,
            6.103700160980225,
            -2.1024999618530273
          ]
        },
        {
          "atom_index": 1850,
          "name": "CE2",
          "element": "C",
          "coord": [
            -4.243899822235107,
            5.886499881744385,
            -2.0099000930786133
          ]
        },
        {
          "atom_index": 1851,
          "name": "CZ",
          "element": "C",
          "coord": [
            -4.2779998779296875,
            5.989299774169922,
            -2.09660005569458
          ]
        },
        {
          "atom_index": 1852,
          "name": "OH",
          "element": "O",
          "coord": [
            -4.389699935913086,
            5.97760009765625,
            -2.1768999099731445
          ]
        }
      ]
    },
    {
      "id": "H:33",
      "chain": "H",
      "resseq": 33,
      "icode": "",
      "resname": "GLY",
      "hetflag": " ",
      "sasa": 0.0,
      "atoms": [
        {
          "atom_index": 1853,
          "name": "N",
          "element": "N",
          "coord": [
            -3.8208999633789062,
            5.955100059509277,
            -1.555299997329712
          ]
        },
        {
          "atom_index": 1854,
          "name": "CA",
          "element": "C",
          "coord": [
            -3.6993000507354736,
            5.922999858856201,
            -1.4809000492095947
          ]
        },
        {
          "atom_index": 1855,
          "name": "C",
          "element": "C",
          "coord": [
            -3.588099956512451,
            5.873899936676025,
            -1.57260000705719
          ]
        },
        {
          "atom_index": 1856,
          "name": "O",
          "element": "O",
          "coord": [
            -3.6119000911712646,
            5.84499979019165,
            -1.6907999515533447
          ]
        }
      ]
    },
    {
      "id": "H:34",
      "chain": "H",
      "resseq": 34,
      "icode": "",
      "resname": "ILE",
      "hetflag": " ",
      "sasa": 0.0,
      "atoms": [
        {
          "atom_index": 1857,
          "name": "N",
          "element": "N",
          "coord": [
            -3.4667000770568848,
            5.864799976348877,
            -1.5183000564575195
          ]
        },
        {
          "atom_index": 1858,
          "name": "CA",
          "element": "C",
          "coord": [
            -3.3522000312805176,
            5.80810022354126,
            -1.5888999700546265
          ]
        },
        {
          "atom_index": 1859,
          "name": "C",
          "element": "C",
          "coord": [
            -3.2809998989105225,
            5.712100028991699,
            -1.4946000576019287
          ]
        },
        {
          "atom_index": 1860,
          "name": "O",
          "element": "O",
          "coord": [
            -3.2435998916625977,
            5.750100135803223,
            -1.3839999437332153
          ]
        },
        {
          "atom_index": 1861,
          "name": "CB",
          "element": "C",
          "coord": [
            -3.2511000633239746,
            5.916600227355957,
            -1.6354999542236328
          ]
        },
        {
          "atom_index": 1862,
          "name": "CG1",
          "element": "C",
          "coord": [
            -3.3118999004364014,
            6.012199878692627,
            -1.739799976348877
          ]
        },
        {
          "atom_index": 1863,
          "name": "CG2",
          "element": "C",
          "coord": [
            -3.120800018310547,
            5.851799964904785,
            -1.6865999698638916
          ]
        },
        {
          "atom_index": 1864,
          "name": "CD1",
          "element": "C",
          "coord": [
            -3.3278000354766846,
            5.956200122833252,
            -1.8803999423980713
          ]
        }
      ]
    },
    {
      "id": "H:35",
      "chain": "H",
      "resseq": 35,
      "icode": "",
      "resname": "SER",
      "hetflag": " ",
      "sasa": 0.0,
      "atoms": [
        {
          "atom_index": 1865,
          "name": "N",
          "element": "N",
          "coord": [
            -3.262399911880493,
            5.588099956512451,
            -1.538100004196167
          ]
        },
        {
          "atom_index": 1866,
          "name": "CA",
          "element": "C",
          "coord": [
            -3.192500114440918,
            5.488999843597412,
            -1.4579999446868896
          ]
        },
        {
          "atom_index": 1867,
          "name": "C",
          "element": "C",
          "coord": [
            -3.0571000576019287,
            5.454899787902832,
            -1.517699956893921
          ]
        },
        {
          "atom_index": 1868,
          "name": "O",
          "element": "O",
          "coord": [
            -3.033400058746338,
            5.47130012512207,
            -1.6369999647140503
          ]
        },
        {
          "atom_index": 1869,
          "name": "CB",
          "element": "C",
          "coord": [
            -3.2750000953674316,
            5.361000061035156,
            -1.4450000524520874
          ]
        },
        {
          "atom_index": 1870,
          "name": "OG",
          "element": "O",
          "coord": [
            -3.3763999938964844,
            5.373899936676025,
            -1.3473999500274658
          ]
        }
      ]
    },
    {
      "id": "H:36",
      "chain": "H",
      "resseq": 36,
      "icode": "",
      "resname": "TRP",
      "hetflag": " ",
      "sasa": 0.0,
      "atoms": [
        {
          "atom_index": 1871,
          "name": "N",
          "element": "N",
          "coord": [
            -2.9688000679016113,
            5.406799793243408,
            -1.4322999715805054
          ]
        },
        {
          "atom_index": 1872,
          "name": "CA",
          "element": "C",
          "coord": [
            -2.8410000801086426,
            5.357999801635742,
            -1.4744999408721924
          ]
        },
        {
          "atom_index": 1873,
          "name": "C",
          "element": "C",
          "coord": [
            -2.836400032043457,
            5.210299968719482,
            -1.441499948501587
          ]
        },
        {
          "atom_index": 1874,
          "name": "O",
          "element": "O",
          "coord": [
            -2.850100040435791,
            5.169400215148926,
            -1.3259999752044678
          ]
        },
        {
          "atom_index": 1875,
          "name": "CB",
          "element": "C",
          "coord": [
            -2.7284998893737793,
            5.435800075531006,
            -1.405400037765503
          ]
        },
        {
          "atom_index": 1876,
          "name": "CG",
          "element": "C",
          "coord": [
            -2.719099998474121,
            5.577899932861328,
            -1.4538999795913696
          ]
        },
        {
          "atom_index": 1877,
          "name": "CD1",
          "element": "C",
          "coord": [
            -2.777100086212158,
            5.688000202178955,
            -1.3976000547409058
          ]
        },
        {
          "atom_index": 1878,
          "name": "CD2",
          "element": "C",
          "coord": [
            -2.647700071334839,
            5.62470006942749,
            -1.5688999891281128
          ]
        },
        {
          "atom_index": 1879,
          "name": "NE1",
          "element": "N",
          "coord": [
            -2.746000051498413,
            5.800600051879883,
            -1.4706000089645386
          ]
        },
        {
          "atom_index": 1880,
          "name": "CE2",
          "element": "C",
          "coord": [
            -2.6666998863220215,
            5.764500141143799,
            -1.5760999917984009
          ]
        },
        {
          "atom_index": 1881,
          "name": "CE3",
          "element": "C",
          "coord": [
            -2.5694000720977783,
            5.562099933624268,
            -1.6663999557495117
          ]
        },
        {
          "atom_index": 1882,
          "name": "CZ2",
          "element": "C",
          "coord": [
            -2.6103999614715576,
            5.842299938201904,
            -1.6765999794006348
          ]
        },
        {
          "atom_index": 1883,
          "name": "CZ3",
          "element": "C",
          "coord": [
            -2.5137999057769775,
            5.639500141143799,
            -1.7660000324249268
          ]
        },
        {
          "atom_index": 1884,
          "name": "CH2",
          "element": "C",
          "coord": [
            -2.5344998836517334,
            5.77810001373291,
            -1.7704999446868896
          ]
        }
      ]
    },
    {
      "id": "H:37",
      "chain": "H",
      "resseq": 37,
      "icode": "",
      "resname": "VAL",
      "hetflag": " ",
      "sasa": 0.0,
      "atoms": [
        {
          "atom_index": 1885,
          "name": "N",
          "element": "N",
          "coord": [
            -2.816800117492676,
            5.130799770355225,
            -1.545300006866455
          ]
        },
        {
          "atom_index": 1886,
          "name": "CA",
          "element": "C",
          "coord": [
            -2.8034000396728516,
            4.987400054931641,
            -1.531599998474121
          ]
        },
        {
          "atom_index": 1887,
          "name": "C",
          "element": "C",
          "coord": [
            -2.6684000492095947,
            4.954100131988525,
            -1.5931999683380127
          ]
        },
        {
          "atom_index": 1888,
          "name": "O",
          "element": "O",
          "coord": [
            -2.634999990463257,
            5.0046000480651855,
            -1.7014000415802002
          ]
        },
        {
          "atom_index": 1889,
          "name": "CB",
          "element": "C",
          "coord": [
            -2.915600061416626,
            4.9145002365112305,
            -1.6085000038146973
          ]
        },
        {
          "atom_index": 1890,
          "name": "CG1",
          "element": "C",
          "coord": [
            -2.897900104522705,
            4.764500141143799,
            -1.6002999544143677
          ]
        },
        {
          "atom_index": 1891,
          "name": "CG2",
          "element": "C",
          "coord": [
            -3.0534000396728516,
            4.9558000564575195,
            -1.5565999746322632
          ]
        }
      ]
    },
    {
      "id": "H:38",
      "chain": "H",
      "resseq": 38,
      "icode": "",
      "resname": "ARG",
      "hetflag": " ",
      "sasa": 0.0,
      "atoms": [
        {
          "atom_index": 1892,
          "name": "N",
          "element": "N",
          "coord": [
            -2.5905001163482666,
            4.870100021362305,
            -1.5255000591278076
          ]
        },
        {
          "atom_index": 1893,
          "name": "CA",
          "element": "C",
          "coord": [
            -2.4612998962402344,
            4.829999923706055,
            -1.5805000066757202
          ]
        },
        {
          "atom_index": 1894,
          "name": "C",
          "element": "C",
          "coord": [
            -2.4547998905181885,
            4.680300235748291,
            -1.611199975013733
          ]
        },
        {
          "atom_index": 1895,
          "name": "O",
          "element": "O",
          "coord": [
            -2.52839994430542,
            4.599899768829346,
            -1.5530999898910522
          ]
        },
        {
          "atom_index": 1896,
          "name": "CB",
          "element": "C",
          "coord": [
            -2.3443000316619873,
            4.874000072479248,
            -1.4900000095367432
          ]
        },
        {
          "atom_index": 1897,
          "name": "CG",
          "element": "C",
          "coord": [
            -2.2988998889923096,
            4.769199848175049,
            -1.3909000158309937
          ]
        },
        {
          "atom_index": 1898,
          "name": "CD",
          "element": "C",
          "coord": [
            -2.1796998977661133,
            4.815499782562256,
            -1.3107000589370728
          ]
        },
        {
          "atom_index": 1899,
          "name": "NE",
          "element": "N",
          "coord": [
            -2.1528000831604004,
            4.725200176239014,
            -1.1986000537872314
          ]
        },
        {
          "atom_index": 1900,
          "name": "CZ",
          "element": "C",
          "coord": [
            -2.0450000762939453,
            4.731100082397461,
            -1.120300054550171
          ]
        },
        {
          "atom_index": 1901,
          "name": "NH1",
          "element": "N",
          "coord": [
            -1.951300024986267,
            4.823400020599365,
            -1.1404000520706177
          ]
        },
        {
          "atom_index": 1902,
          "name": "NH2",
          "element": "N",
          "coord": [
            -2.030600070953369,
            4.644000053405762,
            -1.021299958229065
          ]
        }
      ]
    },
    {
      "id": "H:39",
      "chain": "H",
      "resseq": 39,
      "icode": "",
      "resname": "GLN",
      "hetflag": " ",
      "sasa": 0.0,
      "atoms": [
        {
          "atom_index": 1903,
          "name": "N",
          "element": "N",
          "coord": [
            -2.3654000759124756,
            4.644599914550781,
            -1.7034000158309937
          ]
        },
        {
          "atom_index": 1904,
          "name": "CA",
          "element": "C",
          "coord": [
            -2.3461999893188477,
            4.50570011138916,
            -1.7426999807357788
          ]
        },
        {
          "atom_index": 1905,
          "name": "C",
          "element": "C",
          "coord": [
            -2.1989998817443848,
            4.470699787139893,
            -1.7509000301361084
          ]
        },
        {
          "atom_index": 1906,
          "name": "O",
          "element": "O",
          "coord": [
            -2.1296000480651855,
            4.514999866485596,
            -1.842900037765503
          ]
        },
        {
          "atom_index": 1907,
          "name": "CB",
          "element": "C",
          "coord": [
            -2.4130001068115234,
            4.4791998863220215,
            -1.8769999742507935
          ]
        },
        {
          "atom_index": 1908,
          "name": "CG",
          "element": "C",
          "coord": [
            -2.414599895477295,
            4.332600116729736,
            -1.9169000387191772
          ]
        },
        {
          "atom_index": 1909,
          "name": "CD",
          "element": "C",
          "coord": [
            -2.499500036239624,
            4.3069000244140625,
            -2.0392000675201416
          ]
        },
        {
          "atom_index": 1910,
          "name": "OE1",
          "element": "O",
          "coord": [
            -2.498500108718872,
            4.384799957275391,
            -2.1345999240875244
          ]
        },
        {
          "atom_index": 1911,
          "name": "NE2",
          "element": "N",
          "coord": [
            -2.5741000175476074,
            4.196499824523926,
            -2.036900043487549
          ]
        }
      ]
    },
    {
      "id": "H:40",
      "chain": "H",
      "resseq": 40,
      "icode": "",
      "resname": "ALA",
      "hetflag": " ",
      "sasa": 0.0,
      "atoms": [
        {
          "atom_index": 1912,
          "name": "N",
          "element": "N",
          "coord": [
            -2.152899980545044,
            4.390900135040283,
            -1.6541999578475952
          ]
        },
        {
          "atom_index": 1913,
          "name": "CA",
          "element": "C",
          "coord": [
            -2.018399953842163,
            4.333000183105469,
            -1.6557999849319458
          ]
        },
        {
          "atom_index": 1914,
          "name": "C",
          "element": "C",
          "coord": [
            -2.00819993019104,
            4.2291998863220215,
            -1.768399953842163
          ]
        },
        {
          "atom_index": 1915,
          "name": "O",
          "element": "O",
          "coord": [
            -2.1080000400543213,
            4.165500164031982,
            -1.8015999794006348
          ]
        },
        {
          "atom_index": 1916,
          "name": "CB",
          "element": "C",
          "coord": [
            -1.9872000217437744,
            4.269999980926514,
            -1.5214999914169312
          ]
        }
      ]
    },
    {
      "id": "H:41",
      "chain": "H",
      "resseq": 41,
      "icode": "",
      "resname": "PRO",
      "hetflag": " ",
      "sasa": 0.0,
      "atoms": [
        {
          "atom_index": 1917,
          "name": "N",
          "element": "N",
          "coord": [
            -1.8883999586105347,
            4.21150016784668,
            -1.8274999856948853
          ]
        },
        {
          "atom_index": 1918,
          "name": "CA",
          "element": "C",
          "coord": [
            -1.8762999773025513,
            4.126100063323975,
            -1.9458999633789062
          ]
        },
        {
          "atom_index": 1919,
          "name": "C",
          "element": "C",
          "coord": [
            -1.9212000370025635,
            3.9818999767303467,
            -1.920300006866455
          ]
        },
        {
          "atom_index": 1920,
          "name": "O",
          "element": "O",
          "coord": [
            -1.8732000589370728,
            3.917099952697754,
            -1.8255000114440918
          ]
        },
        {
          "atom_index": 1921,
          "name": "CB",
          "element": "C",
          "coord": [
            -1.7263000011444092,
            4.131199836730957,
            -1.9769999980926514
          ]
        },
        {
          "atom_index": 1922,
          "name": "CG",
          "element": "C",
          "coord": [
            -1.6811000108718872,
            4.2596001625061035,
            -1.9183000326156616
          ]
        },
        {
          "atom_index": 1923,
          "name": "CD",
          "element": "C",
          "coord": [
            -1.757599949836731,
            4.268099784851074,
            -1.7899999618530273
          ]
        }
      ]
    },
    {
      "id": "H:42",
      "chain": "H",
      "resseq": 42,
      "icode": "",
      "resname": "GLY",
      "hetflag": " ",
      "sasa": 0.0,
      "atoms": [
        {
          "atom_index": 1924,
          "name": "N",
          "element": "N",
          "coord": [
            -2.0125999450683594,
            3.933500051498413,
            -2.005199909210205
          ]
        },
        {
          "atom_index": 1925,
          "name": "CA",
          "element": "C",
          "coord": [
            -2.069000005722046,
            3.7983999252319336,
            -1.992300033569336
          ]
        },
        {
          "atom_index": 1926,
          "name": "C",
          "element": "C",
          "coord": [
            -2.154599905014038,
            3.7792000770568848,
            -1.867799997329712
          ]
        },
        {
          "atom_index": 1927,
          "name": "O",
          "element": "O",
          "coord": [
            -2.1793999671936035,
            3.666300058364868,
            -1.8250000476837158
          ]
        }
      ]
    },
    {
      "id": "H:43",
      "chain": "H",
      "resseq": 43,
      "icode": "",
      "resname": "GLN",
      "hetflag": " ",
      "sasa": 1.16660475730896,
      "atoms": [
        {
          "atom_index": 1928,
          "name": "N",
          "element": "N",
          "coord": [
            -2.199399948120117,
            3.8905999660491943,
            -1.8105000257492065
          ]
        },
        {
          "atom_index": 1929,
          "name": "CA",
          "element": "C",
          "coord": [
            -2.276700019836426,
            3.891400098800659,
            -1.6871000528335571
          ]
        },
        {
          "atom_index": 1930,
          "name": "C",
          "element": "C",
          "coord": [
            -2.414599895477295,
            3.951200008392334,
            -1.712499976158142
          ]
        },
        {
          "atom_index": 1931,
          "name": "O",
          "element": "O",
          "coord": [
            -2.4437999725341797,
            3.9972000122070312,
            -1.8235000371932983
          ]
        },
        {
          "atom_index": 1932,
          "name": "CB",
          "element": "C",
          "coord": [
            -2.2019999027252197,
            3.9716999530792236,
            -1.5801000595092773
          ]
        },
        {
          "atom_index": 1933,
          "name": "CG",
          "element": "C",
          "coord": [
            -2.0787999629974365,
            3.901400089263916,
            -1.5226999521255493
          ]
        },
        {
          "atom_index": 1934,
          "name": "CD",
          "element": "C",
          "coord": [
            -2.108599901199341,
            3.825900077819824,
            -1.3940999507904053
          ]
        },
        {
          "atom_index": 1935,
          "name": "OE1",
          "element": "O",
          "coord": [
            -2.1006999015808105,
            3.703200101852417,
            -1.3896000385284424
          ]
        },
        {
          "atom_index": 1936,
          "name": "NE2",
          "element": "N",
          "coord": [
            -2.143399953842163,
            3.8993000984191895,
            -1.2889000177383423
          ]
        }
      ]
    },
    {
      "id": "H:44",
      "chain": "H",
      "resseq": 44,
      "icode": "",
      "resname": "GLY",
      "hetflag": " ",
      "sasa": 0.0,
      "atoms": [
        {
          "atom_index": 1937,
          "name": "N",
          "element": "N",
          "coord": [
            -2.4988999366760254,
            3.9504001140594482,
            -1.6095999479293823
          ]
        },
        {
          "atom_index": 1938,
          "name": "CA",
          "element": "C",
          "coord": [
            -2.6359000205993652,
            3.9999001026153564,
            -1.6216000318527222
          ]
        },
        {
          "atom_index": 1939,
          "name": "C",
          "element": "C",
          "coord": [
            -2.6507999897003174,
            4.1508002281188965,
            -1.6201000213623047
          ]
        },
        {
          "atom_index": 1940,
          "name": "O",
          "element": "O",
          "coord": [
            -2.553800106048584,
            4.223899841308594,
            -1.6347999572753906
          ]
        }
      ]
    },
    {
      "id": "H:45",
      "chain": "H",
      "resseq": 45,
      "icode": "",
      "resname": "LEU",
      "hetflag": " ",
      "sasa": 0.0,
      "atoms": [
        {
          "atom_index": 1941,
          "name": "N",
          "element": "N",
          "coord": [
            -2.773900032043457,
            4.196599960327148,
            -1.6023000478744507
          ]
        },
        {
          "atom_index": 1942,
          "name": "CA",
          "element": "C",
          "coord": [
            -2.8041999340057373,
            4.3379998207092285,
            -1.5894999504089355
          ]
        },
        {
          "atom_index": 1943,
          "name": "C",
          "element": "C",
          "coord": [
            -2.8080999851226807,
            4.371300220489502,
            -1.4419000148773193
          ]
        },
        {
          "atom_index": 1944,
          "name": "O",
          "element": "O",
          "coord": [
            -2.8643999099731445,
            4.295499801635742,
            -1.361899971961975
          ]
        },
        {
          "atom_index": 1945,
          "name": "CB",
          "element": "C",
          "coord": [
            -2.938999891281128,
            4.36959981918335,
            -1.6532000303268433
          ]
        },
        {
          "atom_index": 1946,
          "name": "CG",
          "element": "C",
          "coord": [
            -2.948899984359741,
            4.3572998046875,
            -1.805400013923645
          ]
        },
        {
          "atom_index": 1947,
          "name": "CD1",
          "element": "C",
          "coord": [
            -3.0922999382019043,
            4.37939977645874,
            -1.8523000478744507
          ]
        },
        {
          "atom_index": 1948,
          "name": "CD2",
          "element": "C",
          "coord": [
            -2.856800079345703,
            4.457600116729736,
            -1.8701000213623047
          ]
        }
      ]
    },
    {
      "id": "H:46",
      "chain": "H",
      "resseq": 46,
      "icode": "",
      "resname": "GLU",
      "hetflag": " ",
      "sasa": 0.0,
      "atoms": [
        {
          "atom_index": 1949,
          "name": "N",
          "element": "N",
          "coord": [
            -2.748500108718872,
            4.4842000007629395,
            -1.405500054359436
          ]
        },
        {
          "atom_index": 1950,
          "name": "CA",
          "element": "C",
          "coord": [
            -2.7395999431610107,
            4.522900104522705,
            -1.2655999660491943
          ]
        },
        {
          "atom_index": 1951,
          "name": "C",
          "element": "C",
          "coord": [
            -2.7746999263763428,
            4.669099807739258,
            -1.246899962425232
          ]
        },
        {
          "atom_index": 1952,
          "name": "O",
          "element": "O",
          "coord": [
            -2.706899881362915,
            4.757800102233887,
            -1.2990000247955322
          ]
        },
        {
          "atom_index": 1953,
          "name": "CB",
          "element": "C",
          "coord": [
            -2.600399971008301,
            4.492300033569336,
            -1.2108999490737915
          ]
        },
        {
          "atom_index": 1954,
          "name": "CG",
          "element": "C",
          "coord": [
            -2.577399969100952,
            4.537600040435791,
            -1.0673999786376953
          ]
        },
        {
          "atom_index": 1955,
          "name": "CD",
          "element": "C",
          "coord": [
            -2.4495999813079834,
            4.480500221252441,
            -1.0085999965667725
          ]
        },
        {
          "atom_index": 1956,
          "name": "OE1",
          "element": "O",
          "coord": [
            -2.3436999320983887,
            4.486299991607666,
            -1.076300024986267
          ]
        },
        {
          "atom_index": 1957,
          "name": "OE2",
          "element": "O",
          "coord": [
            -2.4560999870300293,
            4.429800033569336,
            -0.89410001039505
          ]
        }
      ]
    },
    {
      "id": "H:47",
      "chain": "H",
      "resseq": 47,
      "icode": "",
      "resname": "TRP",
      "hetflag": " ",
      "sasa": 0.0,
      "atoms": [
        {
          "atom_index": 1958,
          "name": "N",
          "element": "N",
          "coord": [
            -2.881500005722046,
            4.6930999755859375,
            -1.1719000339508057
          ]
        },
        {
          "atom_index": 1959,
          "name": "CA",
          "element": "C",
          "coord": [
            -2.9323999881744385,
            4.827600002288818,
            -1.1497000455856323
          ]
        },
        {
          "atom_index": 1960,
          "name": "C",
          "element": "C",
          "coord": [
            -2.8480000495910645,
            4.900599956512451,
            -1.0462000370025635
          ]
        },
        {
          "atom_index": 1961,
          "name": "O",
          "element": "O",
          "coord": [
            -2.822000026702881,
            4.848899841308594,
            -0.9372000098228455
          ]
        },
        {
          "atom_index": 1962,
          "name": "CB",
          "element": "C",
          "coord": [
            -3.0785999298095703,
            4.821300029754639,
            -1.1054999828338623
          ]
        },
        {
          "atom_index": 1963,
          "name": "CG",
          "element": "C",
          "coord": [
            -3.139699935913086,
            4.953800201416016,
            -1.0681999921798706
          ]
        },
        {
          "atom_index": 1964,
          "name": "CD1",
          "element": "C",
          "coord": [
            -3.1765999794006348,
            5.054800033569336,
            -1.1532000303268433
          ]
        },
        {
          "atom_index": 1965,
          "name": "CD2",
          "element": "C",
          "coord": [
            -3.1712000370025635,
            4.999300003051758,
            -0.9359999895095825
          ]
        },
        {
          "atom_index": 1966,
          "name": "NE1",
          "element": "N",
          "coord": [
            -3.2290000915527344,
            5.160299777984619,
            -1.0820000171661377
          ]
        },
        {
          "atom_index": 1967,
          "name": "CE2",
          "element": "C",
          "coord": [
            -3.226900100708008,
            5.129000186920166,
            -0.9484000205993652
          ]
        },
        {
          "atom_index": 1968,
          "name": "CE3",
          "element": "C",
          "coord": [
            -3.1577999591827393,
            4.94320011138916,
            -0.8079000115394592
          ]
        },
        {
          "atom_index": 1969,
          "name": "CZ2",
          "element": "C",
          "coord": [
            -3.2690999507904053,
            5.20359992980957,
            -0.8374999761581421
          ]
        },
        {
          "atom_index": 1970,
          "name": "CZ3",
          "element": "C",
          "coord": [
            -3.199899911880493,
            5.017399787902832,
            -0.6974999904632568
          ]
        },
        {
          "atom_index": 1971,
          "name": "CH2",
          "element": "C",
          "coord": [
            -3.2548999786376953,
            5.146200180053711,
            -0.7131999731063843
          ]
        }
      ]
    },
    {
      "id": "H:48",
      "chain": "H",
      "resseq": 48,
      "icode": "",
      "resname": "MET",
      "hetflag": " ",
      "sasa": 0.0,
      "atoms": [
        {
          "atom_index": 1972,
          "name": "N",
          "element": "N",
          "coord": [
            -2.8059000968933105,
            5.020999908447266,
            -1.0819000005722046
          ]
        },
        {
          "atom_index": 1973,
          "name": "CA",
          "element": "C",
          "coord": [
            -2.7286999225616455,
            5.103799819946289,
            -0.9916999936103821
          ]
        },
        {
          "atom_index": 1974,
          "name": "C",
          "element": "C",
          "coord": [
            -2.811199903488159,
            5.214700222015381,
            -0.9279999732971191
          ]
        },
        {
          "atom_index": 1975,
          "name": "O",
          "element": "O",
          "coord": [
            -2.7948999404907227,
            5.243800163269043,
            -0.808899998664856
          ]
        },
        {
          "atom_index": 1976,
          "name": "CB",
          "element": "C",
          "coord": [
            -2.6084001064300537,
            5.163599967956543,
            -1.0635000467300415
          ]
        },
        {
          "atom_index": 1977,
          "name": "CG",
          "element": "C",
          "coord": [
            -2.499000072479248,
            5.062600135803223,
            -1.092900037765503
          ]
        },
        {
          "atom_index": 1978,
          "name": "SD",
          "element": "S",
          "coord": [
            -2.3757998943328857,
            5.138599872589111,
            -1.1953999996185303
          ]
        },
        {
          "atom_index": 1979,
          "name": "CE",
          "element": "C",
          "coord": [
            -2.48009991645813,
            5.200799942016602,
            -1.326300024986267
          ]
        }
      ]
    },
    {
      "id": "H:49",
      "chain": "H",
      "resseq": 49,
      "icode": "",
      "resname": "GLY",
      "hetflag": " ",
      "sasa": 0.0,
      "atoms": [
        {
          "atom_index": 1980,
          "name": "N",
          "element": "N",
          "coord": [
            -2.899399995803833,
            5.276599884033203,
            -1.0058000087738037
          ]
        },
        {
          "atom_index": 1981,
          "name": "CA",
          "element": "C",
          "coord": [
            -2.981300115585327,
            5.382599830627441,
            -0.9505000114440918
          ]
        },
        {
          "atom_index": 1982,
          "name": "C",
          "element": "C",
          "coord": [
            -3.06469988822937,
            5.457200050354004,
            -1.0509999990463257
          ]
        },
        {
          "atom_index": 1983,
          "name": "O",
          "element": "O",
          "coord": [
            -3.049299955368042,
            5.438000202178955,
            -1.1713000535964966
          ]
        }
      ]
    },
    {
      "id": "H:50",
      "chain": "H",
      "resseq": 50,
      "icode": "",
      "resname": "GLY",
      "hetflag": " ",
      "sasa": 0.0,
      "atoms": [
        {
          "atom_index": 1984,
          "name": "N",
          "element": "N",
          "coord": [
            -3.15339994430542,
            5.542399883270264,
            -1.0003000497817993
          ]
        },
        {
          "atom_index": 1985,
          "name": "CA",
          "element": "C",
          "coord": [
            -3.242000102996826,
            5.621200084686279,
            -1.0849000215530396
          ]
        },
        {
          "atom_index": 1986,
          "name": "C",
          "element": "C",
          "coord": [
            -3.2448999881744385,
            5.765500068664551,
            -1.0406999588012695
          ]
        },
        {
          "atom_index": 1987,
          "name": "O",
          "element": "O",
          "coord": [
            -3.2105000019073486,
            5.795400142669678,
            -0.9264000058174133
          ]
        }
      ]
    },
    {
      "id": "H:51",
      "chain": "H",
      "resseq": 51,
      "icode": "",
      "resname": "ILE",
      "hetflag": " ",
      "sasa": 0.0,
      "atoms": [
        {
          "atom_index": 1988,
          "name": "N",
          "element": "N",
          "coord": [
            -3.285799980163574,
            5.854400157928467,
            -1.1312999725341797
          ]
        },
        {
          "atom_index": 1989,
          "name": "CA",
          "element": "C",
          "coord": [
            -3.3117001056671143,
            5.993199825286865,
            -1.0967999696731567
          ]
        },
        {
          "atom_index": 1990,
          "name": "C",
          "element": "C",
          "coord": [
            -3.4384000301361084,
            6.046899795532227,
            -1.1644999980926514
          ]
        },
        {
          "atom_index": 1991,
          "name": "O",
          "element": "O",
          "coord": [
            -3.4583001136779785,
            6.026400089263916,
            -1.284600019454956
          ]
        },
        {
          "atom_index": 1992,
          "name": "CB",
          "element": "C",
          "coord": [
            -3.1900999546051025,
            6.083600044250488,
            -1.1287000179290771
          ]
        },
        {
          "atom_index": 1993,
          "name": "CG1",
          "element": "C",
          "coord": [
            -3.2083001136779785,
            6.222799777984619,
            -1.0658999681472778
          ]
        },
        {
          "atom_index": 1994,
          "name": "CG2",
          "element": "C",
          "coord": [
            -3.164900064468384,
            6.09089994430542,
            -1.2798999547958374
          ]
        },
        {
          "atom_index": 1995,
          "name": "CD1",
          "element": "C",
          "coord": [
            -3.0785999298095703,
            6.294099807739258,
            -1.032099962234497
          ]
        }
      ]
    },
    {
      "id": "H:52",
      "chain": "H",
      "resseq": 52,
      "icode": "",
      "resname": "ILE",
      "hetflag": " ",
      "sasa": 0.0,
      "atoms": [
        {
          "atom_index": 1996,
          "name": "N",
          "element": "N",
          "coord": [
            -3.523200035095215,
            6.115300178527832,
            -1.0872000455856323
          ]
        },
        {
          "atom_index": 1997,
          "name": "CA",
          "element": "C",
          "coord": [
            -3.6308999061584473,
            6.195499897003174,
            -1.1450999975204468
          ]
        },
        {
          "atom_index": 1998,
          "name": "C",
          "element": "C",
          "coord": [
            -3.581899881362915,
            6.341800212860107,
            -1.1536999940872192
          ]
        },
        {
          "atom_index": 1999,
          "name": "O",
          "element": "O",
          "coord": [
            -3.579900026321411,
            6.4141998291015625,
            -1.0543999671936035
          ]
        },
        {
          "atom_index": 2000,
          "name": "CB",
          "element": "C",
          "coord": [
            -3.769200086593628,
            6.174200057983398,
            -1.0744999647140503
          ]
        },
        {
          "atom_index": 2001,
          "name": "CG1",
          "element": "C",
          "coord": [
            -3.8508999347686768,
            6.066999912261963,
            -1.1469000577926636
          ]
        },
        {
          "atom_index": 2002,
          "name": "CG2",
          "element": "C",
          "coord": [
            -3.8548998832702637,
            6.296500205993652,
            -1.0835000276565552
          ]
        },
        {
          "atom_index": 2003,
          "name": "CD1",
          "element": "C",
          "coord": [
            -3.8334999084472656,
            5.92710018157959,
            -1.0953999757766724
          ]
        }
      ]
    },
    {
      "id": "H:53",
      "chain": "H",
      "resseq": 53,
      "icode": "",
      "resname": "PRO",
      "hetflag": " ",
      "sasa": 0.0,
      "atoms": [
        {
          "atom_index": 2004,
          "name": "N",
          "element": "N",
          "coord": [
            -3.5420000553131104,
            6.384300231933594,
            -1.2747000455856323
          ]
        },
        {
          "atom_index": 2005,
          "name": "CA",
          "element": "C",
          "coord": [
            -3.4707000255584717,
            6.508900165557861,
            -1.3029999732971191
          ]
        },
        {
          "atom_index": 2006,
          "name": "C",
          "element": "C",
          "coord": [
            -3.5353000164031982,
            6.637899875640869,
            -1.2517000436782837
          ]
        },
        {
          "atom_index": 2007,
          "name": "O",
          "element": "O",
          "coord": [
            -3.464900016784668,
            6.719200134277344,
            -1.1901999711990356
          ]
        },
        {
          "atom_index": 2008,
          "name": "CB",
          "element": "C",
          "coord": [
            -3.4611001014709473,
            6.509300231933594,
            -1.4562000036239624
          ]
        },
        {
          "atom_index": 2009,
          "name": "CG",
          "element": "C",
          "coord": [
            -3.4621999263763428,
            6.366300106048584,
            -1.4916000366210938
          ]
        },
        {
          "atom_index": 2010,
          "name": "CD",
          "element": "C",
          "coord": [
            -3.564500093460083,
            6.30810022354126,
            -1.3985999822616577
          ]
        }
      ]
    },
    {
      "id": "H:54",
      "chain": "H",
      "resseq": 54,
      "icode": "",
      "resname": "ILE",
      "hetflag": " ",
      "sasa": 0.8000161051750183,
      "atoms": [
        {
          "atom_index": 2011,
          "name": "N",
          "element": "N",
          "coord": [
            -3.6649999618530273,
            6.657700061798096,
            -1.2750999927520752
          ]
        },
        {
          "atom_index": 2012,
          "name": "CA",
          "element": "C",
          "coord": [
            -3.7300000190734863,
            6.781300067901611,
            -1.229599952697754
          ]
        },
        {
          "atom_index": 2013,
          "name": "C",
          "element": "C",
          "coord": [
            -3.7156999111175537,
            6.804999828338623,
            -1.0785000324249268
          ]
        },
        {
          "atom_index": 2014,
          "name": "O",
          "element": "O",
          "coord": [
            -3.7339000701904297,
            6.9166998863220215,
            -1.0307999849319458
          ]
        },
        {
          "atom_index": 2015,
          "name": "CB",
          "element": "C",
          "coord": [
            -3.8785998821258545,
            6.794400215148926,
            -1.2734999656677246
          ]
        },
        {
          "atom_index": 2016,
          "name": "CG1",
          "element": "C",
          "coord": [
            -3.96560001373291,
            6.685200214385986,
            -1.2099000215530396
          ]
        },
        {
          "atom_index": 2017,
          "name": "CG2",
          "element": "C",
          "coord": [
            -3.8894999027252197,
            6.797999858856201,
            -1.4266999959945679
          ]
        },
        {
          "atom_index": 2018,
          "name": "CD1",
          "element": "C",
          "coord": [
            -4.115699768066406,
            6.713699817657471,
            -1.2173999547958374
          ]
        }
      ]
    },
    {
      "id": "H:55",
      "chain": "H",
      "resseq": 55,
      "icode": "",
      "resname": "PHE",
      "hetflag": " ",
      "sasa": 7.491370677947998,
      "atoms": [
        {
          "atom_index": 2019,
          "name": "N",
          "element": "N",
          "coord": [
            -3.6830999851226807,
            6.700099945068359,
            -1.00409996509552
          ]
        },
        {
          "atom_index": 2020,
          "name": "CA",
          "element": "C",
          "coord": [
            -3.658099889755249,
            6.713900089263916,
            -0.8610000014305115
          ]
        },
        {
          "atom_index": 2021,
          "name": "C",
          "element": "C",
          "coord": [
            -3.511399984359741,
            6.694399833679199,
            -0.8208000063896179
          ]
        },
        {
          "atom_index": 2022,
          "name": "O",
          "element": "O",
          "coord": [
            -3.474900007247925,
            6.723599910736084,
            -0.7067999839782715
          ]
        },
        {
          "atom_index": 2023,
          "name": "CB",
          "element": "C",
          "coord": [
            -3.749500036239624,
            6.621099948883057,
            -0.7803000211715698
          ]
        },
        {
          "atom_index": 2024,
          "name": "CG",
          "element": "C",
          "coord": [
            -3.895699977874756,
            6.652400016784668,
            -0.7946000099182129
          ]
        },
        {
          "atom_index": 2025,
          "name": "CD1",
          "element": "C",
          "coord": [
            -3.978800058364868,
            6.568699836730957,
            -0.8686000108718872
          ]
        },
        {
          "atom_index": 2026,
          "name": "CD2",
          "element": "C",
          "coord": [
            -3.9507999420166016,
            6.765500068664551,
            -0.7343000173568726
          ]
        },
        {
          "atom_index": 2027,
          "name": "CE1",
          "element": "C",
          "coord": [
            -4.114699840545654,
            6.596799850463867,
            -0.8826000094413757
          ]
        },
        {
          "atom_index": 2028,
          "name": "CE2",
          "element": "C",
          "coord": [
            -4.08620023727417,
            6.794600009918213,
            -0.7475000023841858
          ]
        },
        {
          "atom_index": 2029,
          "name": "CZ",
          "element": "C",
          "coord": [
            -4.168600082397461,
            6.709799766540527,
            -0.8220999836921692
          ]
        }
      ]
    },
    {
      "id": "H:56",
      "chain": "H",
      "resseq": 56,
      "icode": "",
      "resname": "GLY",
      "hetflag": " ",
      "sasa": 0.4098881483078003,
      "atoms": [
        {
          "atom_index": 2030,
          "name": "N",
          "element": "N",
          "coord": [
            -3.4282000064849854,
            6.645699977874756,
            -0.9129999876022339
          ]
        },
        {
          "atom_index": 2031,
          "name": "CA",
          "element": "C",
          "coord": [
            -3.2869999408721924,
            6.616600036621094,
            -0.8830000162124634
          ]
        },
        {
          "atom_index": 2032,
          "name": "C",
          "element": "C",
          "coord": [
            -3.2732999324798584,
            6.513999938964844,
            -0.7712000012397766
          ]
        },
        {
          "atom_index": 2033,
          "name": "O",
          "element": "O",
          "coord": [
            -3.1839001178741455,
            6.523200035095215,
            -0.6868000030517578
          ]
        }
      ]
    },
    {
      "id": "H:57",
      "chain": "H",
      "resseq": 57,
      "icode": "",
      "resname": "THR",
      "hetflag": " ",
      "sasa": 1.6132731437683105,
      "atoms": [
        {
          "atom_index": 2034,
          "name": "N",
          "element": "N",
          "coord": [
            -3.3633999824523926,
            6.415900230407715,
            -0.7720000147819519
          ]
        },
        {
          "atom_index": 2035,
          "name": "CA",
          "element": "C",
          "coord": [
            -3.3810999393463135,
            6.322299957275391,
            -0.6614000201225281
          ]
        },
        {
          "atom_index": 2036,
          "name": "C",
          "element": "C",
          "coord": [
            -3.341900110244751,
            6.182300090789795,
            -0.703499972820282
          ]
        },
        {
          "atom_index": 2037,
          "name": "O",
          "element": "O",
          "coord": [
            -3.3857998847961426,
            6.133299827575684,
            -0.8069999814033508
          ]
        },
        {
          "atom_index": 2038,
          "name": "CB",
          "element": "C",
          "coord": [
            -3.5271999835968018,
            6.322500228881836,
            -0.6122000217437744
          ]
        },
        {
          "atom_index": 2039,
          "name": "OG1",
          "element": "O",
          "coord": [
            -3.6164000034332275,
            6.312699794769287,
            -0.7243000268936157
          ]
        },
        {
          "atom_index": 2040,
          "name": "CG2",
          "element": "C",
          "coord": [
            -3.556299924850464,
            6.450799942016602,
            -0.5365999937057495
          ]
        }
      ]
    },
    {
      "id": "H:58",
      "chain": "H",
      "resseq": 58,
      "icode": "",
      "resname": "ALA",
      "hetflag": " ",
      "sasa": 0.15764929354190826,
      "atoms": [
        {
          "atom_index": 2041,
          "name": "N",
          "element": "N",
          "coord": [
            -3.259000062942505,
            6.11870002746582,
            -0.6220999956130981
          ]
        },
        {
          "atom_index": 2042,
          "name": "CA",
          "element": "C",
          "coord": [
            -3.1947999000549316,
            5.99429988861084,
            -0.6615999937057495
          ]
        },
        {
          "atom_index": 2043,
          "name": "C",
          "element": "C",
          "coord": [
            -3.208699941635132,
            5.882999897003174,
            -0.558899998664856
          ]
        },
        {
          "atom_index": 2044,
          "name": "O",
          "element": "O",
          "coord": [
            -3.1816999912261963,
            5.902599811553955,
            -0.4388999938964844
          ]
        },
        {
          "atom_index": 2045,
          "name": "CB",
          "element": "C",
          "coord": [
            -3.0473999977111816,
            6.018799781799316,
            -0.6940000057220459
          ]
        }
      ]
    },
    {
      "id": "H:59",
      "chain": "H",
      "resseq": 59,
      "icode": "",
      "resname": "ASN",
      "hetflag": " ",
      "sasa": 0.15764929354190826,
      "atoms": [
        {
          "atom_index": 2046,
          "name": "N",
          "element": "N",
          "coord": [
            -3.251199960708618,
            5.766600131988525,
            -0.6082000136375427
          ]
        },
        {
          "atom_index": 2047,
          "name": "CA",
          "element": "C",
          "coord": [
            -3.2464001178741455,
            5.640900135040283,
            -0.5335000157356262
          ]
        },
        {
          "atom_index": 2048,
          "name": "C",
          "element": "C",
          "coord": [
            -3.125999927520752,
            5.560699939727783,
            -0.5824000239372253
          ]
        },
        {
          "atom_index": 2049,
          "name": "O",
          "element": "O",
          "coord": [
            -3.084700107574463,
            5.573200225830078,
            -0.6974999904632568
          ]
        },
        {
          "atom_index": 2050,
          "name": "CB",
          "element": "C",
          "coord": [
            -3.375499963760376,
            5.560200214385986,
            -0.5532000064849854
          ]
        },
        {
          "atom_index": 2051,
          "name": "CG",
          "element": "C",
          "coord": [
            -3.493000030517578,
            5.612599849700928,
            -0.46939998865127563
          ]
        },
        {
          "atom_index": 2052,
          "name": "OD1",
          "element": "O",
          "coord": [
            -3.4844000339508057,
            5.621099948883057,
            -0.34689998626708984
          ]
        },
        {
          "atom_index": 2053,
          "name": "ND2",
          "element": "N",
          "coord": [
            -3.603300094604492,
            5.6479997634887695,
            -0.5360000133514404
          ]
        }
      ]
    },
    {
      "id": "H:60",
      "chain": "H",
      "resseq": 60,
      "icode": "",
      "resname": "TYR",
      "hetflag": " ",
      "sasa": 0.0,
      "atoms": [
        {
          "atom_index": 2054,
          "name": "N",
          "element": "N",
          "coord": [
            -3.069999933242798,
            5.478400230407715,
            -0.4948999881744385
          ]
        },
        {
          "atom_index": 2055,
          "name": "CA",
          "element": "C",
          "coord": [
            -2.955399990081787,
            5.395599842071533,
            -0.5296000242233276
          ]
        },
        {
          "atom_index": 2056,
          "name": "C",
          "element": "C",
          "coord": [
            -2.9739999771118164,
            5.254899978637695,
            -0.47839999198913574
          ]
        },
        {
          "atom_index": 2057,
          "name": "O",
          "element": "O",
          "coord": [
            -3.047499895095825,
            5.232600212097168,
            -0.3822999894618988
          ]
        },
        {
          "atom_index": 2058,
          "name": "CB",
          "element": "C",
          "coord": [
            -2.8264999389648438,
            5.4527997970581055,
            -0.46950000524520874
          ]
        },
        {
          "atom_index": 2059,
          "name": "CG",
          "element": "C",
          "coord": [
            -2.7990000247955322,
            5.595200061798096,
            -0.5081999897956848
          ]
        },
        {
          "atom_index": 2060,
          "name": "CD1",
          "element": "C",
          "coord": [
            -2.7623000144958496,
            5.627799987792969,
            -0.6381999850273132
          ]
        },
        {
          "atom_index": 2061,
          "name": "CD2",
          "element": "C",
          "coord": [
            -2.8096001148223877,
            5.69789981842041,
            -0.4146000146865845
          ]
        },
        {
          "atom_index": 2062,
          "name": "CE1",
          "element": "C",
          "coord": [
            -2.736999988555908,
            5.758200168609619,
            -0.6741999983787537
          ]
        },
        {
          "atom_index": 2063,
          "name": "CE2",
          "element": "C",
          "coord": [
            -2.78439998626709,
            5.829500198364258,
            -0.44999998807907104
          ]
        },
        {
          "atom_index": 2064,
          "name": "CZ",
          "element": "C",
          "coord": [
            -2.7481000423431396,
            5.858699798583984,
            -0.5803999900817871
          ]
        },
        {
          "atom_index": 2065,
          "name": "OH",
          "element": "O",
          "coord": [
            -2.722399950027466,
            5.98799991607666,
            -0.6180999875068665
          ]
        }
      ]
    },
    {
      "id": "H:61",
      "chain": "H",
      "resseq": 61,
      "icode": "",
      "resname": "ALA",
      "hetflag": " ",
      "sasa": 0.0,
      "atoms": [
        {
          "atom_index": 2066,
          "name": "N",
          "element": "N",
          "coord": [
            -2.906899929046631,
            5.1605000495910645,
            -0.54339998960495
          ]
        },
        {
          "atom_index": 2067,
          "name": "CA",
          "element": "C",
          "coord": [
            -2.898400068283081,
            5.0243000984191895,
            -0.49239999055862427
          ]
        },
        {
          "atom_index": 2068,
          "name": "C",
          "element": "C",
          "coord": [
            -2.8071999549865723,
            5.024700164794922,
            -0.3702999949455261
          ]
        },
        {
          "atom_index": 2069,
          "name": "O",
          "element": "O",
          "coord": [
            -2.714400053024292,
            5.105899810791016,
            -0.3619000017642975
          ]
        },
        {
          "atom_index": 2070,
          "name": "CB",
          "element": "C",
          "coord": [
            -2.8454999923706055,
            4.929299831390381,
            -0.5996999740600586
          ]
        }
      ]
    },
    {
      "id": "H:62",
      "chain": "H",
      "resseq": 62,
      "icode": "",
      "resname": "GLN",
      "hetflag": " ",
      "sasa": 1.7383012771606445,
      "atoms": [
        {
          "atom_index": 2071,
          "name": "N",
          "element": "N",
          "coord": [
            -2.833899974822998,
            4.934199810028076,
            -0.27639999985694885
          ]
        },
        {
          "atom_index": 2072,
          "name": "CA",
          "element": "C",
          "coord": [
            -2.756500005722046,
            4.926700115203857,
            -0.15299999713897705
          ]
        },
        {
          "atom_index": 2073,
          "name": "C",
          "element": "C",
          "coord": [
            -2.609999895095825,
            4.898499965667725,
            -0.18449999392032623
          ]
        },
        {
          "atom_index": 2074,
          "name": "O",
          "element": "O",
          "coord": [
            -2.5223000049591064,
            4.951900005340576,
            -0.11779999732971191
          ]
        },
        {
          "atom_index": 2075,
          "name": "CB",
          "element": "C",
          "coord": [
            -2.8125998973846436,
            4.8206000328063965,
            -0.05649999901652336
          ]
        },
        {
          "atom_index": 2076,
          "name": "CG",
          "element": "C",
          "coord": [
            -2.960099935531616,
            4.839000225067139,
            -0.015599999576807022
          ]
        },
        {
          "atom_index": 2077,
          "name": "CD",
          "element": "C",
          "coord": [
            -2.983799934387207,
            4.951399803161621,
            0.08560000360012054
          ]
        },
        {
          "atom_index": 2078,
          "name": "OE1",
          "element": "O",
          "coord": [
            -2.8905999660491943,
            5.000100135803223,
            0.1500999927520752
          ]
        },
        {
          "atom_index": 2079,
          "name": "NE2",
          "element": "N",
          "coord": [
            -3.110100030899048,
            4.992599964141846,
            0.09969999641180038
          ]
        }
      ]
    },
    {
      "id": "H:63",
      "chain": "H",
      "resseq": 63,
      "icode": "",
      "resname": "LYS",
      "hetflag": " ",
      "sasa": 1.1882998943328857,
      "atoms": [
        {
          "atom_index": 2080,
          "name": "N",
          "element": "N",
          "coord": [
            -2.5845999717712402,
            4.815400123596191,
            -0.2856000065803528
          ]
        },
        {
          "atom_index": 2081,
          "name": "CA",
          "element": "C",
          "coord": [
            -2.448199987411499,
            4.781000137329102,
            -0.3278000056743622
          ]
        },
        {
          "atom_index": 2082,
          "name": "C",
          "element": "C",
          "coord": [
            -2.361599922180176,
            4.900700092315674,
            -0.3659999966621399
          ]
        },
        {
          "atom_index": 2083,
          "name": "O",
          "element": "O",
          "coord": [
            -2.2393999099731445,
            4.896699905395508,
            -0.35120001435279846
          ]
        },
        {
          "atom_index": 2084,
          "name": "CB",
          "element": "C",
          "coord": [
            -2.4500999450683594,
            4.68209981918335,
            -0.4447999894618988
          ]
        },
        {
          "atom_index": 2085,
          "name": "CG",
          "element": "C",
          "coord": [
            -2.4172000885009766,
            4.539100170135498,
            -0.40630000829696655
          ]
        },
        {
          "atom_index": 2086,
          "name": "CD",
          "element": "C",
          "coord": [
            -2.3610999584198,
            4.460599899291992,
            -0.5245000123977661
          ]
        },
        {
          "atom_index": 2087,
          "name": "CE",
          "element": "C",
          "coord": [
            -2.325700044631958,
            4.31850004196167,
            -0.48190000653266907
          ]
        },
        {
          "atom_index": 2088,
          "name": "NZ",
          "element": "N",
          "coord": [
            -2.3276000022888184,
            4.223100185394287,
            -0.5960999727249146
          ]
        }
      ]
    },
    {
      "id": "H:64",
      "chain": "H",
      "resseq": 64,
      "icode": "",
      "resname": "PHE",
      "hetflag": " ",
      "sasa": 0.0,
      "atoms": [
        {
          "atom_index": 2089,
          "name": "N",
          "element": "N",
          "coord": [
            -2.4244000911712646,
            5.006899833679199,
            -0.4147999882698059
          ]
        },
        {
          "atom_index": 2090,
          "name": "CA",
          "element": "C",
          "coord": [
            -2.3498001098632812,
            5.118599891662598,
            -0.46939998865127563
          ]
        },
        {
          "atom_index": 2091,
          "name": "C",
          "element": "C",
          "coord": [
            -2.3685998916625977,
            5.246099948883057,
            -0.38749998807907104
          ]
        },
        {
          "atom_index": 2092,
          "name": "O",
          "element": "O",
          "coord": [
            -2.3436999320983887,
            5.35699987411499,
            -0.43689998984336853
          ]
        },
        {
          "atom_index": 2093,
          "name": "CB",
          "element": "C",
          "coord": [
            -2.390899896621704,
            5.140699863433838,
            -0.6148999929428101
          ]
        },
        {
          "atom_index": 2094,
          "name": "CG",
          "element": "C",
          "coord": [
            -2.365799903869629,
            5.02209997177124,
            -0.703499972820282
          ]
        },
        {
          "atom_index": 2095,
          "name": "CD1",
          "element": "C",
          "coord": [
            -2.2444000244140625,
            5.007699966430664,
            -0.7684999704360962
          ]
        },
        {
          "atom_index": 2096,
          "name": "CD2",
          "element": "C",
          "coord": [
            -2.46370005607605,
            4.924499988555908,
            -0.7218000292778015
          ]
        },
        {
          "atom_index": 2097,
          "name": "CE1",
          "element": "C",
          "coord": [
            -2.2204999923706055,
            4.898399829864502,
            -0.8503999710083008
          ]
        },
        {
          "atom_index": 2098,
          "name": "CE2",
          "element": "C",
          "coord": [
            -2.4405999183654785,
            4.815000057220459,
            -0.8033999800682068
          ]
        },
        {
          "atom_index": 2099,
          "name": "CZ",
          "element": "C",
          "coord": [
            -2.3189001083374023,
            4.802000045776367,
            -0.8676999807357788
          ]
        }
      ]
    },
    {
      "id": "H:65",
      "chain": "H",
      "resseq": 65,
      "icode": "",
      "resname": "GLN",
      "hetflag": " ",
      "sasa": 5.65177583694458,
      "atoms": [
        {
          "atom_index": 2100,
          "name": "N",
          "element": "N",
          "coord": [
            -2.4124999046325684,
            5.228099822998047,
            -0.26269999146461487
          ]
        },
        {
          "atom_index": 2101,
          "name": "CA",
          "element": "C",
          "coord": [
            -2.4488000869750977,
            5.335999965667725,
            -0.16910000145435333
          ]
        },
        {
          "atom_index": 2102,
          "name": "C",
          "element": "C",
          "coord": [
            -2.388200044631958,
            5.474800109863281,
            -0.1973000019788742
          ]
        },
        {
          "atom_index": 2103,
          "name": "O",
          "element": "O",
          "coord": [
            -2.4370999336242676,
            5.549099922180176,
            -0.28299999237060547
          ]
        },
        {
          "atom_index": 2104,
          "name": "CB",
          "element": "C",
          "coord": [
            -2.4209001064300537,
            5.292300224304199,
            -0.02410000003874302
          ]
        },
        {
          "atom_index": 2105,
          "name": "CG",
          "element": "C",
          "coord": [
            -2.276700019836426,
            5.246099948883057,
            0.004000000189989805
          ]
        },
        {
          "atom_index": 2106,
          "name": "CD",
          "element": "C",
          "coord": [
            -2.2309999465942383,
            5.281199932098389,
            0.14569999277591705
          ]
        },
        {
          "atom_index": 2107,
          "name": "OE1",
          "element": "O",
          "coord": [
            -2.2764999866485596,
            5.22189998626709,
            0.24400000274181366
          ]
        },
        {
          "atom_index": 2108,
          "name": "NE2",
          "element": "N",
          "coord": [
            -2.140199899673462,
            5.378399848937988,
            0.15639999508857727
          ]
        }
      ]
    },
    {
      "id": "H:66",
      "chain": "H",
      "resseq": 66,
      "icode": "",
      "resname": "GLY",
      "hetflag": " ",
      "sasa": 1.2384917736053467,
      "atoms": [
        {
          "atom_index": 2109,
          "name": "N",
          "element": "N",
          "coord": [
            -2.281899929046631,
            5.509099960327148,
            -0.125
          ]
        },
        {
          "atom_index": 2110,
          "name": "CA",
          "element": "C",
          "coord": [
            -2.216200113296509,
            5.638299942016602,
            -0.1404000073671341
          ]
        },
        {
          "atom_index": 2111,
          "name": "C",
          "element": "C",
          "coord": [
            -2.088200092315674,
            5.620500087738037,
            -0.21850000321865082
          ]
        },
        {
          "atom_index": 2112,
          "name": "O",
          "element": "O",
          "coord": [
            -1.98580002784729,
            5.682000160217285,
            -0.18780000507831573
          ]
        }
      ]
    },
    {
      "id": "H:67",
      "chain": "H",
      "resseq": 67,
      "icode": "",
      "resname": "ARG",
      "hetflag": " ",
      "sasa": 0.0,
      "atoms": [
        {
          "atom_index": 2113,
          "name": "N",
          "element": "N",
          "coord": [
            -2.096400022506714,
            5.534999847412109,
            -0.32010000944137573
          ]
        },
        {
          "atom_index": 2114,
          "name": "CA",
          "element": "C",
          "coord": [
            -1.9872000217437744,
            5.507800102233887,
            -0.4120999872684479
          ]
        },
        {
          "atom_index": 2115,
          "name": "C",
          "element": "C",
          "coord": [
            -2.0313000679016113,
            5.562399864196777,
            -0.5472999811172485
          ]
        },
        {
          "atom_index": 2116,
          "name": "O",
          "element": "O",
          "coord": [
            -1.9503999948501587,
            5.594699859619141,
            -0.6338000297546387
          ]
        },
        {
          "atom_index": 2117,
          "name": "CB",
          "element": "C",
          "coord": [
            -1.9656000137329102,
            5.35699987411499,
            -0.41850000619888306
          ]
        },
        {
          "atom_index": 2118,
          "name": "CG",
          "element": "C",
          "coord": [
            -1.8245999813079834,
            5.312900066375732,
            -0.3894999921321869
          ]
        },
        {
          "atom_index": 2119,
          "name": "CD",
          "element": "C",
          "coord": [
            -1.763700008392334,
            5.239699840545654,
            -0.5059999823570251
          ]
        },
        {
          "atom_index": 2120,
          "name": "NE",
          "element": "N",
          "coord": [
            -1.8252999782562256,
            5.108699798583984,
            -0.5257999897003174
          ]
        },
        {
          "atom_index": 2121,
          "name": "CZ",
          "element": "C",
          "coord": [
            -1.7935999631881714,
            5.024400234222412,
            -0.6237000226974487
          ]
        },
        {
          "atom_index": 2122,
          "name": "NH1",
          "element": "N",
          "coord": [
            -1.7000999450683594,
            5.0559000968933105,
            -0.7125999927520752
          ]
        },
        {
          "atom_index": 2123,
          "name": "NH2",
          "element": "N",
          "coord": [
            -1.8559000492095947,
            4.907899856567383,
            -0.6326000094413757
          ]
        }
      ]
    },
    {
      "id": "H:68",
      "chain": "H",
      "resseq": 68,
      "icode": "",
      "resname": "VAL",
      "hetflag": " ",
      "sasa": 0.0,
      "atoms": [
        {
          "atom_index": 2124,
          "name": "N",
          "element": "N",
          "coord": [
            -2.1626999378204346,
            5.571899890899658,
            -0.5626999735832214
          ]
        },
        {
          "atom_index": 2125,
          "name": "CA",
          "element": "C",
          "coord": [
            -2.2251999378204346,
            5.619999885559082,
            -0.6845999956130981
          ]
        },
        {
          "atom_index": 2126,
          "name": "C",
          "element": "C",
          "coord": [
            -2.2978999614715576,
            5.749100208282471,
            -0.652999997138977
          ]
        },
        {
          "atom_index": 2127,
          "name": "O",
          "element": "O",
          "coord": [
            -2.351099967956543,
            5.7652997970581055,
            -0.5429999828338623
          ]
        },
        {
          "atom_index": 2128,
          "name": "CB",
          "element": "C",
          "coord": [
            -2.326900005340576,
            5.514800071716309,
            -0.741100013256073
          ]
        },
        {
          "atom_index": 2129,
          "name": "CG1",
          "element": "C",
          "coord": [
            -2.4151999950408936,
            5.574900150299072,
            -0.8501999974250793
          ]
        },
        {
          "atom_index": 2130,
          "name": "CG2",
          "element": "C",
          "coord": [
            -2.253499984741211,
            5.392099857330322,
            -0.7944999933242798
          ]
        }
      ]
    },
    {
      "id": "H:69",
      "chain": "H",
      "resseq": 69,
      "icode": "",
      "resname": "THR",
      "hetflag": " ",
      "sasa": 0.7310715913772583,
      "atoms": [
        {
          "atom_index": 2131,
          "name": "N",
          "element": "N",
          "coord": [
            -2.299999952316284,
            5.840099811553955,
            -0.7494000196456909
          ]
        },
        {
          "atom_index": 2132,
          "name": "CA",
          "element": "C",
          "coord": [
            -2.3796000480651855,
            5.9608001708984375,
            -0.7384999990463257
          ]
        },
        {
          "atom_index": 2133,
          "name": "C",
          "element": "C",
          "coord": [
            -2.4382998943328857,
            5.991499900817871,
            -0.8744000196456909
          ]
        },
        {
          "atom_index": 2134,
          "name": "O",
          "element": "O",
          "coord": [
            -2.3661000728607178,
            5.997399806976318,
            -0.9742000102996826
          ]
        },
        {
          "atom_index": 2135,
          "name": "CB",
          "element": "C",
          "coord": [
            -2.2953999042510986,
            6.08050012588501,
            -0.6866999864578247
          ]
        },
        {
          "atom_index": 2136,
          "name": "OG1",
          "element": "O",
          "coord": [
            -2.2739999294281006,
            6.066199779510498,
            -0.5455999970436096
          ]
        },
        {
          "atom_index": 2137,
          "name": "CG2",
          "element": "C",
          "coord": [
            -2.3650999069213867,
            6.2154998779296875,
            -0.7145000100135803
          ]
        }
      ]
    },
    {
      "id": "H:70",
      "chain": "H",
      "resseq": 70,
      "icode": "",
      "resname": "ILE",
      "hetflag": " ",
      "sasa": 0.0,
      "atoms": [
        {
          "atom_index": 2138,
          "name": "N",
          "element": "N",
          "coord": [
            -2.5699000358581543,
            6.011000156402588,
            -0.8772000074386597
          ]
        },
        {
          "atom_index": 2139,
          "name": "CA",
          "element": "C",
          "coord": [
            -2.6431000232696533,
            6.033999919891357,
            -1.0017000436782837
          ]
        },
        {
          "atom_index": 2140,
          "name": "C",
          "element": "C",
          "coord": [
            -2.707200050354004,
            6.171599864959717,
            -0.9994999766349792
          ]
        },
        {
          "atom_index": 2141,
          "name": "O",
          "element": "O",
          "coord": [
            -2.7720999717712402,
            6.208099842071533,
            -0.901199996471405
          ]
        },
        {
          "atom_index": 2142,
          "name": "CB",
          "element": "C",
          "coord": [
            -2.7516000270843506,
            5.926400184631348,
            -1.023800015449524
          ]
        },
        {
          "atom_index": 2143,
          "name": "CG1",
          "element": "C",
          "coord": [
            -2.6868999004364014,
            5.787600040435791,
            -1.0356999635696411
          ]
        },
        {
          "atom_index": 2144,
          "name": "CG2",
          "element": "C",
          "coord": [
            -2.835099935531616,
            5.959700107574463,
            -1.1478999853134155
          ]
        },
        {
          "atom_index": 2145,
          "name": "CD1",
          "element": "C",
          "coord": [
            -2.7815001010894775,
            5.67140007019043,
            -1.0125000476837158
          ]
        }
      ]
    },
    {
      "id": "H:71",
      "chain": "H",
      "resseq": 71,
      "icode": "",
      "resname": "THR",
      "hetflag": " ",
      "sasa": 0.4194509983062744,
      "atoms": [
        {
          "atom_index": 2146,
          "name": "N",
          "element": "N",
          "coord": [
            -2.6886000633239746,
            6.2469000816345215,
            -1.107800006866455
          ]
        },
        {
          "atom_index": 2147,
          "name": "CA",
          "element": "C",
          "coord": [
            -2.734999895095825,
            6.38539981842041,
            -1.115399956703186
          ]
        },
        {
          "atom_index": 2148,
          "name": "C",
          "element": "C",
          "coord": [
            -2.7901999950408936,
            6.414700031280518,
            -1.2525999546051025
          ]
        },
        {
          "atom_index": 2149,
          "name": "O",
          "element": "O",
          "coord": [
            -2.751300096511841,
            6.3520002365112305,
            -1.3509000539779663
          ]
        },
        {
          "atom_index": 2150,
          "name": "CB",
          "element": "C",
          "coord": [
            -2.621799945831299,
            6.4899001121521,
            -1.0887000560760498
          ]
        },
        {
          "atom_index": 2151,
          "name": "OG1",
          "element": "O",
          "coord": [
            -2.5206000804901123,
            6.479499816894531,
            -1.1904000043869019
          ]
        },
        {
          "atom_index": 2152,
          "name": "CG2",
          "element": "C",
          "coord": [
            -2.5583999156951904,
            6.473800182342529,
            -0.9484000205993652
          ]
        }
      ]
    },
    {
      "id": "H:72",
      "chain": "H",
      "resseq": 72,
      "icode": "",
      "resname": "ALA",
      "hetflag": " ",
      "sasa": 0.0,
      "atoms": [
        {
          "atom_index": 2153,
          "name": "N",
          "element": "N",
          "coord": [
            -2.8812999725341797,
            6.510900020599365,
            -1.2584999799728394
          ]
        },
        {
          "atom_index": 2154,
          "name": "CA",
          "element": "C",
          "coord": [
            -2.934999942779541,
            6.557600021362305,
            -1.3844000101089478
          ]
        },
        {
          "atom_index": 2155,
          "name": "C",
          "element": "C",
          "coord": [
            -2.900599956512451,
            6.704400062561035,
            -1.4026999473571777
          ]
        },
        {
          "atom_index": 2156,
          "name": "O",
          "element": "O",
          "coord": [
            -2.887500047683716,
            6.7789998054504395,
            -1.3046000003814697
          ]
        },
        {
          "atom_index": 2157,
          "name": "CB",
          "element": "C",
          "coord": [
            -3.08489990234375,
            6.536900043487549,
            -1.388800024986267
          ]
        }
      ]
    },
    {
      "id": "H:73",
      "chain": "H",
      "resseq": 73,
      "icode": "",
      "resname": "ASP",
      "hetflag": " ",
      "sasa": 1.008955478668213,
      "atoms": [
        {
          "atom_index": 2158,
          "name": "N",
          "element": "N",
          "coord": [
            -2.8863000869750977,
            6.74399995803833,
            -1.529099941253662
          ]
        },
        {
          "atom_index": 2159,
          "name": "CA",
          "element": "C",
          "coord": [
            -2.860100030899048,
            6.881899833679199,
            -1.5676000118255615
          ]
        },
        {
          "atom_index": 2160,
          "name": "C",
          "element": "C",
          "coord": [
            -2.9851999282836914,
            6.936200141906738,
            -1.6339000463485718
          ]
        },
        {
          "atom_index": 2161,
          "name": "O",
          "element": "O",
          "coord": [
            -3.0127999782562256,
            6.906400203704834,
            -1.750100016593933
          ]
        },
        {
          "atom_index": 2162,
          "name": "CB",
          "element": "C",
          "coord": [
            -2.741499900817871,
            6.888999938964844,
            -1.664199948310852
          ]
        },
        {
          "atom_index": 2163,
          "name": "CG",
          "element": "C",
          "coord": [
            -2.6914000511169434,
            7.031499862670898,
            -1.687000036239624
          ]
        },
        {
          "atom_index": 2164,
          "name": "OD1",
          "element": "O",
          "coord": [
            -2.648699998855591,
            7.061100006103516,
            -1.801200032234192
          ]
        },
        {
          "atom_index": 2165,
          "name": "OD2",
          "element": "O",
          "coord": [
            -2.694499969482422,
            7.113100051879883,
            -1.5921000242233276
          ]
        }
      ]
    },
    {
      "id": "H:74",
      "chain": "H",
      "resseq": 74,
      "icode": "",
      "resname": "GLU",
      "hetflag": " ",
      "sasa": 1.4636143445968628,
      "atoms": [
        {
          "atom_index": 2166,
          "name": "N",
          "element": "N",
          "coord": [
            -3.0601999759674072,
            7.015900135040283,
            -1.558500051498413
          ]
        },
        {
          "atom_index": 2167,
          "name": "CA",
          "element": "C",
          "coord": [
            -3.1914000511169434,
            7.064000129699707,
            -1.601199984550476
          ]
        },
        {
          "atom_index": 2168,
          "name": "C",
          "element": "C",
          "coord": [
            -3.1895999908447266,
            7.145299911499023,
            -1.7305999994277954
          ]
        },
        {
          "atom_index": 2169,
          "name": "O",
          "element": "O",
          "coord": [
            -3.288100004196167,
            7.14739990234375,
            -1.8047000169754028
          ]
        },
        {
          "atom_index": 2170,
          "name": "CB",
          "element": "C",
          "coord": [
            -3.2569000720977783,
            7.144999980926514,
            -1.488700032234192
          ]
        },
        {
          "atom_index": 2171,
          "name": "CG",
          "element": "C",
          "coord": [
            -3.3278000354766846,
            7.060699939727783,
            -1.382200002670288
          ]
        },
        {
          "atom_index": 2172,
          "name": "CD",
          "element": "C",
          "coord": [
            -3.471100091934204,
            7.023399829864502,
            -1.4208999872207642
          ]
        },
        {
          "atom_index": 2173,
          "name": "OE1",
          "element": "O",
          "coord": [
            -3.4904000759124756,
            6.953100204467773,
            -1.5231000185012817
          ]
        },
        {
          "atom_index": 2174,
          "name": "OE2",
          "element": "O",
          "coord": [
            -3.5648999214172363,
            7.064499855041504,
            -1.3485000133514404
          ]
        }
      ]
    },
    {
      "id": "H:75",
      "chain": "H",
      "resseq": 75,
      "icode": "",
      "resname": "SER",
      "hetflag": " ",
      "sasa": 4.71801233291626,
      "atoms": [
        {
          "atom_index": 2175,
          "name": "N",
          "element": "N",
          "coord": [
            -3.0773000717163086,
            7.2118000984191895,
            -1.756600022315979
          ]
        },
        {
          "atom_index": 2176,
          "name": "CA",
          "element": "C",
          "coord": [
            -3.065200090408325,
            7.303299903869629,
            -1.8697999715805054
          ]
        },
        {
          "atom_index": 2177,
          "name": "C",
          "element": "C",
          "coord": [
            -3.0585999488830566,
            7.230599880218506,
            -2.004199981689453
          ]
        },
        {
          "atom_index": 2178,
          "name": "O",
          "element": "O",
          "coord": [
            -3.147200107574463,
            7.246600151062012,
            -2.088599920272827
          ]
        },
        {
          "atom_index": 2179,
          "name": "CB",
          "element": "C",
          "coord": [
            -2.9430999755859375,
            7.393400192260742,
            -1.8516000509262085
          ]
        },
        {
          "atom_index": 2180,
          "name": "OG",
          "element": "O",
          "coord": [
            -2.8292999267578125,
            7.316299915313721,
            -1.8178000450134277
          ]
        }
      ]
    },
    {
      "id": "H:76",
      "chain": "H",
      "resseq": 76,
      "icode": "",
      "resname": "THR",
      "hetflag": " ",
      "sasa": 3.5814661979675293,
      "atoms": [
        {
          "atom_index": 2181,
          "name": "N",
          "element": "N",
          "coord": [
            -2.9530999660491943,
            7.151400089263916,
            -2.0225000381469727
          ]
        },
        {
          "atom_index": 2182,
          "name": "CA",
          "element": "C",
          "coord": [
            -2.9272000789642334,
            7.082099914550781,
            -2.1491000652313232
          ]
        },
        {
          "atom_index": 2183,
          "name": "C",
          "element": "C",
          "coord": [
            -2.967600107192993,
            6.934100151062012,
            -2.145400047302246
          ]
        },
        {
          "atom_index": 2184,
          "name": "O",
          "element": "O",
          "coord": [
            -2.918800115585327,
            6.85290002822876,
            -2.2253000736236572
          ]
        },
        {
          "atom_index": 2185,
          "name": "CB",
          "element": "C",
          "coord": [
            -2.7797000408172607,
            7.092800140380859,
            -2.1888999938964844
          ]
        },
        {
          "atom_index": 2186,
          "name": "OG1",
          "element": "O",
          "coord": [
            -2.6981000900268555,
            7.0553998947143555,
            -2.0769999027252197
          ]
        },
        {
          "atom_index": 2187,
          "name": "CG2",
          "element": "C",
          "coord": [
            -2.746500015258789,
            7.2357001304626465,
            -2.2334001064300537
          ]
        }
      ]
    },
    {
      "id": "H:77",
      "chain": "H",
      "resseq": 77,
      "icode": "",
      "resname": "SER",
      "hetflag": " ",
      "sasa": 0.0,
      "atoms": [
        {
          "atom_index": 2188,
          "name": "N",
          "element": "N",
          "coord": [
            -3.0566999912261963,
            6.901299953460693,
            -2.0517001152038574
          ]
        },
        {
          "atom_index": 2189,
          "name": "CA",
          "element": "C",
          "coord": [
            -3.1194000244140625,
            6.7692999839782715,
            -2.04010009765625
          ]
        },
        {
          "atom_index": 2190,
          "name": "C",
          "element": "C",
          "coord": [
            -3.0236001014709473,
            6.649499893188477,
            -2.0522000789642334
          ]
        },
        {
          "atom_index": 2191,
          "name": "O",
          "element": "O",
          "coord": [
            -3.0439000129699707,
            6.559800148010254,
            -2.1352999210357666
          ]
        },
        {
          "atom_index": 2192,
          "name": "CB",
          "element": "C",
          "coord": [
            -3.2392001152038574,
            6.7571001052856445,
            -2.136199951171875
          ]
        },
        {
          "atom_index": 2193,
          "name": "OG",
          "element": "O",
          "coord": [
            -3.199899911880493,
            6.769000053405762,
            -2.2716000080108643
          ]
        }
      ]
    },
    {
      "id": "H:78",
      "chain": "H",
      "resseq": 78,
      "icode": "",
      "resname": "THR",
      "hetflag": " ",
      "sasa": 0.0,
      "atoms": [
        {
          "atom_index": 2194,
          "name": "N",
          "element": "N",
          "coord": [
            -2.919600009918213,
            6.649199962615967,
            -1.9687999486923218
          ]
        },
        {
          "atom_index": 2195,
          "name": "CA",
          "element": "C",
          "coord": [
            -2.8320999145507812,
            6.53249979019165,
            -1.9560999870300293
          ]
        },
        {
          "atom_index": 2196,
          "name": "C",
          "element": "C",
          "coord": [
            -2.819499969482422,
            6.484799861907959,
            -1.8107999563217163
          ]
        },
        {
          "atom_index": 2197,
          "name": "O",
          "element": "O",
          "coord": [
            -2.821500062942505,
            6.564599990844727,
            -1.7172000408172607
          ]
        },
        {
          "atom_index": 2198,
          "name": "CB",
          "element": "C",
          "coord": [
            -2.6895999908447266,
            6.5507001876831055,
            -2.021699905395508
          ]
        },
        {
          "atom_index": 2199,
          "name": "OG1",
          "element": "O",
          "coord": [
            -2.595900058746338,
            6.600800037384033,
            -1.9257999658584595
          ]
        },
        {
          "atom_index": 2200,
          "name": "CG2",
          "element": "C",
          "coord": [
            -2.692500114440918,
            6.640399932861328,
            -2.1466000080108643
          ]
        }
      ]
    },
    {
      "id": "H:79",
      "chain": "H",
      "resseq": 79,
      "icode": "",
      "resname": "ALA",
      "hetflag": " ",
      "sasa": 0.0,
      "atoms": [
        {
          "atom_index": 2201,
          "name": "N",
          "element": "N",
          "coord": [
            -2.8064000606536865,
            6.353899955749512,
            -1.7934999465942383
          ]
        },
        {
          "atom_index": 2202,
          "name": "CA",
          "element": "C",
          "coord": [
            -2.7925000190734863,
            6.29610013961792,
            -1.6615999937057495
          ]
        },
        {
          "atom_index": 2203,
          "name": "C",
          "element": "C",
          "coord": [
            -2.658400058746338,
            6.228099822998047,
            -1.6542999744415283
          ]
        },
        {
          "atom_index": 2204,
          "name": "O",
          "element": "O",
          "coord": [
            -2.601799964904785,
            6.192599773406982,
            -1.7574000358581543
          ]
        },
        {
          "atom_index": 2205,
          "name": "CB",
          "element": "C",
          "coord": [
            -2.904099941253662,
            6.196599960327148,
            -1.635599970817566
          ]
        }
      ]
    },
    {
      "id": "H:80",
      "chain": "H",
      "resseq": 80,
      "icode": "",
      "resname": "TYR",
      "hetflag": " ",
      "sasa": 0.2522388696670532,
      "atoms": [
        {
          "atom_index": 2206,
          "name": "N",
          "element": "N",
          "coord": [
            -2.6080000400543213,
            6.21019983291626,
            -1.5327999591827393
          ]
        },
        {
          "atom_index": 2207,
          "name": "CA",
          "element": "C",
          "coord": [
            -2.473299980163574,
            6.161399841308594,
            -1.5121999979019165
          ]
        },
        {
          "atom_index": 2208,
          "name": "C",
          "element": "C",
          "coord": [
            -2.47160005569458,
            6.054500102996826,
            -1.4063999652862549
          ]
        },
        {
          "atom_index": 2209,
          "name": "O",
          "element": "O",
          "coord": [
            -2.5388998985290527,
            6.065999984741211,
            -1.3028000593185425
          ]
        },
        {
          "atom_index": 2210,
          "name": "CB",
          "element": "C",
          "coord": [
            -2.3803000450134277,
            6.274799823760986,
            -1.4667999744415283
          ]
        },
        {
          "atom_index": 2211,
          "name": "CG",
          "element": "C",
          "coord": [
            -2.3696999549865723,
            6.3917999267578125,
            -1.5631999969482422
          ]
        },
        {
          "atom_index": 2212,
          "name": "CD1",
          "element": "C",
          "coord": [
            -2.26419997215271,
            6.400700092315674,
            -1.6541999578475952
          ]
        },
        {
          "atom_index": 2213,
          "name": "CD2",
          "element": "C",
          "coord": [
            -2.464900016784668,
            6.493299961090088,
            -1.5633000135421753
          ]
        },
        {
          "atom_index": 2214,
          "name": "CE1",
          "element": "C",
          "coord": [
            -2.254300117492676,
            6.507500171661377,
            -1.742300033569336
          ]
        },
        {
          "atom_index": 2215,
          "name": "CE2",
          "element": "C",
          "coord": [
            -2.4558000564575195,
            6.600399971008301,
            -1.6510000228881836
          ]
        },
        {
          "atom_index": 2216,
          "name": "CZ",
          "element": "C",
          "coord": [
            -2.350399971008301,
            6.606800079345703,
            -1.7401000261306763
          ]
        },
        {
          "atom_index": 2217,
          "name": "OH",
          "element": "O",
          "coord": [
            -2.341099977493286,
            6.712800025939941,
            -1.8272000551223755
          ]
        }
      ]
    },
    {
      "id": "H:81",
      "chain": "H",
      "resseq": 81,
      "icode": "",
      "resname": "MET",
      "hetflag": " ",
      "sasa": 0.0,
      "atoms": [
        {
          "atom_index": 2218,
          "name": "N",
          "element": "N",
          "coord": [
            -2.394200086593628,
            5.950099945068359,
            -1.4326000213623047
          ]
        },
        {
          "atom_index": 2219,
          "name": "CA",
          "element": "C",
          "coord": [
            -2.359800100326538,
            5.854499816894531,
            -1.3288999795913696
          ]
        },
        {
          "atom_index": 2220,
          "name": "C",
          "element": "C",
          "coord": [
            -2.211699962615967,
            5.873899936676025,
            -1.3028000593185425
          ]
        },
        {
          "atom_index": 2221,
          "name": "O",
          "element": "O",
          "coord": [
            -2.1321001052856445,
            5.880000114440918,
            -1.3969999551773071
          ]
        },
        {
          "atom_index": 2222,
          "name": "CB",
          "element": "C",
          "coord": [
            -2.3889999389648438,
            5.711100101470947,
            -1.3732000589370728
          ]
        },
        {
          "atom_index": 2223,
          "name": "CG",
          "element": "C",
          "coord": [
            -2.370800018310547,
            5.605299949645996,
            -1.2651000022888184
          ]
        },
        {
          "atom_index": 2224,
          "name": "SD",
          "element": "S",
          "coord": [
            -2.200200080871582,
            5.549300193786621,
            -1.2409000396728516
          ]
        },
        {
          "atom_index": 2225,
          "name": "CE",
          "element": "C",
          "coord": [
            -2.151599884033203,
            5.509099960327148,
            -1.4081000089645386
          ]
        }
      ]
    },
    {
      "id": "H:82",
      "chain": "H",
      "resseq": 82,
      "icode": "",
      "resname": "GLU",
      "hetflag": " ",
      "sasa": 1.2611943483352661,
      "atoms": [
        {
          "atom_index": 2226,
          "name": "N",
          "element": "N",
          "coord": [
            -2.1761999130249023,
            5.883600234985352,
            -1.1749000549316406
          ]
        },
        {
          "atom_index": 2227,
          "name": "CA",
          "element": "C",
          "coord": [
            -2.0380001068115234,
            5.895400047302246,
            -1.1332000494003296
          ]
        },
        {
          "atom_index": 2228,
          "name": "C",
          "element": "C",
          "coord": [
            -2.0078001022338867,
            5.789599895477295,
            -1.0286999940872192
          ]
        },
        {
          "atom_index": 2229,
          "name": "O",
          "element": "O",
          "coord": [
            -2.0615999698638916,
            5.791999816894531,
            -0.9172000288963318
          ]
        },
        {
          "atom_index": 2230,
          "name": "CB",
          "element": "C",
          "coord": [
            -2.0106000900268555,
            6.035900115966797,
            -1.0807000398635864
          ]
        },
        {
          "atom_index": 2231,
          "name": "CG",
          "element": "C",
          "coord": [
            -1.8733999729156494,
            6.054999828338623,
            -1.0162999629974365
          ]
        },
        {
          "atom_index": 2232,
          "name": "CD",
          "element": "C",
          "coord": [
            -1.844099998474121,
            6.19950008392334,
            -0.9797999858856201
          ]
        },
        {
          "atom_index": 2233,
          "name": "OE1",
          "element": "O",
          "coord": [
            -1.9332000017166138,
            6.285999774932861,
            -0.9943000078201294
          ]
        },
        {
          "atom_index": 2234,
          "name": "OE2",
          "element": "O",
          "coord": [
            -1.7304999828338623,
            6.226399898529053,
            -0.9362999796867371
          ]
        }
      ]
    },
    {
      "id": "H:83",
      "chain": "H",
      "resseq": 83,
      "icode": "",
      "resname": "LEU",
      "hetflag": " ",
      "sasa": 0.0,
      "atoms": [
        {
          "atom_index": 2235,
          "name": "N",
          "element": "N",
          "coord": [
            -1.9206000566482544,
            5.696700096130371,
            -1.0669000148773193
          ]
        },
        {
          "atom_index": 2236,
          "name": "CA",
          "element": "C",
          "coord": [
            -1.8803999423980713,
            5.585100173950195,
            -0.9822999835014343
          ]
        },
        {
          "atom_index": 2237,
          "name": "C",
          "element": "C",
          "coord": [
            -1.7348999977111816,
            5.610099792480469,
            -0.9470000267028809
          ]
        },
        {
          "atom_index": 2238,
          "name": "O",
          "element": "O",
          "coord": [
            -1.656499981880188,
            5.651800155639648,
            -1.0328999757766724
          ]
        },
        {
          "atom_index": 2239,
          "name": "CB",
          "element": "C",
          "coord": [
            -1.892199993133545,
            5.4527997970581055,
            -1.0587999820709229
          ]
        },
        {
          "atom_index": 2240,
          "name": "CG",
          "element": "C",
          "coord": [
            -1.9183000326156616,
            5.317800045013428,
            -0.9898999929428101
          ]
        },
        {
          "atom_index": 2241,
          "name": "CD1",
          "element": "C",
          "coord": [
            -1.856600046157837,
            5.206399917602539,
            -1.0729999542236328
          ]
        },
        {
          "atom_index": 2242,
          "name": "CD2",
          "element": "C",
          "coord": [
            -1.8676999807357788,
            5.307300090789795,
            -0.8468000292778015
          ]
        }
      ]
    },
    {
      "id": "H:84",
      "chain": "H",
      "resseq": 84,
      "icode": "",
      "resname": "SER",
      "hetflag": " ",
      "sasa": 0.0,
      "atoms": [
        {
          "atom_index": 2243,
          "name": "N",
          "element": "N",
          "coord": [
            -1.6994999647140503,
            5.58459997177124,
            -0.8212000131607056
          ]
        },
        {
          "atom_index": 2244,
          "name": "CA",
          "element": "C",
          "coord": [
            -1.566100001335144,
            5.614099979400635,
            -0.771399974822998
          ]
        },
        {
          "atom_index": 2245,
          "name": "C",
          "element": "C",
          "coord": [
            -1.501099944114685,
            5.489200115203857,
            -0.7128999829292297
          ]
        },
        {
          "atom_index": 2246,
          "name": "O",
          "element": "O",
          "coord": [
            -1.566499948501587,
            5.385499954223633,
            -0.7020000219345093
          ]
        },
        {
          "atom_index": 2247,
          "name": "CB",
          "element": "C",
          "coord": [
            -1.5729999542236328,
            5.72629976272583,
            -0.6675999760627747
          ]
        },
        {
          "atom_index": 2248,
          "name": "OG",
          "element": "O",
          "coord": [
            -1.659999966621399,
            5.6915998458862305,
            -0.5612999796867371
          ]
        }
      ]
    },
    {
      "id": "H:85",
      "chain": "H",
      "resseq": 85,
      "icode": "",
      "resname": "SER",
      "hetflag": " ",
      "sasa": 1.6710824966430664,
      "atoms": [
        {
          "atom_index": 2249,
          "name": "N",
          "element": "N",
          "coord": [
            -1.3732999563217163,
            5.499899864196777,
            -0.6758999824523926
          ]
        },
        {
          "atom_index": 2250,
          "name": "CA",
          "element": "C",
          "coord": [
            -1.2942999601364136,
            5.38670015335083,
            -0.6245999932289124
          ]
        },
        {
          "atom_index": 2251,
          "name": "C",
          "element": "C",
          "coord": [
            -1.3037999868392944,
            5.26609992980957,
            -0.7179999947547913
          ]
        },
        {
          "atom_index": 2252,
          "name": "O",
          "element": "O",
          "coord": [
            -1.3249000310897827,
            5.151400089263916,
            -0.6743000149726868
          ]
        },
        {
          "atom_index": 2253,
          "name": "CB",
          "element": "C",
          "coord": [
            -1.3346999883651733,
            5.348499774932861,
            -0.4812000095844269
          ]
        },
        {
          "atom_index": 2254,
          "name": "OG",
          "element": "O",
          "coord": [
            -1.2833000421524048,
            5.440499782562256,
            -0.38659998774528503
          ]
        }
      ]
    },
    {
      "id": "H:86",
      "chain": "H",
      "resseq": 86,
      "icode": "",
      "resname": "LEU",
      "hetflag": " ",
      "sasa": 0.0,
      "atoms": [
        {
          "atom_index": 2255,
          "name": "N",
          "element": "N",
          "coord": [
            -1.2879999876022339,
            5.294000148773193,
            -0.847100019454956
          ]
        },
        {
          "atom_index": 2256,
          "name": "CA",
          "element": "C",
          "coord": [
            -1.3028000593185425,
            5.19320011138916,
            -0.9506999850273132
          ]
        },
        {
          "atom_index": 2257,
          "name": "C",
          "element": "C",
          "coord": [
            -1.2036000490188599,
            5.080100059509277,
            -0.9290000200271606
          ]
        },
        {
          "atom_index": 2258,
          "name": "O",
          "element": "O",
          "coord": [
            -1.082800030708313,
            5.10290002822876,
            -0.9225999712944031
          ]
        },
        {
          "atom_index": 2259,
          "name": "CB",
          "element": "C",
          "coord": [
            -1.284999966621399,
            5.256700038909912,
            -1.0887999534606934
          ]
        },
        {
          "atom_index": 2260,
          "name": "CG",
          "element": "C",
          "coord": [
            -1.3898999691009521,
            5.36329984664917,
            -1.1210999488830566
          ]
        },
        {
          "atom_index": 2261,
          "name": "CD1",
          "element": "C",
          "coord": [
            -1.3430999517440796,
            5.456600189208984,
            -1.2308000326156616
          ]
        },
        {
          "atom_index": 2262,
          "name": "CD2",
          "element": "C",
          "coord": [
            -1.5234999656677246,
            5.299099922180176,
            -1.156000018119812
          ]
        }
      ]
    },
    {
      "id": "H:87",
      "chain": "H",
      "resseq": 87,
      "icode": "",
      "resname": "ARG",
      "hetflag": " ",
      "sasa": 1.9181337356567383,
      "atoms": [
        {
          "atom_index": 2263,
          "name": "N",
          "element": "N",
          "coord": [
            -1.254699945449829,
            4.958000183105469,
            -0.9174000024795532
          ]
        },
        {
          "atom_index": 2264,
          "name": "CA",
          "element": "C",
          "coord": [
            -1.1680999994277954,
            4.841100215911865,
            -0.9203000068664551
          ]
        },
        {
          "atom_index": 2265,
          "name": "C",
          "element": "C",
          "coord": [
            -1.1956000328063965,
            4.756700038909912,
            -1.044800043106079
          ]
        },
        {
          "atom_index": 2266,
          "name": "O",
          "element": "O",
          "coord": [
            -1.2914999723434448,
            4.7829999923706055,
            -1.1181000471115112
          ]
        },
        {
          "atom_index": 2267,
          "name": "CB",
          "element": "C",
          "coord": [
            -1.1751999855041504,
            4.759799957275391,
            -0.7900000214576721
          ]
        },
        {
          "atom_index": 2268,
          "name": "CG",
          "element": "C",
          "coord": [
            -1.3114999532699585,
            4.752200126647949,
            -0.7246000170707703
          ]
        },
        {
          "atom_index": 2269,
          "name": "CD",
          "element": "C",
          "coord": [
            -1.2994999885559082,
            4.692999839782715,
            -0.5853999853134155
          ]
        },
        {
          "atom_index": 2270,
          "name": "NE",
          "element": "N",
          "coord": [
            -1.4300999641418457,
            4.6743998527526855,
            -0.5227000117301941
          ]
        },
        {
          "atom_index": 2271,
          "name": "CZ",
          "element": "C",
          "coord": [
            -1.492300033569336,
            4.766300201416016,
            -0.44940000772476196
          ]
        },
        {
          "atom_index": 2272,
          "name": "NH1",
          "element": "N",
          "coord": [
            -1.4364999532699585,
            4.884900093078613,
            -0.4284000098705292
          ]
        },
        {
          "atom_index": 2273,
          "name": "NH2",
          "element": "N",
          "coord": [
            -1.6109000444412231,
            4.739099979400635,
            -0.3968000113964081
          ]
        }
      ]
    },
    {
      "id": "H:88",
      "chain": "H",
      "resseq": 88,
      "icode": "",
      "resname": "SER",
      "hetflag": " ",
      "sasa": 0.22144460678100586,
      "atoms": [
        {
          "atom_index": 2274,
          "name": "N",
          "element": "N",
          "coord": [
            -1.1109999418258667,
            4.656300067901611,
            -1.0673999786376953
          ]
        },
        {
          "atom_index": 2275,
          "name": "CA",
          "element": "C",
          "coord": [
            -1.1217000484466553,
            4.565499782562256,
            -1.1812000274658203
          ]
        },
        {
          "atom_index": 2276,
          "name": "C",
          "element": "C",
          "coord": [
            -1.266800045967102,
            4.52209997177124,
            -1.208299994468689
          ]
        },
        {
          "atom_index": 2277,
          "name": "O",
          "element": "O",
          "coord": [
            -1.3112000226974487,
            4.519999980926514,
            -1.323699951171875
          ]
        },
        {
          "atom_index": 2278,
          "name": "CB",
          "element": "C",
          "coord": [
            -1.0327999591827393,
            4.442999839782715,
            -1.1576999425888062
          ]
        },
        {
          "atom_index": 2279,
          "name": "OG",
          "element": "O",
          "coord": [
            -1.026900053024292,
            4.3618998527526855,
            -1.2732000350952148
          ]
        }
      ]
    },
    {
      "id": "H:89",
      "chain": "H",
      "resseq": 89,
      "icode": "",
      "resname": "GLU",
      "hetflag": " ",
      "sasa": 2.9088387489318848,
      "atoms": [
        {
          "atom_index": 2280,
          "name": "N",
          "element": "N",
          "coord": [
            -1.3387999534606934,
            4.488399982452393,
            -1.1009999513626099
          ]
        },
        {
          "atom_index": 2281,
          "name": "CA",
          "element": "C",
          "coord": [
            -1.4788999557495117,
            4.444699764251709,
            -1.107200026512146
          ]
        },
        {
          "atom_index": 2282,
          "name": "C",
          "element": "C",
          "coord": [
            -1.575600028038025,
            4.545599937438965,
            -1.170699954032898
          ]
        },
        {
          "atom_index": 2283,
          "name": "O",
          "element": "O",
          "coord": [
            -1.684399962425232,
            4.507800102233887,
            -1.2121000289916992
          ]
        },
        {
          "atom_index": 2284,
          "name": "CB",
          "element": "C",
          "coord": [
            -1.5299999713897705,
            4.406499862670898,
            -0.967199981212616
          ]
        },
        {
          "atom_index": 2285,
          "name": "CG",
          "element": "C",
          "coord": [
            -1.4551000595092773,
            4.291100025177002,
            -0.8998000025749207
          ]
        },
        {
          "atom_index": 2286,
          "name": "CD",
          "element": "C",
          "coord": [
            -1.3300000429153442,
            4.336400032043457,
            -0.8252999782562256
          ]
        },
        {
          "atom_index": 2287,
          "name": "OE1",
          "element": "O",
          "coord": [
            -1.343500018119812,
            4.407700061798096,
            -0.7235000133514404
          ]
        },
        {
          "atom_index": 2288,
          "name": "OE2",
          "element": "O",
          "coord": [
            -1.2181999683380127,
            4.3007001876831055,
            -0.8683000206947327
          ]
        }
      ]
    },
    {
      "id": "H:90",
      "chain": "H",
      "resseq": 90,
      "icode": "",
      "resname": "ASP",
      "hetflag": " ",
      "sasa": 0.0,
      "atoms": [
        {
          "atom_index": 2289,
          "name": "N",
          "element": "N",
          "coord": [
            -1.5363999605178833,
            4.672699928283691,
            -1.1784000396728516
          ]
        },
        {
          "atom_index": 2290,
          "name": "CA",
          "element": "C",
          "coord": [
            -1.625599980354309,
            4.77810001373291,
            -1.2280000448226929
          ]
        },
        {
          "atom_index": 2291,
          "name": "C",
          "element": "C",
          "coord": [
            -1.620300054550171,
            4.797800064086914,
            -1.3791999816894531
          ]
        },
        {
          "atom_index": 2292,
          "name": "O",
          "element": "O",
          "coord": [
            -1.6937999725341797,
            4.879799842834473,
            -1.434999942779541
          ]
        },
        {
          "atom_index": 2293,
          "name": "CB",
          "element": "C",
          "coord": [
            -1.5994000434875488,
            4.908999919891357,
            -1.152999997138977
          ]
        },
        {
          "atom_index": 2294,
          "name": "CG",
          "element": "C",
          "coord": [
            -1.6220999956130981,
            4.895400047302246,
            -1.0024000406265259
          ]
        },
        {
          "atom_index": 2295,
          "name": "OD1",
          "element": "O",
          "coord": [
            -1.728700041770935,
            4.844200134277344,
            -0.9613000154495239
          ]
        },
        {
          "atom_index": 2296,
          "name": "OD2",
          "element": "O",
          "coord": [
            -1.5334999561309814,
            4.9355998039245605,
            -0.9246000051498413
          ]
        }
      ]
    },
    {
      "id": "H:91",
      "chain": "H",
      "resseq": 91,
      "icode": "",
      "resname": "THR",
      "hetflag": " ",
      "sasa": 0.0,
      "atoms": [
        {
          "atom_index": 2297,
          "name": "N",
          "element": "N",
          "coord": [
            -1.5326000452041626,
            4.7221999168396,
            -1.4450000524520874
          ]
        },
        {
          "atom_index": 2298,
          "name": "CA",
          "element": "C",
          "coord": [
            -1.5266000032424927,
            4.717899799346924,
            -1.5907000303268433
          ]
        },
        {
          "atom_index": 2299,
          "name": "C",
          "element": "C",
          "coord": [
            -1.6607999801635742,
            4.665999889373779,
            -1.6397000551223755
          ]
        },
        {
          "atom_index": 2300,
          "name": "O",
          "element": "O",
          "coord": [
            -1.6994999647140503,
            4.553800106048584,
            -1.607100009918213
          ]
        },
        {
          "atom_index": 2301,
          "name": "CB",
          "element": "C",
          "coord": [
            -1.416200041770935,
            4.622099876403809,
            -1.6397000551223755
          ]
        },
        {
          "atom_index": 2302,
          "name": "OG1",
          "element": "O",
          "coord": [
            -1.2879999876022339,
            4.670000076293945,
            -1.597100019454956
          ]
        },
        {
          "atom_index": 2303,
          "name": "CG2",
          "element": "C",
          "coord": [
            -1.4187999963760376,
            4.608699798583984,
            -1.792799949645996
          ]
        }
      ]
    },
    {
      "id": "H:92",
      "chain": "H",
      "resseq": 92,
      "icode": "",
      "resname": "ALA",
      "hetflag": " ",
      "sasa": 0.0,
      "atoms": [
        {
          "atom_index": 2304,
          "name": "N",
          "element": "N",
          "coord": [
            -1.7312999963760376,
            4.747000217437744,
            -1.7175999879837036
          ]
        },
        {
          "atom_index": 2305,
          "name": "CA",
          "element": "C",
          "coord": [
            -1.8672000169754028,
            4.713399887084961,
            -1.7580000162124634
          ]
        },
        {
          "atom_index": 2306,
          "name": "C",
          "element": "C",
          "coord": [
            -1.9175000190734863,
            4.810200214385986,
            -1.8623000383377075
          ]
        },
        {
          "atom_index": 2307,
          "name": "O",
          "element": "O",
          "coord": [
            -1.8610999584197998,
            4.918900012969971,
            -1.8792999982833862
          ]
        },
        {
          "atom_index": 2308,
          "name": "CB",
          "element": "C",
          "coord": [
            -1.9602999687194824,
            4.716800212860107,
            -1.636299967765808
          ]
        }
      ]
    },
    {
      "id": "H:93",
      "chain": "H",
      "resseq": 93,
      "icode": "",
      "resname": "VAL",
      "hetflag": " ",
      "sasa": 0.0,
      "atoms": [
        {
          "atom_index": 2309,
          "name": "N",
          "element": "N",
          "coord": [
            -2.0237998962402344,
            4.771100044250488,
            -1.9327000379562378
          ]
        },
        {
          "atom_index": 2310,
          "name": "CA",
          "element": "C",
          "coord": [
            -2.098099946975708,
            4.867499828338623,
            -2.0139999389648438
          ]
        },
        {
          "atom_index": 2311,
          "name": "C",
          "element": "C",
          "coord": [
            -2.202899932861328,
            4.932400226593018,
            -1.9239000082015991
          ]
        },
        {
          "atom_index": 2312,
          "name": "O",
          "element": "O",
          "coord": [
            -2.2813000679016113,
            4.8643999099731445,
            -1.8566999435424805
          ]
        },
        {
          "atom_index": 2313,
          "name": "CB",
          "element": "C",
          "coord": [
            -2.163300037384033,
            4.8059000968933105,
            -2.1393001079559326
          ]
        },
        {
          "atom_index": 2314,
          "name": "CG1",
          "element": "C",
          "coord": [
            -2.225800037384033,
            4.914599895477295,
            -2.2255001068115234
          ]
        },
        {
          "atom_index": 2315,
          "name": "CG2",
          "element": "C",
          "coord": [
            -2.060699939727783,
            4.728099822998047,
            -2.222399950027466
          ]
        }
      ]
    },
    {
      "id": "H:94",
      "chain": "H",
      "resseq": 94,
      "icode": "",
      "resname": "TYR",
      "hetflag": " ",
      "sasa": 0.0,
      "atoms": [
        {
          "atom_index": 2316,
          "name": "N",
          "element": "N",
          "coord": [
            -2.203200101852417,
            5.064700126647949,
            -1.9234000444412231
          ]
        },
        {
          "atom_index": 2317,
          "name": "CA",
          "element": "C",
          "coord": [
            -2.2946999073028564,
            5.140900135040283,
            -1.8408000469207764
          ]
        },
        {
          "atom_index": 2318,
          "name": "C",
          "element": "C",
          "coord": [
            -2.403599977493286,
            5.197800159454346,
            -1.9312000274658203
          ]
        },
        {
          "atom_index": 2319,
          "name": "O",
          "element": "O",
          "coord": [
            -2.375999927520752,
            5.284299850463867,
            -2.015000104904175
          ]
        },
        {
          "atom_index": 2320,
          "name": "CB",
          "element": "C",
          "coord": [
            -2.2167999744415283,
            5.247700214385986,
            -1.760599970817566
          ]
        },
        {
          "atom_index": 2321,
          "name": "CG",
          "element": "C",
          "coord": [
            -2.1324000358581543,
            5.184700012207031,
            -1.6505000591278076
          ]
        },
        {
          "atom_index": 2322,
          "name": "CD1",
          "element": "C",
          "coord": [
            -2.17330002784729,
            5.189199924468994,
            -1.517300009727478
          ]
        },
        {
          "atom_index": 2323,
          "name": "CD2",
          "element": "C",
          "coord": [
            -2.0116000175476074,
            5.1203999519348145,
            -1.679900050163269
          ]
        },
        {
          "atom_index": 2324,
          "name": "CE1",
          "element": "C",
          "coord": [
            -2.0964999198913574,
            5.131499767303467,
            -1.416200041770935
          ]
        },
        {
          "atom_index": 2325,
          "name": "CE2",
          "element": "C",
          "coord": [
            -1.9336999654769897,
            5.06220006942749,
            -1.5788999795913696
          ]
        },
        {
          "atom_index": 2326,
          "name": "CZ",
          "element": "C",
          "coord": [
            -1.9772000312805176,
            5.06850004196167,
            -1.44760000705719
          ]
        },
        {
          "atom_index": 2327,
          "name": "OH",
          "element": "O",
          "coord": [
            -1.9018000364303589,
            5.0117998123168945,
            -1.3476999998092651
          ]
        }
      ]
    },
    {
      "id": "H:95",
      "chain": "H",
      "resseq": 95,
      "icode": "",
      "resname": "TYR",
      "hetflag": " ",
      "sasa": 0.0,
      "atoms": [
        {
          "atom_index": 2328,
          "name": "N",
          "element": "N",
          "coord": [
            -2.5267999172210693,
            5.148499965667725,
            -1.9134999513626099
          ]
        },
        {
          "atom_index": 2329,
          "name": "CA",
          "element": "C",
          "coord": [
            -2.642699956893921,
            5.197000026702881,
            -1.9910000562667847
          ]
        },
        {
          "atom_index": 2330,
          "name": "C",
          "element": "C",
          "coord": [
            -2.724299907684326,
            5.294000148773193,
            -1.9076000452041626
          ]
        },
        {
          "atom_index": 2331,
          "name": "O",
          "element": "O",
          "coord": [
            -2.742799997329712,
            5.274499893188477,
            -1.7874000072479248
          ]
        },
        {
          "atom_index": 2332,
          "name": "CB",
          "element": "C",
          "coord": [
            -2.7369000911712646,
            5.082499980926514,
            -2.03629994392395
          ]
        },
        {
          "atom_index": 2333,
          "name": "CG",
          "element": "C",
          "coord": [
            -2.677000045776367,
            4.974999904632568,
            -2.1252999305725098
          ]
        },
        {
          "atom_index": 2334,
          "name": "CD1",
          "element": "C",
          "coord": [
            -2.6700000762939453,
            4.991199970245361,
            -2.2639999389648438
          ]
        },
        {
          "atom_index": 2335,
          "name": "CD2",
          "element": "C",
          "coord": [
            -2.6268999576568604,
            4.856100082397461,
            -2.0706000328063965
          ]
        },
        {
          "atom_index": 2336,
          "name": "CE1",
          "element": "C",
          "coord": [
            -2.6138999462127686,
            4.890200138092041,
            -2.34689998626709
          ]
        },
        {
          "atom_index": 2337,
          "name": "CE2",
          "element": "C",
          "coord": [
            -2.5713000297546387,
            4.755899906158447,
            -2.1512999534606934
          ]
        },
        {
          "atom_index": 2338,
          "name": "CZ",
          "element": "C",
          "coord": [
            -2.565200090408325,
            4.773900032043457,
            -2.289099931716919
          ]
        },
        {
          "atom_index": 2339,
          "name": "OH",
          "element": "O",
          "coord": [
            -2.5106000900268555,
            4.6753997802734375,
            -2.3682000637054443
          ]
        }
      ]
    },
    {
      "id": "H:96",
      "chain": "H",
      "resseq": 96,
      "icode": "",
      "resname": "CYS",
      "hetflag": " ",
      "sasa": 0.0,
      "atoms": [
        {
          "atom_index": 2340,
          "name": "N",
          "element": "N",
          "coord": [
            -2.773699998855591,
            5.39900016784668,
            -1.9709999561309814
          ]
        },
        {
          "atom_index": 2341,
          "name": "CA",
          "element": "C",
          "coord": [
            -2.878700017929077,
            5.477200031280518,
            -1.9084999561309814
          ]
        },
        {
          "atom_index": 2342,
          "name": "C",
          "element": "C",
          "coord": [
            -3.0095999240875244,
            5.438799858093262,
            -1.9745999574661255
          ]
        },
        {
          "atom_index": 2343,
          "name": "O",
          "element": "O",
          "coord": [
            -3.0114998817443848,
            5.398900032043457,
            -2.091900110244751
          ]
        },
        {
          "atom_index": 2344,
          "name": "CB",
          "element": "C",
          "coord": [
            -2.851599931716919,
            5.626500129699707,
            -1.9225000143051147
          ]
        },
        {
          "atom_index": 2345,
          "name": "SG",
          "element": "S",
          "coord": [
            -2.8633999824523926,
            5.685500144958496,
            -2.0894999504089355
          ]
        }
      ]
    },
    {
      "id": "H:97",
      "chain": "H",
      "resseq": 97,
      "icode": "",
      "resname": "ALA",
      "hetflag": " ",
      "sasa": 0.0,
      "atoms": [
        {
          "atom_index": 2346,
          "name": "N",
          "element": "N",
          "coord": [
            -3.1196000576019287,
            5.449999809265137,
            -1.9007999897003174
          ]
        },
        {
          "atom_index": 2347,
          "name": "CA",
          "element": "C",
          "coord": [
            -3.2511000633239746,
            5.417500019073486,
            -1.957200050354004
          ]
        },
        {
          "atom_index": 2348,
          "name": "C",
          "element": "C",
          "coord": [
            -3.3589999675750732,
            5.502900123596191,
            -1.8952000141143799
          ]
        },
        {
          "atom_index": 2349,
          "name": "O",
          "element": "O",
          "coord": [
            -3.3461999893188477,
            5.546999931335449,
            -1.7805999517440796
          ]
        },
        {
          "atom_index": 2350,
          "name": "CB",
          "element": "C",
          "coord": [
            -3.2843000888824463,
            5.2692999839782715,
            -1.9392000436782837
          ]
        }
      ]
    },
    {
      "id": "H:98",
      "chain": "H",
      "resseq": 98,
      "icode": "",
      "resname": "ARG",
      "hetflag": " ",
      "sasa": 0.0,
      "atoms": [
        {
          "atom_index": 2351,
          "name": "N",
          "element": "N",
          "coord": [
            -3.464900016784668,
            5.525199890136719,
            -1.972100019454956
          ]
        },
        {
          "atom_index": 2352,
          "name": "CA",
          "element": "C",
          "coord": [
            -3.5732998847961426,
            5.613100051879883,
            -1.9325000047683716
          ]
        },
        {
          "atom_index": 2353,
          "name": "C",
          "element": "C",
          "coord": [
            -3.6953999996185303,
            5.533699989318848,
            -1.8867000341415405
          ]
        },
        {
          "atom_index": 2354,
          "name": "O",
          "element": "O",
          "coord": [
            -3.734800100326538,
            5.437300205230713,
            -1.9508999586105347
          ]
        },
        {
          "atom_index": 2355,
          "name": "CB",
          "element": "C",
          "coord": [
            -3.6089999675750732,
            5.7058000564575195,
            -2.0499000549316406
          ]
        },
        {
          "atom_index": 2356,
          "name": "CG",
          "element": "C",
          "coord": [
            -3.7397000789642334,
            5.778600215911865,
            -2.036600112915039
          ]
        },
        {
          "atom_index": 2357,
          "name": "CD",
          "element": "C",
          "coord": [
            -3.7936999797821045,
            5.8221001625061035,
            -2.1705000400543213
          ]
        },
        {
          "atom_index": 2358,
          "name": "NE",
          "element": "N",
          "coord": [
            -3.9328999519348145,
            5.7804999351501465,
            -2.1872000694274902
          ]
        },
        {
          "atom_index": 2359,
          "name": "CZ",
          "element": "C",
          "coord": [
            -4.00029993057251,
            5.785099983215332,
            -2.301800012588501
          ]
        },
        {
          "atom_index": 2360,
          "name": "NH1",
          "element": "N",
          "coord": [
            -3.941999912261963,
            5.829699993133545,
            -2.4123001098632812
          ]
        },
        {
          "atom_index": 2361,
          "name": "NH2",
          "element": "N",
          "coord": [
            -4.126699924468994,
            5.744699954986572,
            -2.3064000606536865
          ]
        }
      ]
    },
    {
      "id": "H:99",
      "chain": "H",
      "resseq": 99,
      "icode": "",
      "resname": "TYR",
      "hetflag": " ",
      "sasa": 0.0,
      "atoms": [
        {
          "atom_index": 2362,
          "name": "N",
          "element": "N",
          "coord": [
            -3.7544000148773193,
            5.575200080871582,
            -1.7753000259399414
          ]
        },
        {
          "atom_index": 2363,
          "name": "CA",
          "element": "C",
          "coord": [
            -3.8740999698638916,
            5.51170015335083,
            -1.7233999967575073
          ]
        },
        {
          "atom_index": 2364,
          "name": "C",
          "element": "C",
          "coord": [
            -3.9744999408721924,
            5.616499900817871,
            -1.6818000078201294
          ]
        },
        {
          "atom_index": 2365,
          "name": "O",
          "element": "O",
          "coord": [
            -3.9365999698638916,
            5.72760009765625,
            -1.6511000394821167
          ]
        },
        {
          "atom_index": 2366,
          "name": "CB",
          "element": "C",
          "coord": [
            -3.8396999835968018,
            5.422100067138672,
            -1.604200005531311
          ]
        },
        {
          "atom_index": 2367,
          "name": "CG",
          "element": "C",
          "coord": [
            -3.789799928665161,
            5.494100093841553,
            -1.479699969291687
          ]
        },
        {
          "atom_index": 2368,
          "name": "CD1",
          "element": "C",
          "coord": [
            -3.6575000286102295,
            5.536600112915039,
            -1.469099998474121
          ]
        },
        {
          "atom_index": 2369,
          "name": "CD2",
          "element": "C",
          "coord": [
            -3.8750998973846436,
            5.519400119781494,
            -1.3726999759674072
          ]
        },
        {
          "atom_index": 2370,
          "name": "CE1",
          "element": "C",
          "coord": [
            -3.6115000247955322,
            5.60260009765625,
            -1.3547999858856201
          ]
        },
        {
          "atom_index": 2371,
          "name": "CE2",
          "element": "C",
          "coord": [
            -3.8296000957489014,
            5.585400104522705,
            -1.2581000328063965
          ]
        },
        {
          "atom_index": 2372,
          "name": "CZ",
          "element": "C",
          "coord": [
            -3.6979000568389893,
            5.626699924468994,
            -1.249899983406067
          ]
        },
        {
          "atom_index": 2373,
          "name": "OH",
          "element": "O",
          "coord": [
            -3.652899980545044,
            5.69189977645874,
            -1.1365000009536743
          ]
        }
      ]
    },
    {
      "id": "H:100",
      "chain": "H",
      "resseq": 100,
      "icode": "",
      "resname": "ASP",
      "hetflag": " ",
      "sasa": 0.0,
      "atoms": [
        {
          "atom_index": 2374,
          "name": "N",
          "element": "N",
          "coord": [
            -4.102499961853027,
            5.580599784851074,
            -1.680799961090088
          ]
        },
        {
          "atom_index": 2375,
          "name": "CA",
          "element": "C",
          "coord": [
            -4.207200050354004,
            5.6697998046875,
            -1.6327999830245972
          ]
        },
        {
          "atom_index": 2376,
          "name": "C",
          "element": "C",
          "coord": [
            -4.231100082397461,
            5.645400047302246,
            -1.4842000007629395
          ]
        },
        {
          "atom_index": 2377,
          "name": "O",
          "element": "O",
          "coord": [
            -4.246799945831299,
            5.531499862670898,
            -1.4407999515533447
          ]
        },
        {
          "atom_index": 2378,
          "name": "CB",
          "element": "C",
          "coord": [
            -4.335000038146973,
            5.6468000411987305,
            -1.7120000123977661
          ]
        },
        {
          "atom_index": 2379,
          "name": "CG",
          "element": "C",
          "coord": [
            -4.44350004196167,
            5.747799873352051,
            -1.6791000366210938
          ]
        },
        {
          "atom_index": 2380,
          "name": "OD1",
          "element": "O",
          "coord": [
            -4.444799900054932,
            5.800600051879883,
            -1.566100001335144
          ]
        },
        {
          "atom_index": 2381,
          "name": "OD2",
          "element": "O",
          "coord": [
            -4.527900218963623,
            5.774099826812744,
            -1.767199993133545
          ]
        }
      ]
    },
    {
      "id": "H:101",
      "chain": "H",
      "resseq": 101,
      "icode": "",
      "resname": "GLY",
      "hetflag": " ",
      "sasa": 0.0,
      "atoms": [
        {
          "atom_index": 2382,
          "name": "N",
          "element": "N",
          "coord": [
            -4.233799934387207,
            5.753699779510498,
            -1.4069000482559204
          ]
        },
        {
          "atom_index": 2383,
          "name": "CA",
          "element": "C",
          "coord": [
            -4.246300220489502,
            5.746600151062012,
            -1.261199951171875
          ]
        },
        {
          "atom_index": 2384,
          "name": "C",
          "element": "C",
          "coord": [
            -4.369500160217285,
            5.674200057983398,
            -1.2094000577926636
          ]
        },
        {
          "atom_index": 2385,
          "name": "O",
          "element": "O",
          "coord": [
            -4.364299774169922,
            5.612299919128418,
            -1.1032999753952026
          ]
        }
      ]
    },
    {
      "id": "H:102",
      "chain": "H",
      "resseq": 102,
      "icode": "",
      "resname": "ILE",
      "hetflag": " ",
      "sasa": 3.000688076019287,
      "atoms": [
        {
          "atom_index": 2386,
          "name": "N",
          "element": "N",
          "coord": [
            -4.480800151824951,
            5.680799961090088,
            -1.2827999591827393
          ]
        },
        {
          "atom_index": 2387,
          "name": "CA",
          "element": "C",
          "coord": [
            -4.599299907684326,
            5.607399940490723,
            -1.2400000095367432
          ]
        },
        {
          "atom_index": 2388,
          "name": "C",
          "element": "C",
          "coord": [
            -4.599800109863281,
            5.45989990234375,
            -1.281599998474121
          ]
        },
        {
          "atom_index": 2389,
          "name": "O",
          "element": "O",
          "coord": [
            -4.688799858093262,
            5.384900093078613,
            -1.2396999597549438
          ]
        },
        {
          "atom_index": 2390,
          "name": "CB",
          "element": "C",
          "coord": [
            -4.735499858856201,
            5.67609977722168,
            -1.277899980545044
          ]
        },
        {
          "atom_index": 2391,
          "name": "CG1",
          "element": "C",
          "coord": [
            -4.767000198364258,
            5.663599967956543,
            -1.4258999824523926
          ]
        },
        {
          "atom_index": 2392,
          "name": "CG2",
          "element": "C",
          "coord": [
            -4.7418999671936035,
            5.821199893951416,
            -1.232100009918213
          ]
        },
        {
          "atom_index": 2393,
          "name": "CD1",
          "element": "C",
          "coord": [
            -4.90749979019165,
            5.7083001136779785,
            -1.4566999673843384
          ]
        }
      ]
    },
    {
      "id": "H:103",
      "chain": "H",
      "resseq": 103,
      "icode": "",
      "resname": "TYR",
      "hetflag": " ",
      "sasa": 2.1125004291534424,
      "atoms": [
        {
          "atom_index": 2394,
          "name": "N",
          "element": "N",
          "coord": [
            -4.501699924468994,
            5.419400215148926,
            -1.3631000518798828
          ]
        },
        {
          "atom_index": 2395,
          "name": "CA",
          "element": "C",
          "coord": [
            -4.488999843597412,
            5.279600143432617,
            -1.4074000120162964
          ]
        },
        {
          "atom_index": 2396,
          "name": "C",
          "element": "C",
          "coord": [
            -4.357800006866455,
            5.219699859619141,
            -1.3603999614715576
          ]
        },
        {
          "atom_index": 2397,
          "name": "O",
          "element": "O",
          "coord": [
            -4.34689998626709,
            5.18209981918335,
            -1.2436000108718872
          ]
        },
        {
          "atom_index": 2398,
          "name": "CB",
          "element": "C",
          "coord": [
            -4.507299900054932,
            5.265699863433838,
            -1.559000015258789
          ]
        },
        {
          "atom_index": 2399,
          "name": "CG",
          "element": "C",
          "coord": [
            -4.638599872589111,
            5.322800159454346,
            -1.6068999767303467
          ]
        },
        {
          "atom_index": 2400,
          "name": "CD1",
          "element": "C",
          "coord": [
            -4.64109992980957,
            5.428599834442139,
            -1.6969000101089478
          ]
        },
        {
          "atom_index": 2401,
          "name": "CD2",
          "element": "C",
          "coord": [
            -4.761000156402588,
            5.271100044250488,
            -1.562000036239624
          ]
        },
        {
          "atom_index": 2402,
          "name": "CE1",
          "element": "C",
          "coord": [
            -4.762700080871582,
            5.482999801635742,
            -1.7425999641418457
          ]
        },
        {
          "atom_index": 2403,
          "name": "CE2",
          "element": "C",
          "coord": [
            -4.883699893951416,
            5.324900150299072,
            -1.6069999933242798
          ]
        },
        {
          "atom_index": 2404,
          "name": "CZ",
          "element": "C",
          "coord": [
            -4.882199764251709,
            5.431099891662598,
            -1.6973999738693237
          ]
        },
        {
          "atom_index": 2405,
          "name": "OH",
          "element": "O",
          "coord": [
            -4.998499870300293,
            5.486700057983398,
            -1.7440999746322632
          ]
        }
      ]
    },
    {
      "id": "H:104",
      "chain": "H",
      "resseq": 104,
      "icode": "",
      "resname": "GLY",
      "hetflag": " ",
      "sasa": 0.0,
      "atoms": [
        {
          "atom_index": 2406,
          "name": "N",
          "element": "N",
          "coord": [
            -4.258999824523926,
            5.2104997634887695,
            -1.4492000341415405
          ]
        },
        {
          "atom_index": 2407,
          "name": "CA",
          "element": "C",
          "coord": [
            -4.125500202178955,
            5.165299892425537,
            -1.40910005569458
          ]
        },
        {
          "atom_index": 2408,
          "name": "C",
          "element": "C",
          "coord": [
            -4.049099922180176,
            5.083000183105469,
            -1.5103000402450562
          ]
        },
        {
          "atom_index": 2409,
          "name": "O",
          "element": "O",
          "coord": [
            -3.930000066757202,
            5.0605998039245605,
            -1.492799997329712
          ]
        }
      ]
    },
    {
      "id": "H:105",
      "chain": "H",
      "resseq": 105,
      "icode": "",
      "resname": "GLU",
      "hetflag": " ",
      "sasa": 0.0,
      "atoms": [
        {
          "atom_index": 2410,
          "name": "N",
          "element": "N",
          "coord": [
            -4.1168999671936035,
            5.037899971008301,
            -1.6161999702453613
          ]
        },
        {
          "atom_index": 2411,
          "name": "CA",
          "element": "C",
          "coord": [
            -4.051599979400635,
            4.971799850463867,
            -1.7301000356674194
          ]
        },
        {
          "atom_index": 2412,
          "name": "C",
          "element": "C",
          "coord": [
            -3.948899984359741,
            5.064799785614014,
            -1.7900999784469604
          ]
        },
        {
          "atom_index": 2413,
          "name": "O",
          "element": "O",
          "coord": [
            -3.9721999168395996,
            5.185699939727783,
            -1.79830002784729
          ]
        },
        {
          "atom_index": 2414,
          "name": "CB",
          "element": "C",
          "coord": [
            -4.151500225067139,
            4.941800117492676,
            -1.8417999744415283
          ]
        },
        {
          "atom_index": 2415,
          "name": "CG",
          "element": "C",
          "coord": [
            -4.277599811553955,
            4.884099960327148,
            -1.7956000566482544
          ]
        },
        {
          "atom_index": 2416,
          "name": "CD",
          "element": "C",
          "coord": [
            -4.384699821472168,
            4.986599922180176,
            -1.7769999504089355
          ]
        },
        {
          "atom_index": 2417,
          "name": "OE1",
          "element": "O",
          "coord": [
            -4.391200065612793,
            5.079400062561035,
            -1.8602999448776245
          ]
        },
        {
          "atom_index": 2418,
          "name": "OE2",
          "element": "O",
          "coord": [
            -4.461599826812744,
            4.972799777984619,
            -1.6785000562667847
          ]
        }
      ]
    },
    {
      "id": "H:106",
      "chain": "H",
      "resseq": 106,
      "icode": "",
      "resname": "LEU",
      "hetflag": " ",
      "sasa": 0.0,
      "atoms": [
        {
          "atom_index": 2419,
          "name": "N",
          "element": "N",
          "coord": [
            -3.8359999656677246,
            5.008699893951416,
            -1.8319000005722046
          ]
        },
        {
          "atom_index": 2420,
          "name": "CA",
          "element": "C",
          "coord": [
            -3.7335000038146973,
            5.086100101470947,
            -1.8990000486373901
          ]
        },
        {
          "atom_index": 2421,
          "name": "C",
          "element": "C",
          "coord": [
            -3.7588000297546387,
            5.084400177001953,
            -2.0488998889923096
          ]
        },
        {
          "atom_index": 2422,
          "name": "O",
          "element": "O",
          "coord": [
            -3.707200050354004,
            5.0,
            -2.1224000453948975
          ]
        },
        {
          "atom_index": 2423,
          "name": "CB",
          "element": "C",
          "coord": [
            -3.5959999561309814,
            5.032199859619141,
            -1.8623000383377075
          ]
        },
        {
          "atom_index": 2424,
          "name": "CG",
          "element": "C",
          "coord": [
            -3.5687999725341797,
            5.0395002365112305,
            -1.712399959564209
          ]
        },
        {
          "atom_index": 2425,
          "name": "CD1",
          "element": "C",
          "coord": [
            -3.448899984359741,
            4.9527997970581055,
            -1.6757999658584595
          ]
        },
        {
          "atom_index": 2426,
          "name": "CD2",
          "element": "C",
          "coord": [
            -3.547100067138672,
            5.185800075531006,
            -1.6694999933242798
          ]
        }
      ]
    },
    {
      "id": "H:107",
      "chain": "H",
      "resseq": 107,
      "icode": "",
      "resname": "ASP",
      "hetflag": " ",
      "sasa": 0.0,
      "atoms": [
        {
          "atom_index": 2427,
          "name": "N",
          "element": "N",
          "coord": [
            -3.8392999172210693,
            5.179200172424316,
            -2.0940001010894775
          ]
        },
        {
          "atom_index": 2428,
          "name": "CA",
          "element": "C",
          "coord": [
            -3.887500047683716,
            5.175899982452393,
            -2.2314000129699707
          ]
        },
        {
          "atom_index": 2429,
          "name": "C",
          "element": "C",
          "coord": [
            -3.786900043487549,
            5.2210001945495605,
            -2.3380000591278076
          ]
        },
        {
          "atom_index": 2430,
          "name": "O",
          "element": "O",
          "coord": [
            -3.8008999824523926,
            5.183599948883057,
            -2.453900098800659
          ]
        },
        {
          "atom_index": 2431,
          "name": "CB",
          "element": "C",
          "coord": [
            -4.026000022888184,
            5.243199825286865,
            -2.2471001148223877
          ]
        },
        {
          "atom_index": 2432,
          "name": "CG",
          "element": "C",
          "coord": [
            -4.035799980163574,
            5.3796000480651855,
            -2.1796000003814697
          ]
        },
        {
          "atom_index": 2433,
          "name": "OD1",
          "element": "O",
          "coord": [
            -3.932300090789795,
            5.437300205230713,
            -2.1398000717163086
          ]
        },
        {
          "atom_index": 2434,
          "name": "OD2",
          "element": "O",
          "coord": [
            -4.149700164794922,
            5.429200172424316,
            -2.1666998863220215
          ]
        }
      ]
    },
    {
      "id": "H:108",
      "chain": "H",
      "resseq": 108,
      "icode": "",
      "resname": "PHE",
      "hetflag": " ",
      "sasa": 0.0,
      "atoms": [
        {
          "atom_index": 2435,
          "name": "N",
          "element": "N",
          "coord": [
            -3.6867001056671143,
            5.300300121307373,
            -2.3006999492645264
          ]
        },
        {
          "atom_index": 2436,
          "name": "CA",
          "element": "C",
          "coord": [
            -3.581700086593628,
            5.339700222015381,
            -2.3965001106262207
          ]
        },
        {
          "atom_index": 2437,
          "name": "C",
          "element": "C",
          "coord": [
            -3.443700075149536,
            5.338600158691406,
            -2.3326001167297363
          ]
        },
        {
          "atom_index": 2438,
          "name": "O",
          "element": "O",
          "coord": [
            -3.426300048828125,
            5.382500171661377,
            -2.217900037765503
          ]
        },
        {
          "atom_index": 2439,
          "name": "CB",
          "element": "C",
          "coord": [
            -3.613100051879883,
            5.474899768829346,
            -2.4632999897003174
          ]
        },
        {
          "atom_index": 2440,
          "name": "CG",
          "element": "C",
          "coord": [
            -3.731600046157837,
            5.469099998474121,
            -2.555999994277954
          ]
        },
        {
          "atom_index": 2441,
          "name": "CD1",
          "element": "C",
          "coord": [
            -3.8541998863220215,
            5.523099899291992,
            -2.5178000926971436
          ]
        },
        {
          "atom_index": 2442,
          "name": "CD2",
          "element": "C",
          "coord": [
            -3.721299886703491,
            5.409299850463867,
            -2.6816999912261963
          ]
        },
        {
          "atom_index": 2443,
          "name": "CE1",
          "element": "C",
          "coord": [
            -3.9647998809814453,
            5.51800012588501,
            -2.603300094604492
          ]
        },
        {
          "atom_index": 2444,
          "name": "CE2",
          "element": "C",
          "coord": [
            -3.831399917602539,
            5.403600215911865,
            -2.7679998874664307
          ]
        },
        {
          "atom_index": 2445,
          "name": "CZ",
          "element": "C",
          "coord": [
            -3.9532999992370605,
            5.458000183105469,
            -2.728600025177002
          ]
        }
      ]
    },
    {
      "id": "H:109",
      "chain": "H",
      "resseq": 109,
      "icode": "",
      "resname": "TRP",
      "hetflag": " ",
      "sasa": 0.0,
      "atoms": [
        {
          "atom_index": 2446,
          "name": "N",
          "element": "N",
          "coord": [
            -3.3459999561309814,
            5.288099765777588,
            -2.4077000617980957
          ]
        },
        {
          "atom_index": 2447,
          "name": "CA",
          "element": "C",
          "coord": [
            -3.210700035095215,
            5.270299911499023,
            -2.355299949645996
          ]
        },
        {
          "atom_index": 2448,
          "name": "C",
          "element": "C",
          "coord": [
            -3.1077001094818115,
            5.344299793243408,
            -2.439199924468994
          ]
        },
        {
          "atom_index": 2449,
          "name": "O",
          "element": "O",
          "coord": [
            -3.1215999126434326,
            5.355199813842773,
            -2.561300039291382
          ]
        },
        {
          "atom_index": 2450,
          "name": "CB",
          "element": "C",
          "coord": [
            -3.1728999614715576,
            5.122200012207031,
            -2.3506999015808105
          ]
        },
        {
          "atom_index": 2451,
          "name": "CG",
          "element": "C",
          "coord": [
            -3.2534000873565674,
            5.037099838256836,
            -2.2564001083374023
          ]
        },
        {
          "atom_index": 2452,
          "name": "CD1",
          "element": "C",
          "coord": [
            -3.387399911880493,
            5.012199878692627,
            -2.2620999813079834
          ]
        },
        {
          "atom_index": 2453,
          "name": "CD2",
          "element": "C",
          "coord": [
            -3.204400062561035,
            4.9654998779296875,
            -2.1421000957489014
          ]
        },
        {
          "atom_index": 2454,
          "name": "NE1",
          "element": "N",
          "coord": [
            -3.425100088119507,
            4.929699897766113,
            -2.1584999561309814
          ]
        },
        {
          "atom_index": 2455,
          "name": "CE2",
          "element": "C",
          "coord": [
            -3.3148000240325928,
            4.899499893188477,
            -2.083400011062622
          ]
        },
        {
          "atom_index": 2456,
          "name": "CE3",
          "element": "C",
          "coord": [
            -3.078000068664551,
            4.950699806213379,
            -2.0834999084472656
          ]
        },
        {
          "atom_index": 2457,
          "name": "CZ2",
          "element": "C",
          "coord": [
            -3.3025999069213867,
            4.819900035858154,
            -1.969099998474121
          ]
        },
        {
          "atom_index": 2458,
          "name": "CZ3",
          "element": "C",
          "coord": [
            -3.065999984741211,
            4.871200084686279,
            -1.9694000482559204
          ]
        },
        {
          "atom_index": 2459,
          "name": "CH2",
          "element": "C",
          "coord": [
            -3.177999973297119,
            4.807000160217285,
            -1.913599967956543
          ]
        }
      ]
    },
    {
      "id": "H:110",
      "chain": "H",
      "resseq": 110,
      "icode": "",
      "resname": "GLY",
      "hetflag": " ",
      "sasa": 0.0,
      "atoms": [
        {
          "atom_index": 2460,
          "name": "N",
          "element": "N",
          "coord": [
            -3.004300117492676,
            5.394800186157227,
            -2.372499942779541
          ]
        },
        {
          "atom_index": 2461,
          "name": "CA",
          "element": "C",
          "coord": [
            -2.8887999057769775,
            5.4527997970581055,
            -2.440000057220459
          ]
        },
        {
          "atom_index": 2462,
          "name": "C",
          "element": "C",
          "coord": [
            -2.807499885559082,
            5.3429999351501465,
            -2.5053000450134277
          ]
        },
        {
          "atom_index": 2463,
          "name": "O",
          "element": "O",
          "coord": [
            -2.8310999870300293,
            5.224800109863281,
            -2.48009991645813
          ]
        }
      ]
    },
    {
      "id": "H:111",
      "chain": "H",
      "resseq": 111,
      "icode": "",
      "resname": "GLN",
      "hetflag": " ",
      "sasa": 0.0,
      "atoms": [
        {
          "atom_index": 2464,
          "name": "N",
          "element": "N",
          "coord": [
            -2.7116000652313232,
            5.381999969482422,
            -2.589099884033203
          ]
        },
        {
          "atom_index": 2465,
          "name": "CA",
          "element": "C",
          "coord": [
            -2.6361000537872314,
            5.2870001792907715,
            -2.670599937438965
          ]
        },
        {
          "atom_index": 2466,
          "name": "C",
          "element": "C",
          "coord": [
            -2.5327999591827393,
            5.207600116729736,
            -2.591900110244751
          ]
        },
        {
          "atom_index": 2467,
          "name": "O",
          "element": "O",
          "coord": [
            -2.4870998859405518,
            5.104000091552734,
            -2.6396000385284424
          ]
        },
        {
          "atom_index": 2468,
          "name": "CB",
          "element": "C",
          "coord": [
            -2.568000078201294,
            5.357999801635742,
            -2.7880001068115234
          ]
        },
        {
          "atom_index": 2469,
          "name": "CG",
          "element": "C",
          "coord": [
            -2.4310998916625977,
            5.420899868011475,
            -2.7551000118255615
          ]
        },
        {
          "atom_index": 2470,
          "name": "CD",
          "element": "C",
          "coord": [
            -2.439500093460083,
            5.558499813079834,
            -2.6886000633239746
          ]
        },
        {
          "atom_index": 2471,
          "name": "OE1",
          "element": "O",
          "coord": [
            -2.5467000007629395,
            5.618899822235107,
            -2.6772000789642334
          ]
        },
        {
          "atom_index": 2472,
          "name": "NE2",
          "element": "N",
          "coord": [
            -2.324700117111206,
            5.608399868011475,
            -2.6440999507904053
          ]
        }
      ]
    },
    {
      "id": "H:112",
      "chain": "H",
      "resseq": 112,
      "icode": "",
      "resname": "GLY",
      "hetflag": " ",
      "sasa": 0.0,
      "atoms": [
        {
          "atom_index": 2473,
          "name": "N",
          "element": "N",
          "coord": [
            -2.496999979019165,
            5.25629997253418,
            -2.472899913787842
          ]
        },
        {
          "atom_index": 2474,
          "name": "CA",
          "element": "C",
          "coord": [
            -2.3968000411987305,
            5.191500186920166,
            -2.3863000869750977
          ]
        },
        {
          "atom_index": 2475,
          "name": "C",
          "element": "C",
          "coord": [
            -2.2639999389648438,
            5.266499996185303,
            -2.3770999908447266
          ]
        },
        {
          "atom_index": 2476,
          "name": "O",
          "element": "O",
          "coord": [
            -2.2209999561309814,
            5.328800201416016,
            -2.4744999408721924
          ]
        }
      ]
    },
    {
      "id": "H:113",
      "chain": "H",
      "resseq": 113,
      "icode": "",
      "resname": "THR",
      "hetflag": " ",
      "sasa": 0.0,
      "atoms": [
        {
          "atom_index": 2477,
          "name": "N",
          "element": "N",
          "coord": [
            -2.199399948120117,
            5.26039981842041,
            -2.2600998878479004
          ]
        },
        {
          "atom_index": 2478,
          "name": "CA",
          "element": "C",
          "coord": [
            -2.066699981689453,
            5.320499897003174,
            -2.2392001152038574
          ]
        },
        {
          "atom_index": 2479,
          "name": "C",
          "element": "C",
          "coord": [
            -1.968000054359436,
            5.222099781036377,
            -2.1737000942230225
          ]
        },
        {
          "atom_index": 2480,
          "name": "O",
          "element": "O",
          "coord": [
            -1.9803999662399292,
            5.189499855041504,
            -2.0546998977661133
          ]
        },
        {
          "atom_index": 2481,
          "name": "CB",
          "element": "C",
          "coord": [
            -2.0757999420166016,
            5.4471001625061035,
            -2.152100086212158
          ]
        },
        {
          "atom_index": 2482,
          "name": "OG1",
          "element": "O",
          "coord": [
            -2.1575000286102295,
            5.544899940490723,
            -2.2172999382019043
          ]
        },
        {
          "atom_index": 2483,
          "name": "CG2",
          "element": "C",
          "coord": [
            -1.9375,
            5.50570011138916,
            -2.1268999576568604
          ]
        }
      ]
    },
    {
      "id": "H:114",
      "chain": "H",
      "resseq": 114,
      "icode": "",
      "resname": "LEU",
      "hetflag": " ",
      "sasa": 0.0,
      "atoms": [
        {
          "atom_index": 2484,
          "name": "N",
          "element": "N",
          "coord": [
            -1.8698999881744385,
            5.174600124359131,
            -2.2502999305725098
          ]
        },
        {
          "atom_index": 2485,
          "name": "CA",
          "element": "C",
          "coord": [
            -1.7734999656677246,
            5.08050012588501,
            -2.1942999362945557
          ]
        },
        {
          "atom_index": 2486,
          "name": "C",
          "element": "C",
          "coord": [
            -1.6749999523162842,
            5.155600070953369,
            -2.1038999557495117
          ]
        },
        {
          "atom_index": 2487,
          "name": "O",
          "element": "O",
          "coord": [
            -1.6152000427246094,
            5.255000114440918,
            -2.14490008354187
          ]
        },
        {
          "atom_index": 2488,
          "name": "CB",
          "element": "C",
          "coord": [
            -1.698099970817566,
            5.004300117492676,
            -2.3041000366210938
          ]
        },
        {
          "atom_index": 2489,
          "name": "CG",
          "element": "C",
          "coord": [
            -1.6813000440597534,
            4.851799964904785,
            -2.2878000736236572
          ]
        },
        {
          "atom_index": 2490,
          "name": "CD1",
          "element": "C",
          "coord": [
            -1.582900047302246,
            4.796500205993652,
            -2.38919997215271
          ]
        },
        {
          "atom_index": 2491,
          "name": "CD2",
          "element": "C",
          "coord": [
            -1.6431000232696533,
            4.804100036621094,
            -2.14739990234375
          ]
        }
      ]
    },
    {
      "id": "H:115",
      "chain": "H",
      "resseq": 115,
      "icode": "",
      "resname": "VAL",
      "hetflag": " ",
      "sasa": 0.0,
      "atoms": [
        {
          "atom_index": 2492,
          "name": "N",
          "element": "N",
          "coord": [
            -1.6589000225067139,
            5.1072998046875,
            -1.9810999631881714
          ]
        },
        {
          "atom_index": 2493,
          "name": "CA",
          "element": "C",
          "coord": [
            -1.5613000392913818,
            5.1620001792907715,
            -1.8899999856948853
          ]
        },
        {
          "atom_index": 2494,
          "name": "C",
          "element": "C",
          "coord": [
            -1.4637999534606934,
            5.051799774169922,
            -1.8575999736785889
          ]
        },
        {
          "atom_index": 2495,
          "name": "O",
          "element": "O",
          "coord": [
            -1.4966000318527222,
            4.954899787902832,
            -1.7884000539779663
          ]
        },
        {
          "atom_index": 2496,
          "name": "CB",
          "element": "C",
          "coord": [
            -1.6261999607086182,
            5.220399856567383,
            -1.7618000507354736
          ]
        },
        {
          "atom_index": 2497,
          "name": "CG1",
          "element": "C",
          "coord": [
            -1.5219999551773071,
            5.238699913024902,
            -1.6504000425338745
          ]
        },
        {
          "atom_index": 2498,
          "name": "CG2",
          "element": "C",
          "coord": [
            -1.6931999921798706,
            5.353400230407715,
            -1.7920000553131104
          ]
        }
      ]
    },
    {
      "id": "H:116",
      "chain": "H",
      "resseq": 116,
      "icode": "",
      "resname": "THR",
      "hetflag": " ",
      "sasa": 0.0,
      "atoms": [
        {
          "atom_index": 2499,
          "name": "N",
          "element": "N",
          "coord": [
            -1.3424999713897705,
            5.067299842834473,
            -1.9085999727249146
          ]
        },
        {
          "atom_index": 2500,
          "name": "CA",
          "element": "C",
          "coord": [
            -1.2352999448776245,
            4.973700046539307,
            -1.878000020980835
          ]
        },
        {
          "atom_index": 2501,
          "name": "C",
          "element": "C",
          "coord": [
            -1.1542999744415283,
            5.0279998779296875,
            -1.76010000705719
          ]
        },
        {
          "atom_index": 2502,
          "name": "O",
          "element": "O",
          "coord": [
            -1.0851000547409058,
            5.129199981689453,
            -1.7716000080108643
          ]
        },
        {
          "atom_index": 2503,
          "name": "CB",
          "element": "C",
          "coord": [
            -1.145300030708313,
            4.946599960327148,
            -2.001199960708618
          ]
        },
        {
          "atom_index": 2504,
          "name": "OG1",
          "element": "O",
          "coord": [
            -1.2272000312805176,
            4.915599822998047,
            -2.114799976348877
          ]
        },
        {
          "atom_index": 2505,
          "name": "CG2",
          "element": "C",
          "coord": [
            -1.0490000247955322,
            4.8302001953125,
            -1.9739999771118164
          ]
        }
      ]
    },
    {
      "id": "H:117",
      "chain": "H",
      "resseq": 117,
      "icode": "",
      "resname": "VAL",
      "hetflag": " ",
      "sasa": 0.0,
      "atoms": [
        {
          "atom_index": 2506,
          "name": "N",
          "element": "N",
          "coord": [
            -1.1641000509262085,
            4.959400177001953,
            -1.6469000577926636
          ]
        },
        {
          "atom_index": 2507,
          "name": "CA",
          "element": "C",
          "coord": [
            -1.0849000215530396,
            4.992300033569336,
            -1.5300999879837036
          ]
        },
        {
          "atom_index": 2508,
          "name": "C",
          "element": "C",
          "coord": [
            -0.9513999819755554,
            4.916900157928467,
            -1.5400999784469604
          ]
        },
        {
          "atom_index": 2509,
          "name": "O",
          "element": "O",
          "coord": [
            -0.9434000253677368,
            4.796000003814697,
            -1.5140999555587769
          ]
        },
        {
          "atom_index": 2510,
          "name": "CB",
          "element": "C",
          "coord": [
            -1.1613999605178833,
            4.962699890136719,
            -1.398800015449524
          ]
        },
        {
          "atom_index": 2511,
          "name": "CG1",
          "element": "C",
          "coord": [
            -1.0714000463485718,
            4.984499931335449,
            -1.2769999504089355
          ]
        },
        {
          "atom_index": 2512,
          "name": "CG2",
          "element": "C",
          "coord": [
            -1.284999966621399,
            5.05079984664917,
            -1.3906999826431274
          ]
        }
      ]
    },
    {
      "id": "H:118",
      "chain": "H",
      "resseq": 118,
      "icode": "",
      "resname": "SER",
      "hetflag": " ",
      "sasa": 0.0,
      "atoms": [
        {
          "atom_index": 2513,
          "name": "N",
          "element": "N",
          "coord": [
            -0.8472999930381775,
            4.990600109100342,
            -1.5784000158309937
          ]
        },
        {
          "atom_index": 2514,
          "name": "CA",
          "element": "C",
          "coord": [
            -0.7146000266075134,
            4.933899879455566,
            -1.5988999605178833
          ]
        },
        {
          "atom_index": 2515,
          "name": "C",
          "element": "C",
          "coord": [
            -0.6061000227928162,
            5.039400100708008,
            -1.5836000442504883
          ]
        },
        {
          "atom_index": 2516,
          "name": "O",
          "element": "O",
          "coord": [
            -0.6233999729156494,
            5.156000137329102,
            -1.6229000091552734
          ]
        },
        {
          "atom_index": 2517,
          "name": "CB",
          "element": "C",
          "coord": [
            -0.7038999795913696,
            4.869900226593018,
            -1.7376999855041504
          ]
        },
        {
          "atom_index": 2518,
          "name": "OG",
          "element": "O",
          "coord": [
            -0.5820000171661377,
            4.7993998527526855,
            -1.7524000406265259
          ]
        }
      ]
    },
    {
      "id": "H:119",
      "chain": "H",
      "resseq": 119,
      "icode": "",
      "resname": "SER",
      "hetflag": " ",
      "sasa": 2.689600944519043,
      "atoms": [
        {
          "atom_index": 2519,
          "name": "N",
          "element": "N",
          "coord": [
            -0.4941999912261963,
            4.996300220489502,
            -1.5260000228881836
          ]
        },
        {
          "atom_index": 2520,
          "name": "CA",
          "element": "C",
          "coord": [
            -0.37290000915527344,
            5.077300071716309,
            -1.5184999704360962
          ]
        },
        {
          "atom_index": 2521,
          "name": "C",
          "element": "C",
          "coord": [
            -0.2897999882698059,
            5.048299789428711,
            -1.642899990081787
          ]
        },
        {
          "atom_index": 2522,
          "name": "O",
          "element": "O",
          "coord": [
            -0.18520000576972961,
            4.98360013961792,
            -1.635699987411499
          ]
        },
        {
          "atom_index": 2523,
          "name": "CB",
          "element": "C",
          "coord": [
            -0.29420000314712524,
            5.043700218200684,
            -1.3914999961853027
          ]
        },
        {
          "atom_index": 2524,
          "name": "OG",
          "element": "O",
          "coord": [
            -0.2671000063419342,
            4.904399871826172,
            -1.384600043296814
          ]
        }
      ]
    },
    {
      "id": "H:120",
      "chain": "H",
      "resseq": 120,
      "icode": "",
      "resname": "ALA",
      "hetflag": " ",
      "sasa": 0.0,
      "atoms": [
        {
          "atom_index": 2525,
          "name": "N",
          "element": "N",
          "coord": [
            -0.3384000062942505,
            5.097599983215332,
            -1.756600022315979
          ]
        },
        {
          "atom_index": 2526,
          "name": "CA",
          "element": "C",
          "coord": [
            -0.2793999910354614,
            5.0721001625061035,
            -1.8869999647140503
          ]
        },
        {
          "atom_index": 2527,
          "name": "C",
          "element": "C",
          "coord": [
            -0.3183000087738037,
            5.186500072479248,
            -1.9788000583648682
          ]
        },
        {
          "atom_index": 2528,
          "name": "O",
          "element": "O",
          "coord": [
            -0.43220001459121704,
            5.232900142669678,
            -1.9765000343322754
          ]
        },
        {
          "atom_index": 2529,
          "name": "CB",
          "element": "C",
          "coord": [
            -0.3285999894142151,
            4.939799785614014,
            -1.9428999423980713
          ]
        }
      ]
    },
    {
      "id": "H:121",
      "chain": "H",
      "resseq": 121,
      "icode": "",
      "resname": "SER",
      "hetflag": " ",
      "sasa": 2.7255442142486572,
      "atoms": [
        {
          "atom_index": 2530,
          "name": "N",
          "element": "N",
          "coord": [
            -0.22370000183582306,
            5.23199987411499,
            -2.0596001148223877
          ]
        },
        {
          "atom_index": 2531,
          "name": "CA",
          "element": "C",
          "coord": [
            -0.24529999494552612,
            5.35129976272583,
            -2.139699935913086
          ]
        },
        {
          "atom_index": 2532,
          "name": "C",
          "element": "C",
          "coord": [
            -0.319599986076355,
            5.323599815368652,
            -2.2692999839782715
          ]
        },
        {
          "atom_index": 2533,
          "name": "O",
          "element": "O",
          "coord": [
            -0.3118000030517578,
            5.214300155639648,
            -2.32450008392334
          ]
        },
        {
          "atom_index": 2534,
          "name": "CB",
          "element": "C",
          "coord": [
            -0.11309999972581863,
            5.423900127410889,
            -2.1665000915527344
          ]
        },
        {
          "atom_index": 2535,
          "name": "OG",
          "element": "O",
          "coord": [
            -0.003000000026077032,
            5.336699962615967,
            -2.1512999534606934
          ]
        }
      ]
    },
    {
      "id": "H:122",
      "chain": "H",
      "resseq": 122,
      "icode": "",
      "resname": "THR",
      "hetflag": " ",
      "sasa": 0.2837687134742737,
      "atoms": [
        {
          "atom_index": 2536,
          "name": "N",
          "element": "N",
          "coord": [
            -0.3912999927997589,
            5.4257001876831055,
            -2.315200090408325
          ]
        },
        {
          "atom_index": 2537,
          "name": "CA",
          "element": "C",
          "coord": [
            -0.4668999910354614,
            5.424900054931641,
            -2.4398999214172363
          ]
        },
        {
          "atom_index": 2538,
          "name": "C",
          "element": "C",
          "coord": [
            -0.3785000145435333,
            5.418900012969971,
            -2.565000057220459
          ]
        },
        {
          "atom_index": 2539,
          "name": "O",
          "element": "O",
          "coord": [
            -0.2948000133037567,
            5.506700038909912,
            -2.5869998931884766
          ]
        },
        {
          "atom_index": 2540,
          "name": "CB",
          "element": "C",
          "coord": [
            -0.5509999990463257,
            5.553599834442139,
            -2.44950008392334
          ]
        },
        {
          "atom_index": 2541,
          "name": "OG1",
          "element": "O",
          "coord": [
            -0.6438000202178955,
            5.558599948883057,
            -2.3406999111175537
          ]
        },
        {
          "atom_index": 2542,
          "name": "CG2",
          "element": "C",
          "coord": [
            -0.6252999901771545,
            5.559599876403809,
            -2.580199956893921
          ]
        }
      ]
    },
    {
      "id": "H:123",
      "chain": "H",
      "resseq": 123,
      "icode": "",
      "resname": "LYS",
      "hetflag": " ",
      "sasa": 0.7098401784896851,
      "atoms": [
        {
          "atom_index": 2543,
          "name": "N",
          "element": "N",
          "coord": [
            -0.3977999985218048,
            5.315199851989746,
            -2.6466000080108643
          ]
        },
        {
          "atom_index": 2544,
          "name": "CA",
          "element": "C",
          "coord": [
            -0.32910001277923584,
            5.304200172424316,
            -2.775399923324585
          ]
        },
        {
          "atom_index": 2545,
          "name": "C",
          "element": "C",
          "coord": [
            -0.4278999865055084,
            5.2870001792907715,
            -2.889699935913086
          ]
        },
        {
          "atom_index": 2546,
          "name": "O",
          "element": "O",
          "coord": [
            -0.5184000134468079,
            5.20359992980957,
            -2.882699966430664
          ]
        },
        {
          "atom_index": 2547,
          "name": "CB",
          "element": "C",
          "coord": [
            -0.22779999673366547,
            5.188399791717529,
            -2.7751998901367188
          ]
        },
        {
          "atom_index": 2548,
          "name": "CG",
          "element": "C",
          "coord": [
            -0.13510000705718994,
            5.186600208282471,
            -2.8977999687194824
          ]
        },
        {
          "atom_index": 2549,
          "name": "CD",
          "element": "C",
          "coord": [
            -0.02930000051856041,
            5.076900005340576,
            -2.8896000385284424
          ]
        },
        {
          "atom_index": 2550,
          "name": "CE",
          "element": "C",
          "coord": [
            0.05389999970793724,
            5.069499969482422,
            -3.0174999237060547
          ]
        },
        {
          "atom_index": 2551,
          "name": "NZ",
          "element": "N",
          "coord": [
            -0.02800000086426735,
            5.033899784088135,
            -3.1375999450683594
          ]
        }
      ]
    },
    {
      "id": "H:124",
      "chain": "H",
      "resseq": 124,
      "icode": "",
      "resname": "GLY",
      "hetflag": " ",
      "sasa": 0.0,
      "atoms": [
        {
          "atom_index": 2552,
          "name": "N",
          "element": "N",
          "coord": [
            -0.40939998626708984,
            5.366399765014648,
            -2.994499921798706
          ]
        },
        {
          "atom_index": 2553,
          "name": "CA",
          "element": "C",
          "coord": [
            -0.48350000381469727,
            5.349599838256836,
            -3.1194000244140625
          ]
        },
        {
          "atom_index": 2554,
          "name": "C",
          "element": "C",
          "coord": [
            -0.42899999022483826,
            5.232600212097168,
            -3.1995999813079834
          ]
        },
        {
          "atom_index": 2555,
          "name": "O",
          "element": "O",
          "coord": [
            -0.31279999017715454,
            5.195499897003174,
            -3.184000015258789
          ]
        }
      ]
    },
    {
      "id": "H:125",
      "chain": "H",
      "resseq": 125,
      "icode": "",
      "resname": "PRO",
      "hetflag": " ",
      "sasa": 0.0,
      "atoms": [
        {
          "atom_index": 2556,
          "name": "N",
          "element": "N",
          "coord": [
            -0.5126000046730042,
            5.1732001304626465,
            -3.28629994392395
          ]
        },
        {
          "atom_index": 2557,
          "name": "CA",
          "element": "C",
          "coord": [
            -0.47040000557899475,
            5.053100109100342,
            -3.3573999404907227
          ]
        },
        {
          "atom_index": 2558,
          "name": "C",
          "element": "C",
          "coord": [
            -0.39629998803138733,
            5.082600116729736,
            -3.4885001182556152
          ]
        },
        {
          "atom_index": 2559,
          "name": "O",
          "element": "O",
          "coord": [
            -0.39250001311302185,
            5.196899890899658,
            -3.5344998836517334
          ]
        },
        {
          "atom_index": 2560,
          "name": "CB",
          "element": "C",
          "coord": [
            -0.6036999821662903,
            4.986800193786621,
            -3.3898000717163086
          ]
        },
        {
          "atom_index": 2561,
          "name": "CG",
          "element": "C",
          "coord": [
            -0.6930999755859375,
            5.104400157928467,
            -3.4209001064300537
          ]
        },
        {
          "atom_index": 2562,
          "name": "CD",
          "element": "C",
          "coord": [
            -0.6500999927520752,
            5.212699890136719,
            -3.3236000537872314
          ]
        }
      ]
    },
    {
      "id": "H:126",
      "chain": "H",
      "resseq": 126,
      "icode": "",
      "resname": "SER",
      "hetflag": " ",
      "sasa": 0.03152985870838165,
      "atoms": [
        {
          "atom_index": 2563,
          "name": "N",
          "element": "N",
          "coord": [
            -0.33799999952316284,
            4.978499889373779,
            -3.546799898147583
          ]
        },
        {
          "atom_index": 2564,
          "name": "CA",
          "element": "C",
          "coord": [
            -0.29089999198913574,
            4.982999801635742,
            -3.6840999126434326
          ]
        },
        {
          "atom_index": 2565,
          "name": "C",
          "element": "C",
          "coord": [
            -0.3944999873638153,
            4.909200191497803,
            -3.7674999237060547
          ]
        },
        {
          "atom_index": 2566,
          "name": "O",
          "element": "O",
          "coord": [
            -0.459199994802475,
            4.816500186920166,
            -3.7181999683380127
          ]
        },
        {
          "atom_index": 2567,
          "name": "CB",
          "element": "C",
          "coord": [
            -0.15469999611377716,
            4.91480016708374,
            -3.6963000297546387
          ]
        },
        {
          "atom_index": 2568,
          "name": "OG",
          "element": "O",
          "coord": [
            -0.05820000171661377,
            4.97760009765625,
            -3.613600015640259
          ]
        }
      ]
    },
    {
      "id": "H:127",
      "chain": "H",
      "resseq": 127,
      "icode": "",
      "resname": "VAL",
      "hetflag": " ",
      "sasa": 0.0,
      "atoms": [
        {
          "atom_index": 2569,
          "name": "N",
          "element": "N",
          "coord": [
            -0.4113999903202057,
            4.948599815368652,
            -3.8931000232696533
          ]
        },
        {
          "atom_index": 2570,
          "name": "CA",
          "element": "C",
          "coord": [
            -0.5055999755859375,
            4.8780999183654785,
            -3.9795000553131104
          ]
        },
        {
          "atom_index": 2571,
          "name": "C",
          "element": "C",
          "coord": [
            -0.4372999966144562,
            4.820400238037109,
            -4.103400230407715
          ]
        },
        {
          "atom_index": 2572,
          "name": "O",
          "element": "O",
          "coord": [
            -0.3774999976158142,
            4.893099784851074,
            -4.181000232696533
          ]
        },
        {
          "atom_index": 2573,
          "name": "CB",
          "element": "C",
          "coord": [
            -0.6279000043869019,
            4.9654998779296875,
            -4.018400192260742
          ]
        },
        {
          "atom_index": 2574,
          "name": "CG1",
          "element": "C",
          "coord": [
            -0.7354000210762024,
            4.879899978637695,
            -4.087699890136719
          ]
        },
        {
          "atom_index": 2575,
          "name": "CG2",
          "element": "C",
          "coord": [
            -0.6869000196456909,
            5.033299922943115,
            -3.89490008354187
          ]
        }
      ]
    },
    {
      "id": "H:128",
      "chain": "H",
      "resseq": 128,
      "icode": "",
      "resname": "PHE",
      "hetflag": " ",
      "sasa": 0.0,
      "atoms": [
        {
          "atom_index": 2576,
          "name": "N",
          "element": "N",
          "coord": [
            -0.4471000134944916,
            4.689000129699707,
            -4.120500087738037
          ]
        },
        {
          "atom_index": 2577,
          "name": "CA",
          "element": "C",
          "coord": [
            -0.38429999351501465,
            4.622000217437744,
            -4.232500076293945
          ]
        },
        {
          "atom_index": 2578,
          "name": "C",
          "element": "C",
          "coord": [
            -0.492900013923645,
            4.5553998947143555,
            -4.313000202178955
          ]
        },
        {
          "atom_index": 2579,
          "name": "O",
          "element": "O",
          "coord": [
            -0.5906999707221985,
            4.506800174713135,
            -4.25540018081665
          ]
        },
        {
          "atom_index": 2580,
          "name": "CB",
          "element": "C",
          "coord": [
            -0.2825999855995178,
            4.516200065612793,
            -4.185699939727783
          ]
        },
        {
          "atom_index": 2581,
          "name": "CG",
          "element": "C",
          "coord": [
            -0.18379999697208405,
            4.566699981689453,
            -4.084499835968018
          ]
        },
        {
          "atom_index": 2582,
          "name": "CD1",
          "element": "C",
          "coord": [
            -0.09790000319480896,
            4.672599792480469,
            -4.114799976348877
          ]
        },
        {
          "atom_index": 2583,
          "name": "CD2",
          "element": "C",
          "coord": [
            -0.17659999430179596,
            4.508500099182129,
            -3.9584999084472656
          ]
        },
        {
          "atom_index": 2584,
          "name": "CE1",
          "element": "C",
          "coord": [
            -0.006399999838322401,
            4.7195000648498535,
            -4.020699977874756
          ]
        },
        {
          "atom_index": 2585,
          "name": "CE2",
          "element": "C",
          "coord": [
            -0.08500000089406967,
            4.554699897766113,
            -3.863100051879883
          ]
        },
        {
          "atom_index": 2586,
          "name": "CZ",
          "element": "C",
          "coord": [
            9.999999747378752e-05,
            4.660099983215332,
            -3.893899917602539
          ]
        }
      ]
    },
    {
      "id": "H:129",
      "chain": "H",
      "resseq": 129,
      "icode": "",
      "resname": "PRO",
      "hetflag": " ",
      "sasa": 0.0,
      "atoms": [
        {
          "atom_index": 2587,
          "name": "N",
          "element": "N",
          "coord": [
            -0.47679999470710754,
            4.552800178527832,
            -4.446300029754639
          ]
        },
        {
          "atom_index": 2588,
          "name": "CA",
          "element": "C",
          "coord": [
            -0.5673999786376953,
            4.480400085449219,
            -4.535600185394287
          ]
        },
        {
          "atom_index": 2589,
          "name": "C",
          "element": "C",
          "coord": [
            -0.5536999702453613,
            4.327600002288818,
            -4.534800052642822
          ]
        },
        {
          "atom_index": 2590,
          "name": "O",
          "element": "O",
          "coord": [
            -0.44290000200271606,
            4.272500038146973,
            -4.53439998626709
          ]
        },
        {
          "atom_index": 2591,
          "name": "CB",
          "element": "C",
          "coord": [
            -0.531499981880188,
            4.535399913787842,
            -4.673399925231934
          ]
        },
        {
          "atom_index": 2592,
          "name": "CG",
          "element": "C",
          "coord": [
            -0.3882000148296356,
            4.577000141143799,
            -4.661099910736084
          ]
        },
        {
          "atom_index": 2593,
          "name": "CD",
          "element": "C",
          "coord": [
            -0.3693000078201294,
            4.622300148010254,
            -4.519999980926514
          ]
        }
      ]
    },
    {
      "id": "H:130",
      "chain": "H",
      "resseq": 130,
      "icode": "",
      "resname": "LEU",
      "hetflag": " ",
      "sasa": 0.0,
      "atoms": [
        {
          "atom_index": 2594,
          "name": "N",
          "element": "N",
          "coord": [
            -0.6692000031471252,
            4.261899948120117,
            -4.5346999168396
          ]
        },
        {
          "atom_index": 2595,
          "name": "CA",
          "element": "C",
          "coord": [
            -0.6814000010490417,
            4.120200157165527,
            -4.5640997886657715
          ]
        },
        {
          "atom_index": 2596,
          "name": "C",
          "element": "C",
          "coord": [
            -0.7166000008583069,
            4.109300136566162,
            -4.713099956512451
          ]
        },
        {
          "atom_index": 2597,
          "name": "O",
          "element": "O",
          "coord": [
            -0.8321999907493591,
            4.129199981689453,
            -4.752399921417236
          ]
        },
        {
          "atom_index": 2598,
          "name": "CB",
          "element": "C",
          "coord": [
            -0.791100025177002,
            4.0578999519348145,
            -4.477499961853027
          ]
        },
        {
          "atom_index": 2599,
          "name": "CG",
          "element": "C",
          "coord": [
            -0.7710999846458435,
            4.064199924468994,
            -4.326300144195557
          ]
        },
        {
          "atom_index": 2600,
          "name": "CD1",
          "element": "C",
          "coord": [
            -0.9017000198364258,
            4.051400184631348,
            -4.251399993896484
          ]
        },
        {
          "atom_index": 2601,
          "name": "CD2",
          "element": "C",
          "coord": [
            -0.6754999756813049,
            3.9565999507904053,
            -4.283999919891357
          ]
        }
      ]
    },
    {
      "id": "H:131",
      "chain": "H",
      "resseq": 131,
      "icode": "",
      "resname": "ALA",
      "hetflag": " ",
      "sasa": 0.0,
      "atoms": [
        {
          "atom_index": 2602,
          "name": "N",
          "element": "N",
          "coord": [
            -0.6161999702453613,
            4.077899932861328,
            -4.794899940490723
          ]
        },
        {
          "atom_index": 2603,
          "name": "CA",
          "element": "C",
          "coord": [
            -0.6265000104904175,
            4.08489990234375,
            -4.940899848937988
          ]
        },
        {
          "atom_index": 2604,
          "name": "C",
          "element": "C",
          "coord": [
            -0.7089999914169312,
            3.973299980163574,
            -5.006499767303467
          ]
        },
        {
          "atom_index": 2605,
          "name": "O",
          "element": "O",
          "coord": [
            -0.694100022315979,
            3.8557000160217285,
            -4.971099853515625
          ]
        },
        {
          "atom_index": 2606,
          "name": "CB",
          "element": "C",
          "coord": [
            -0.4869000017642975,
            4.0914998054504395,
            -5.002900123596191
          ]
        }
      ]
    },
    {
      "id": "H:132",
      "chain": "H",
      "resseq": 132,
      "icode": "",
      "resname": "PRO",
      "hetflag": " ",
      "sasa": 0.0,
      "atoms": [
        {
          "atom_index": 2607,
          "name": "N",
          "element": "N",
          "coord": [
            -0.7964000105857849,
            4.011300086975098,
            -5.10290002822876
          ]
        },
        {
          "atom_index": 2608,
          "name": "CA",
          "element": "C",
          "coord": [
            -0.8851000070571899,
            3.9235000610351562,
            -5.180300235748291
          ]
        },
        {
          "atom_index": 2609,
          "name": "C",
          "element": "C",
          "coord": [
            -0.8177000284194946,
            3.7988998889923096,
            -5.236999988555908
          ]
        },
        {
          "atom_index": 2610,
          "name": "O",
          "element": "O",
          "coord": [
            -0.7095999717712402,
            3.8076000213623047,
            -5.295599937438965
          ]
        },
        {
          "atom_index": 2611,
          "name": "CB",
          "element": "C",
          "coord": [
            -0.9332000017166138,
            4.014200210571289,
            -5.293499946594238
          ]
        },
        {
          "atom_index": 2612,
          "name": "CG",
          "element": "C",
          "coord": [
            -0.9326000213623047,
            4.150000095367432,
            -5.233699798583984
          ]
        },
        {
          "atom_index": 2613,
          "name": "CD",
          "element": "C",
          "coord": [
            -0.8137999773025513,
            4.152699947357178,
            -5.142000198364258
          ]
        }
      ]
    },
    {
      "id": "H:133",
      "chain": "H",
      "resseq": 133,
      "icode": "",
      "resname": "SER",
      "hetflag": " ",
      "sasa": 0.44141802191734314,
      "atoms": [
        {
          "atom_index": 2614,
          "name": "N",
          "element": "N",
          "coord": [
            -0.883899986743927,
            3.6849000453948975,
            -5.218100070953369
          ]
        },
        {
          "atom_index": 2615,
          "name": "CA",
          "element": "C",
          "coord": [
            -0.8267999887466431,
            3.5520999431610107,
            -5.243199825286865
          ]
        },
        {
          "atom_index": 2616,
          "name": "C",
          "element": "C",
          "coord": [
            -0.8021000027656555,
            3.519399881362915,
            -5.3917999267578125
          ]
        },
        {
          "atom_index": 2617,
          "name": "O",
          "element": "O",
          "coord": [
            -0.8438000082969666,
            3.592600107192993,
            -5.4822001457214355
          ]
        },
        {
          "atom_index": 2618,
          "name": "CB",
          "element": "C",
          "coord": [
            -0.9164999723434448,
            3.4451000690460205,
            -5.178500175476074
          ]
        },
        {
          "atom_index": 2619,
          "name": "OG",
          "element": "O",
          "coord": [
            -0.8403000235557556,
            3.3431999683380127,
            -5.114999771118164
          ]
        }
      ]
    },
    {
      "id": "H:140",
      "chain": "H",
      "resseq": 140,
      "icode": "",
      "resname": "GLY",
      "hetflag": " ",
      "sasa": 3.948148727416992,
      "atoms": [
        {
          "atom_index": 2620,
          "name": "N",
          "element": "N",
          "coord": [
            -1.816100001335144,
            3.1881000995635986,
            -5.7042999267578125
          ]
        },
        {
          "atom_index": 2621,
          "name": "CA",
          "element": "C",
          "coord": [
            -1.7934999465942383,
            3.3187999725341797,
            -5.764599800109863
          ]
        },
        {
          "atom_index": 2622,
          "name": "C",
          "element": "C",
          "coord": [
            -1.7868000268936157,
            3.4319000244140625,
            -5.663400173187256
          ]
        },
        {
          "atom_index": 2623,
          "name": "O",
          "element": "O",
          "coord": [
            -1.8097000122070312,
            3.54830002784729,
            -5.697500228881836
          ]
        }
      ]
    },
    {
      "id": "H:141",
      "chain": "H",
      "resseq": 141,
      "icode": "",
      "resname": "THR",
      "hetflag": " ",
      "sasa": 0.1613273024559021,
      "atoms": [
        {
          "atom_index": 2624,
          "name": "N",
          "element": "N",
          "coord": [
            -1.7553000450134277,
            3.3980000019073486,
            -5.538700103759766
          ]
        },
        {
          "atom_index": 2625,
          "name": "CA",
          "element": "C",
          "coord": [
            -1.7473000288009644,
            3.497299909591675,
            -5.430699825286865
          ]
        },
        {
          "atom_index": 2626,
          "name": "C",
          "element": "C",
          "coord": [
            -1.608299970626831,
            3.5051000118255615,
            -5.366600036621094
          ]
        },
        {
          "atom_index": 2627,
          "name": "O",
          "element": "O",
          "coord": [
            -1.5377999544143677,
            3.4045000076293945,
            -5.355000019073486
          ]
        },
        {
          "atom_index": 2628,
          "name": "CB",
          "element": "C",
          "coord": [
            -1.8559999465942383,
            3.4753000736236572,
            -5.322199821472168
          ]
        },
        {
          "atom_index": 2629,
          "name": "OG1",
          "element": "O",
          "coord": [
            -1.8795000314712524,
            3.33489990234375,
            -5.3059000968933105
          ]
        },
        {
          "atom_index": 2630,
          "name": "CG2",
          "element": "C",
          "coord": [
            -1.986899971961975,
            3.543299913406372,
            -5.363100051879883
          ]
        }
      ]
    },
    {
      "id": "H:142",
      "chain": "H",
      "resseq": 142,
      "icode": "",
      "resname": "ALA",
      "hetflag": " ",
      "sasa": 0.0,
      "atoms": [
        {
          "atom_index": 2631,
          "name": "N",
          "element": "N",
          "coord": [
            -1.5707000494003296,
            3.6259000301361084,
            -5.325399875640869
          ]
        },
        {
          "atom_index": 2632,
          "name": "CA",
          "element": "C",
          "coord": [
            -1.4361000061035156,
            3.653599977493286,
            -5.275400161743164
          ]
        },
        {
          "atom_index": 2633,
          "name": "C",
          "element": "C",
          "coord": [
            -1.4377000331878662,
            3.7167000770568848,
            -5.136499881744385
          ]
        },
        {
          "atom_index": 2634,
          "name": "O",
          "element": "O",
          "coord": [
            -1.514799952507019,
            3.809799909591675,
            -5.109799861907959
          ]
        },
        {
          "atom_index": 2635,
          "name": "CB",
          "element": "C",
          "coord": [
            -1.3621000051498413,
            3.743799924850464,
            -5.372700214385986
          ]
        }
      ]
    },
    {
      "id": "H:143",
      "chain": "H",
      "resseq": 143,
      "icode": "",
      "resname": "ALA",
      "hetflag": " ",
      "sasa": 0.0,
      "atoms": [
        {
          "atom_index": 2636,
          "name": "N",
          "element": "N",
          "coord": [
            -1.3524999618530273,
            3.665800094604492,
            -5.0482001304626465
          ]
        },
        {
          "atom_index": 2637,
          "name": "CA",
          "element": "C",
          "coord": [
            -1.3355000019073486,
            3.727099895477295,
            -4.917099952697754
          ]
        },
        {
          "atom_index": 2638,
          "name": "C",
          "element": "C",
          "coord": [
            -1.2254999876022339,
            3.832900047302246,
            -4.918499946594238
          ]
        },
        {
          "atom_index": 2639,
          "name": "O",
          "element": "O",
          "coord": [
            -1.1168999671936035,
            3.8117001056671143,
            -4.973100185394287
          ]
        },
        {
          "atom_index": 2640,
          "name": "CB",
          "element": "C",
          "coord": [
            -1.307800054550171,
            3.622499942779541,
            -4.812099933624268
          ]
        }
      ]
    },
    {
      "id": "H:144",
      "chain": "H",
      "resseq": 144,
      "icode": "",
      "resname": "LEU",
      "hetflag": " ",
      "sasa": 0.0,
      "atoms": [
        {
          "atom_index": 2641,
          "name": "N",
          "element": "N",
          "coord": [
            -1.256500005722046,
            3.9465999603271484,
            -4.857500076293945
          ]
        },
        {
          "atom_index": 2642,
          "name": "CA",
          "element": "C",
          "coord": [
            -1.1605000495910645,
            4.0518999099731445,
            -4.82889986038208
          ]
        },
        {
          "atom_index": 2643,
          "name": "C",
          "element": "C",
          "coord": [
            -1.194200038909912,
            4.111000061035156,
            -4.691299915313721
          ]
        },
        {
          "atom_index": 2644,
          "name": "O",
          "element": "O",
          "coord": [
            -1.3041000366210938,
            4.088900089263916,
            -4.639500141143799
          ]
        },
        {
          "atom_index": 2645,
          "name": "CB",
          "element": "C",
          "coord": [
            -1.1629999876022339,
            4.158599853515625,
            -4.938199996948242
          ]
        },
        {
          "atom_index": 2646,
          "name": "CG",
          "element": "C",
          "coord": [
            -1.2888000011444092,
            4.241399765014648,
            -4.965199947357178
          ]
        },
        {
          "atom_index": 2647,
          "name": "CD1",
          "element": "C",
          "coord": [
            -1.2893999814987183,
            4.369100093841553,
            -4.882299900054932
          ]
        },
        {
          "atom_index": 2648,
          "name": "CD2",
          "element": "C",
          "coord": [
            -1.294800043106079,
            4.275899887084961,
            -5.11269998550415
          ]
        }
      ]
    },
    {
      "id": "H:145",
      "chain": "H",
      "resseq": 145,
      "icode": "",
      "resname": "GLY",
      "hetflag": " ",
      "sasa": 0.0,
      "atoms": [
        {
          "atom_index": 2649,
          "name": "N",
          "element": "N",
          "coord": [
            -1.1015000343322754,
            4.1855998039245605,
            -4.631800174713135
          ]
        },
        {
          "atom_index": 2650,
          "name": "CA",
          "element": "C",
          "coord": [
            -1.1265000104904175,
            4.236999988555908,
            -4.498799800872803
          ]
        },
        {
          "atom_index": 2651,
          "name": "C",
          "element": "C",
          "coord": [
            -1.0234999656677246,
            4.333600044250488,
            -4.447800159454346
          ]
        },
        {
          "atom_index": 2652,
          "name": "O",
          "element": "O",
          "coord": [
            -0.942300021648407,
            4.38539981842041,
            -4.523600101470947
          ]
        }
      ]
    },
    {
      "id": "H:146",
      "chain": "H",
      "resseq": 146,
      "icode": "",
      "resname": "CYS",
      "hetflag": " ",
      "sasa": 0.0,
      "atoms": [
        {
          "atom_index": 2653,
          "name": "N",
          "element": "N",
          "coord": [
            -1.027999997138977,
            4.357600212097168,
            -4.317500114440918
          ]
        },
        {
          "atom_index": 2654,
          "name": "CA",
          "element": "C",
          "coord": [
            -0.929099977016449,
            4.439899921417236,
            -4.250699996948242
          ]
        },
        {
          "atom_index": 2655,
          "name": "C",
          "element": "C",
          "coord": [
            -0.895799994468689,
            4.386099815368652,
            -4.113399982452393
          ]
        },
        {
          "atom_index": 2656,
          "name": "O",
          "element": "O",
          "coord": [
            -0.9840999841690063,
            4.354300022125244,
            -4.033899784088135
          ]
        },
        {
          "atom_index": 2657,
          "name": "CB",
          "element": "C",
          "coord": [
            -0.9761999845504761,
            4.584000110626221,
            -4.2382001876831055
          ]
        },
        {
          "atom_index": 2658,
          "name": "SG",
          "element": "S",
          "coord": [
            -0.9628999829292297,
            4.677700042724609,
            -4.389100074768066
          ]
        }
      ]
    },
    {
      "id": "H:147",
      "chain": "H",
      "resseq": 147,
      "icode": "",
      "resname": "LEU",
      "hetflag": " ",
      "sasa": 0.0,
      "atoms": [
        {
          "atom_index": 2659,
          "name": "N",
          "element": "N",
          "coord": [
            -0.7664999961853027,
            4.376500129699707,
            -4.087299823760986
          ]
        },
        {
          "atom_index": 2660,
          "name": "CA",
          "element": "C",
          "coord": [
            -0.7156999707221985,
            4.344600200653076,
            -3.9560000896453857
          ]
        },
        {
          "atom_index": 2661,
          "name": "C",
          "element": "C",
          "coord": [
            -0.6967999935150146,
            4.4741997718811035,
            -3.8796000480651855
          ]
        },
        {
          "atom_index": 2662,
          "name": "O",
          "element": "O",
          "coord": [
            -0.6323999762535095,
            4.56689977645874,
            -3.928999900817871
          ]
        },
        {
          "atom_index": 2663,
          "name": "CB",
          "element": "C",
          "coord": [
            -0.5830000042915344,
            4.2718000411987305,
            -3.9693000316619873
          ]
        },
        {
          "atom_index": 2664,
          "name": "CG",
          "element": "C",
          "coord": [
            -0.5044000148773193,
            4.241300106048584,
            -3.842600107192993
          ]
        },
        {
          "atom_index": 2665,
          "name": "CD1",
          "element": "C",
          "coord": [
            -0.589900016784668,
            4.16949987411499,
            -3.738800048828125
          ]
        },
        {
          "atom_index": 2666,
          "name": "CD2",
          "element": "C",
          "coord": [
            -0.38510000705718994,
            4.156899929046631,
            -3.8817999362945557
          ]
        }
      ]
    },
    {
      "id": "H:148",
      "chain": "H",
      "resseq": 148,
      "icode": "",
      "resname": "VAL",
      "hetflag": " ",
      "sasa": 0.0,
      "atoms": [
        {
          "atom_index": 2667,
          "name": "N",
          "element": "N",
          "coord": [
            -0.7534999847412109,
            4.479499816894531,
            -3.759399890899658
          ]
        },
        {
          "atom_index": 2668,
          "name": "CA",
          "element": "C",
          "coord": [
            -0.7411999702453613,
            4.594799995422363,
            -3.6707000732421875
          ]
        },
        {
          "atom_index": 2669,
          "name": "C",
          "element": "C",
          "coord": [
            -0.6632000207901001,
            4.552199840545654,
            -3.546799898147583
          ]
        },
        {
          "atom_index": 2670,
          "name": "O",
          "element": "O",
          "coord": [
            -0.7175999879837036,
            4.491499900817871,
            -3.454699993133545
          ]
        },
        {
          "atom_index": 2671,
          "name": "CB",
          "element": "C",
          "coord": [
            -0.8799999952316284,
            4.652200222015381,
            -3.6333000659942627
          ]
        },
        {
          "atom_index": 2672,
          "name": "CG1",
          "element": "C",
          "coord": [
            -0.8671000003814697,
            4.769800186157227,
            -3.5360000133514404
          ]
        },
        {
          "atom_index": 2673,
          "name": "CG2",
          "element": "C",
          "coord": [
            -0.953000009059906,
            4.696499824523926,
            -3.7581000328063965
          ]
        }
      ]
    },
    {
      "id": "H:149",
      "chain": "H",
      "resseq": 149,
      "icode": "",
      "resname": "LYS",
      "hetflag": " ",
      "sasa": 0.0,
      "atoms": [
        {
          "atom_index": 2674,
          "name": "N",
          "element": "N",
          "coord": [
            -0.534500002861023,
            4.585100173950195,
            -3.546099901199341
          ]
        },
        {
          "atom_index": 2675,
          "name": "CA",
          "element": "C",
          "coord": [
            -0.4406999945640564,
            4.526500225067139,
            -3.451900005340576
          ]
        },
        {
          "atom_index": 2676,
          "name": "C",
          "element": "C",
          "coord": [
            -0.38830000162124634,
            4.626100063323975,
            -3.3517000675201416
          ]
        },
        {
          "atom_index": 2677,
          "name": "O",
          "element": "O",
          "coord": [
            -0.3650999963283539,
            4.742400169372559,
            -3.384999990463257
          ]
        },
        {
          "atom_index": 2678,
          "name": "CB",
          "element": "C",
          "coord": [
            -0.32409998774528503,
            4.463799953460693,
            -3.5276999473571777
          ]
        },
        {
          "atom_index": 2679,
          "name": "CG",
          "element": "C",
          "coord": [
            -0.24199999868869781,
            4.368500232696533,
            -3.44569993019104
          ]
        },
        {
          "atom_index": 2680,
          "name": "CD",
          "element": "C",
          "coord": [
            -0.1776999980211258,
            4.263899803161621,
            -3.5329999923706055
          ]
        },
        {
          "atom_index": 2681,
          "name": "CE",
          "element": "C",
          "coord": [
            -0.09780000150203705,
            4.166200160980225,
            -3.4489998817443848
          ]
        },
        {
          "atom_index": 2682,
          "name": "NZ",
          "element": "N",
          "coord": [
            0.014800000004470348,
            4.235899925231934,
            -3.3828001022338867
          ]
        }
      ]
    },
    {
      "id": "H:150",
      "chain": "H",
      "resseq": 150,
      "icode": "",
      "resname": "ASP",
      "hetflag": " ",
      "sasa": 0.0,
      "atoms": [
        {
          "atom_index": 2683,
          "name": "N",
          "element": "N",
          "coord": [
            -0.3707999885082245,
            4.576700210571289,
            -3.2290000915527344
          ]
        },
        {
          "atom_index": 2684,
          "name": "CA",
          "element": "C",
          "coord": [
            -0.3010999858379364,
            4.645199775695801,
            -3.1187000274658203
          ]
        },
        {
          "atom_index": 2685,
          "name": "C",
          "element": "C",
          "coord": [
            -0.36579999327659607,
            4.7769999504089355,
            -3.0748000144958496
          ]
        },
        {
          "atom_index": 2686,
          "name": "O",
          "element": "O",
          "coord": [
            -0.310699999332428,
            4.884399890899658,
            -3.0985000133514404
          ]
        },
        {
          "atom_index": 2687,
          "name": "CB",
          "element": "C",
          "coord": [
            -0.15139999985694885,
            4.666200160980225,
            -3.151099920272827
          ]
        },
        {
          "atom_index": 2688,
          "name": "CG",
          "element": "C",
          "coord": [
            -0.07810000330209732,
            4.535900115966797,
            -3.184999942779541
          ]
        },
        {
          "atom_index": 2689,
          "name": "OD1",
          "element": "O",
          "coord": [
            -0.09640000015497208,
            4.433700084686279,
            -3.114799976348877
          ]
        },
        {
          "atom_index": 2690,
          "name": "OD2",
          "element": "O",
          "coord": [
            -0.0008999999845400453,
            4.535799980163574,
            -3.2829999923706055
          ]
        }
      ]
    },
    {
      "id": "H:151",
      "chain": "H",
      "resseq": 151,
      "icode": "",
      "resname": "TYR",
      "hetflag": " ",
      "sasa": 0.0,
      "atoms": [
        {
          "atom_index": 2691,
          "name": "N",
          "element": "N",
          "coord": [
            -0.48249998688697815,
            4.768499851226807,
            -3.011199951171875
          ]
        },
        {
          "atom_index": 2692,
          "name": "CA",
          "element": "C",
          "coord": [
            -0.5479000210762024,
            4.8867998123168945,
            -2.9553000926971436
          ]
        },
        {
          "atom_index": 2693,
          "name": "C",
          "element": "C",
          "coord": [
            -0.5843999981880188,
            4.867000102996826,
            -2.8097000122070312
          ]
        },
        {
          "atom_index": 2694,
          "name": "O",
          "element": "O",
          "coord": [
            -0.588100016117096,
            4.753900051116943,
            -2.7606000900268555
          ]
        },
        {
          "atom_index": 2695,
          "name": "CB",
          "element": "C",
          "coord": [
            -0.6704999804496765,
            4.928500175476074,
            -3.036900043487549
          ]
        },
        {
          "atom_index": 2696,
          "name": "CG",
          "element": "C",
          "coord": [
            -0.7785000205039978,
            4.822800159454346,
            -3.053299903869629
          ]
        },
        {
          "atom_index": 2697,
          "name": "CD1",
          "element": "C",
          "coord": [
            -0.7696999907493591,
            4.725299835205078,
            -3.1535000801086426
          ]
        },
        {
          "atom_index": 2698,
          "name": "CD2",
          "element": "C",
          "coord": [
            -0.8895999789237976,
            4.820300102233887,
            -2.968899965286255
          ]
        },
        {
          "atom_index": 2699,
          "name": "CE1",
          "element": "C",
          "coord": [
            -0.8680999875068665,
            4.629199981689453,
            -3.1684000492095947
          ]
        },
        {
          "atom_index": 2700,
          "name": "CE2",
          "element": "C",
          "coord": [
            -0.9884999990463257,
            4.724100112915039,
            -2.9835000038146973
          ]
        },
        {
          "atom_index": 2701,
          "name": "CZ",
          "element": "C",
          "coord": [
            -0.977400004863739,
            4.629000186920166,
            -3.0831000804901123
          ]
        },
        {
          "atom_index": 2702,
          "name": "OH",
          "element": "O",
          "coord": [
            -1.076200008392334,
            4.533999919891357,
            -3.0964999198913574
          ]
        }
      ]
    },
    {
      "id": "H:152",
      "chain": "H",
      "resseq": 152,
      "icode": "",
      "resname": "PHE",
      "hetflag": " ",
      "sasa": 0.0,
      "atoms": [
        {
          "atom_index": 2703,
          "name": "N",
          "element": "N",
          "coord": [
            -0.6111999750137329,
            4.977700233459473,
            -2.7411999702453613
          ]
        },
        {
          "atom_index": 2704,
          "name": "CA",
          "element": "C",
          "coord": [
            -0.6585999727249146,
            4.974699974060059,
            -2.6045000553131104
          ]
        },
        {
          "atom_index": 2705,
          "name": "C",
          "element": "C",
          "coord": [
            -0.7263000011444092,
            5.1072998046875,
            -2.5722999572753906
          ]
        },
        {
          "atom_index": 2706,
          "name": "O",
          "element": "O",
          "coord": [
            -0.6779000163078308,
            5.212500095367432,
            -2.61299991607666
          ]
        },
        {
          "atom_index": 2707,
          "name": "CB",
          "element": "C",
          "coord": [
            -0.544700026512146,
            4.948999881744385,
            -2.5065999031066895
          ]
        },
        {
          "atom_index": 2708,
          "name": "CG",
          "element": "C",
          "coord": [
            -0.590499997138977,
            4.894400119781494,
            -2.3745999336242676
          ]
        },
        {
          "atom_index": 2709,
          "name": "CD1",
          "element": "C",
          "coord": [
            -0.6007000207901001,
            4.756999969482422,
            -2.3548998832702637
          ]
        },
        {
          "atom_index": 2710,
          "name": "CD2",
          "element": "C",
          "coord": [
            -0.6236000061035156,
            4.979800224304199,
            -2.2695999145507812
          ]
        },
        {
          "atom_index": 2711,
          "name": "CE1",
          "element": "C",
          "coord": [
            -0.6431999802589417,
            4.704800128936768,
            -2.232599973678589
          ]
        },
        {
          "atom_index": 2712,
          "name": "CE2",
          "element": "C",
          "coord": [
            -0.666100025177002,
            4.928899765014648,
            -2.1468000411987305
          ]
        },
        {
          "atom_index": 2713,
          "name": "CZ",
          "element": "C",
          "coord": [
            -0.6759999990463257,
            4.791200160980225,
            -2.1280999183654785
          ]
        }
      ]
    },
    {
      "id": "H:153",
      "chain": "H",
      "resseq": 153,
      "icode": "",
      "resname": "PRO",
      "hetflag": " ",
      "sasa": 0.0,
      "atoms": [
        {
          "atom_index": 2714,
          "name": "N",
          "element": "N",
          "coord": [
            -0.8393999934196472,
            5.103000164031982,
            -2.4990999698638916
          ]
        },
        {
          "atom_index": 2715,
          "name": "CA",
          "element": "C",
          "coord": [
            -0.9115999937057495,
            4.98199987411499,
            -2.4637999534606934
          ]
        },
        {
          "atom_index": 2716,
          "name": "C",
          "element": "C",
          "coord": [
            -1.013700008392334,
            4.950699806213379,
            -2.5715999603271484
          ]
        },
        {
          "atom_index": 2717,
          "name": "O",
          "element": "O",
          "coord": [
            -1.0037000179290771,
            5.002600193023682,
            -2.6833999156951904
          ]
        },
        {
          "atom_index": 2718,
          "name": "CB",
          "element": "C",
          "coord": [
            -0.9825999736785889,
            5.021999835968018,
            -2.334700107574463
          ]
        },
        {
          "atom_index": 2719,
          "name": "CG",
          "element": "C",
          "coord": [
            -1.0127999782562256,
            5.166500091552734,
            -2.3529000282287598
          ]
        },
        {
          "atom_index": 2720,
          "name": "CD",
          "element": "C",
          "coord": [
            -0.9054999947547913,
            5.2230000495910645,
            -2.444499969482422
          ]
        }
      ]
    },
    {
      "id": "H:154",
      "chain": "H",
      "resseq": 154,
      "icode": "",
      "resname": "GLU",
      "hetflag": " ",
      "sasa": 0.0,
      "atoms": [
        {
          "atom_index": 2721,
          "name": "N",
          "element": "N",
          "coord": [
            -1.1114000082015991,
            4.866700172424316,
            -2.539099931716919
          ]
        },
        {
          "atom_index": 2722,
          "name": "CA",
          "element": "C",
          "coord": [
            -1.2253999710083008,
            4.849599838256836,
            -2.628000020980835
          ]
        },
        {
          "atom_index": 2723,
          "name": "C",
          "element": "C",
          "coord": [
            -1.31850004196167,
            4.9710001945495605,
            -2.618000030517578
          ]
        },
        {
          "atom_index": 2724,
          "name": "O",
          "element": "O",
          "coord": [
            -1.3122999668121338,
            5.046500205993652,
            -2.52020001411438
          ]
        },
        {
          "atom_index": 2725,
          "name": "CB",
          "element": "C",
          "coord": [
            -1.2989000082015991,
            4.719299793243408,
            -2.5975000858306885
          ]
        },
        {
          "atom_index": 2726,
          "name": "CG",
          "element": "C",
          "coord": [
            -1.2222000360488892,
            4.595799922943115,
            -2.6401000022888184
          ]
        },
        {
          "atom_index": 2727,
          "name": "CD",
          "element": "C",
          "coord": [
            -1.3142000436782837,
            4.489200115203857,
            -2.6921000480651855
          ]
        },
        {
          "atom_index": 2728,
          "name": "OE1",
          "element": "O",
          "coord": [
            -1.350000023841858,
            4.495299816131592,
            -2.8122000694274902
          ]
        },
        {
          "atom_index": 2729,
          "name": "OE2",
          "element": "O",
          "coord": [
            -1.350100040435791,
            4.400000095367432,
            -2.6122000217437744
          ]
        }
      ]
    },
    {
      "id": "H:155",
      "chain": "H",
      "resseq": 155,
      "icode": "",
      "resname": "PRO",
      "hetflag": " ",
      "sasa": 0.0,
      "atoms": [
        {
          "atom_index": 2730,
          "name": "N",
          "element": "N",
          "coord": [
            -1.4050999879837036,
            4.9903998374938965,
            -2.7188000679016113
          ]
        },
        {
          "atom_index": 2731,
          "name": "CA",
          "element": "C",
          "coord": [
            -1.4179999828338623,
            4.912899971008301,
            -2.8401999473571777
          ]
        },
        {
          "atom_index": 2732,
          "name": "C",
          "element": "C",
          "coord": [
            -1.3666000366210938,
            4.985799789428711,
            -2.9635000228881836
          ]
        },
        {
          "atom_index": 2733,
          "name": "O",
          "element": "O",
          "coord": [
            -1.3251999616622925,
            5.102099895477295,
            -2.9558000564575195
          ]
        },
        {
          "atom_index": 2734,
          "name": "CB",
          "element": "C",
          "coord": [
            -1.569700002670288,
            4.901599884033203,
            -2.8524999618530273
          ]
        },
        {
          "atom_index": 2735,
          "name": "CG",
          "element": "C",
          "coord": [
            -1.6191999912261963,
            5.038300037384033,
            -2.8013999462127686
          ]
        },
        {
          "atom_index": 2736,
          "name": "CD",
          "element": "C",
          "coord": [
            -1.50600004196167,
            5.097799777984619,
            -2.7170000076293945
          ]
        }
      ]
    },
    {
      "id": "H:156",
      "chain": "H",
      "resseq": 156,
      "icode": "",
      "resname": "VAL",
      "hetflag": " ",
      "sasa": 0.0,
      "atoms": [
        {
          "atom_index": 2737,
          "name": "N",
          "element": "N",
          "coord": [
            -1.3702000379562378,
            4.916500091552734,
            -3.0764000415802
          ]
        },
        {
          "atom_index": 2738,
          "name": "CA",
          "element": "C",
          "coord": [
            -1.343000054359436,
            4.977399826049805,
            -3.2047998905181885
          ]
        },
        {
          "atom_index": 2739,
          "name": "C",
          "element": "C",
          "coord": [
            -1.4629000425338745,
            4.947199821472168,
            -3.295099973678589
          ]
        },
        {
          "atom_index": 2740,
          "name": "O",
          "element": "O",
          "coord": [
            -1.513200044631958,
            4.834499835968018,
            -3.295599937438965
          ]
        },
        {
          "atom_index": 2741,
          "name": "CB",
          "element": "C",
          "coord": [
            -1.208400011062622,
            4.924200057983398,
            -3.263700008392334
          ]
        },
        {
          "atom_index": 2742,
          "name": "CG1",
          "element": "C",
          "coord": [
            -1.2200000286102295,
            4.77810001373291,
            -3.306299924850464
          ]
        },
        {
          "atom_index": 2743,
          "name": "CG2",
          "element": "C",
          "coord": [
            -1.162500023841858,
            5.007800102233887,
            -3.3798000812530518
          ]
        }
      ]
    },
    {
      "id": "H:157",
      "chain": "H",
      "resseq": 157,
      "icode": "",
      "resname": "THR",
      "hetflag": " ",
      "sasa": 0.0,
      "atoms": [
        {
          "atom_index": 2744,
          "name": "N",
          "element": "N",
          "coord": [
            -1.5085999965667725,
            5.046899795532227,
            -3.3708999156951904
          ]
        },
        {
          "atom_index": 2745,
          "name": "CA",
          "element": "C",
          "coord": [
            -1.61489999294281,
            5.025899887084961,
            -3.4700000286102295
          ]
        },
        {
          "atom_index": 2746,
          "name": "C",
          "element": "C",
          "coord": [
            -1.5533000230789185,
            5.013899803161621,
            -3.6082000732421875
          ]
        },
        {
          "atom_index": 2747,
          "name": "O",
          "element": "O",
          "coord": [
            -1.4565000534057617,
            5.0833001136779785,
            -3.640199899673462
          ]
        },
        {
          "atom_index": 2748,
          "name": "CB",
          "element": "C",
          "coord": [
            -1.719599962234497,
            5.141499996185303,
            -3.473099946975708
          ]
        },
        {
          "atom_index": 2749,
          "name": "OG1",
          "element": "O",
          "coord": [
            -1.6583000421524048,
            5.260799884796143,
            -3.523200035095215
          ]
        },
        {
          "atom_index": 2750,
          "name": "CG2",
          "element": "C",
          "coord": [
            -1.7777999639511108,
            5.168499946594238,
            -3.335099935531616
          ]
        }
      ]
    },
    {
      "id": "H:158",
      "chain": "H",
      "resseq": 158,
      "icode": "",
      "resname": "VAL",
      "hetflag": " ",
      "sasa": 0.0,
      "atoms": [
        {
          "atom_index": 2751,
          "name": "N",
          "element": "N",
          "coord": [
            -1.6093000173568726,
            4.926000118255615,
            -3.6900999546051025
          ]
        },
        {
          "atom_index": 2752,
          "name": "CA",
          "element": "C",
          "coord": [
            -1.5613000392913818,
            4.908299922943115,
            -3.8264999389648438
          ]
        },
        {
          "atom_index": 2753,
          "name": "C",
          "element": "C",
          "coord": [
            -1.677899956703186,
            4.905799865722656,
            -3.9242000579833984
          ]
        },
        {
          "atom_index": 2754,
          "name": "O",
          "element": "O",
          "coord": [
            -1.7661000490188599,
            4.820099830627441,
            -3.914900064468384
          ]
        },
        {
          "atom_index": 2755,
          "name": "CB",
          "element": "C",
          "coord": [
            -1.4805999994277954,
            4.7778000831604,
            -3.8445000648498535
          ]
        },
        {
          "atom_index": 2756,
          "name": "CG1",
          "element": "C",
          "coord": [
            -1.4138000011444092,
            4.777100086212158,
            -3.9811999797821045
          ]
        },
        {
          "atom_index": 2757,
          "name": "CG2",
          "element": "C",
          "coord": [
            -1.3772000074386597,
            4.7606000900268555,
            -3.733599901199341
          ]
        }
      ]
    },
    {
      "id": "H:159",
      "chain": "H",
      "resseq": 159,
      "icode": "",
      "resname": "SER",
      "hetflag": " ",
      "sasa": 0.0,
      "atoms": [
        {
          "atom_index": 2758,
          "name": "N",
          "element": "N",
          "coord": [
            -1.6784000396728516,
            4.99970006942749,
            -4.01800012588501
          ]
        },
        {
          "atom_index": 2759,
          "name": "CA",
          "element": "C",
          "coord": [
            -1.7812000513076782,
            5.002699851989746,
            -4.121799945831299
          ]
        },
        {
          "atom_index": 2760,
          "name": "C",
          "element": "C",
          "coord": [
            -1.718400001525879,
            4.990300178527832,
            -4.260000228881836
          ]
        },
        {
          "atom_index": 2761,
          "name": "O",
          "element": "O",
          "coord": [
            -1.5973000526428223,
            5.0071001052856445,
            -4.275599956512451
          ]
        },
        {
          "atom_index": 2762,
          "name": "CB",
          "element": "C",
          "coord": [
            -1.8691999912261963,
            5.128399848937988,
            -4.109600067138672
          ]
        },
        {
          "atom_index": 2763,
          "name": "OG",
          "element": "O",
          "coord": [
            -1.7924000024795532,
            5.247499942779541,
            -4.111700057983398
          ]
        }
      ]
    },
    {
      "id": "H:160",
      "chain": "H",
      "resseq": 160,
      "icode": "",
      "resname": "TRP",
      "hetflag": " ",
      "sasa": 0.0,
      "atoms": [
        {
          "atom_index": 2764,
          "name": "N",
          "element": "N",
          "coord": [
            -1.8009999990463257,
            4.960899829864502,
            -4.359899997711182
          ]
        },
        {
          "atom_index": 2765,
          "name": "CA",
          "element": "C",
          "coord": [
            -1.7524000406265259,
            4.94290018081665,
            -4.495999813079834
          ]
        },
        {
          "atom_index": 2766,
          "name": "C",
          "element": "C",
          "coord": [
            -1.8208999633789062,
            5.037899971008301,
            -4.593800067901611
          ]
        },
        {
          "atom_index": 2767,
          "name": "O",
          "element": "O",
          "coord": [
            -1.944000005722046,
            5.0447001457214355,
            -4.5991997718811035
          ]
        },
        {
          "atom_index": 2768,
          "name": "CB",
          "element": "C",
          "coord": [
            -1.7690000534057617,
            4.797100067138672,
            -4.5381999015808105
          ]
        },
        {
          "atom_index": 2769,
          "name": "CG",
          "element": "C",
          "coord": [
            -1.6764999628067017,
            4.706399917602539,
            -4.464399814605713
          ]
        },
        {
          "atom_index": 2770,
          "name": "CD1",
          "element": "C",
          "coord": [
            -1.698099970817566,
            4.647900104522705,
            -4.342599868774414
          ]
        },
        {
          "atom_index": 2771,
          "name": "CD2",
          "element": "C",
          "coord": [
            -1.5470000505447388,
            4.663300037384033,
            -4.507199764251709
          ]
        },
        {
          "atom_index": 2772,
          "name": "NE1",
          "element": "N",
          "coord": [
            -1.5896999835968018,
            4.570899963378906,
            -4.30709981918335
          ]
        },
        {
          "atom_index": 2773,
          "name": "CE2",
          "element": "C",
          "coord": [
            -1.4955999851226807,
            4.57859992980957,
            -4.406300067901611
          ]
        },
        {
          "atom_index": 2774,
          "name": "CE3",
          "element": "C",
          "coord": [
            -1.4694000482559204,
            4.687900066375732,
            -4.6209001541137695
          ]
        },
        {
          "atom_index": 2775,
          "name": "CZ2",
          "element": "C",
          "coord": [
            -1.3700000047683716,
            4.518499851226807,
            -4.416100025177002
          ]
        },
        {
          "atom_index": 2776,
          "name": "CZ3",
          "element": "C",
          "coord": [
            -1.344499945640564,
            4.6280999183654785,
            -4.63040018081665
          ]
        },
        {
          "atom_index": 2777,
          "name": "CH2",
          "element": "C",
          "coord": [
            -1.2963000535964966,
            4.54449987411499,
            -4.528500080108643
          ]
        }
      ]
    },
    {
      "id": "H:161",
      "chain": "H",
      "resseq": 161,
      "icode": "",
      "resname": "ASN",
      "hetflag": " ",
      "sasa": 0.0,
      "atoms": [
        {
          "atom_index": 2778,
          "name": "N",
          "element": "N",
          "coord": [
            -1.738800048828125,
            5.110499858856201,
            -4.670199871063232
          ]
        },
        {
          "atom_index": 2779,
          "name": "CA",
          "element": "C",
          "coord": [
            -1.7836999893188477,
            5.213600158691406,
            -4.765100002288818
          ]
        },
        {
          "atom_index": 2780,
          "name": "C",
          "element": "C",
          "coord": [
            -1.8732999563217163,
            5.319799900054932,
            -4.7006001472473145
          ]
        },
        {
          "atom_index": 2781,
          "name": "O",
          "element": "O",
          "coord": [
            -1.9785000085830688,
            5.354899883270264,
            -4.753900051116943
          ]
        },
        {
          "atom_index": 2782,
          "name": "CB",
          "element": "C",
          "coord": [
            -1.851099967956543,
            5.150700092315674,
            -4.887899875640869
          ]
        },
        {
          "atom_index": 2783,
          "name": "CG",
          "element": "C",
          "coord": [
            -1.7589999437332153,
            5.05679988861084,
            -4.964799880981445
          ]
        },
        {
          "atom_index": 2784,
          "name": "OD1",
          "element": "O",
          "coord": [
            -1.63919997215271,
            5.0493998527526855,
            -4.938499927520752
          ]
        },
        {
          "atom_index": 2785,
          "name": "ND2",
          "element": "N",
          "coord": [
            -1.815500020980835,
            4.984499931335449,
            -5.0609002113342285
          ]
        }
      ]
    },
    {
      "id": "H:162",
      "chain": "H",
      "resseq": 162,
      "icode": "",
      "resname": "SER",
      "hetflag": " ",
      "sasa": 2.1360397338867188,
      "atoms": [
        {
          "atom_index": 2786,
          "name": "N",
          "element": "N",
          "coord": [
            -1.8295999765396118,
            5.369800090789795,
            -4.58519983291626
          ]
        },
        {
          "atom_index": 2787,
          "name": "CA",
          "element": "C",
          "coord": [
            -1.9027999639511108,
            5.470300197601318,
            -4.50600004196167
          ]
        },
        {
          "atom_index": 2788,
          "name": "C",
          "element": "C",
          "coord": [
            -2.045099973678589,
            5.4293999671936035,
            -4.464700222015381
          ]
        },
        {
          "atom_index": 2789,
          "name": "O",
          "element": "O",
          "coord": [
            -2.122499942779541,
            5.51200008392334,
            -4.415500164031982
          ]
        },
        {
          "atom_index": 2790,
          "name": "CB",
          "element": "C",
          "coord": [
            -1.9019999504089355,
            5.607100009918213,
            -4.575500011444092
          ]
        },
        {
          "atom_index": 2791,
          "name": "OG",
          "element": "O",
          "coord": [
            -1.7710000276565552,
            5.660399913787842,
            -4.5802001953125
          ]
        }
      ]
    },
    {
      "id": "H:163",
      "chain": "H",
      "resseq": 163,
      "icode": "",
      "resname": "GLY",
      "hetflag": " ",
      "sasa": 0.44141802191734314,
      "atoms": [
        {
          "atom_index": 2792,
          "name": "N",
          "element": "N",
          "coord": [
            -2.078399896621704,
            5.302299976348877,
            -4.485099792480469
          ]
        },
        {
          "atom_index": 2793,
          "name": "CA",
          "element": "C",
          "coord": [
            -2.2098000049591064,
            5.249499797821045,
            -4.450399875640869
          ]
        },
        {
          "atom_index": 2794,
          "name": "C",
          "element": "C",
          "coord": [
            -2.28410005569458,
            5.1915998458862305,
            -4.569699764251709
          ]
        },
        {
          "atom_index": 2795,
          "name": "O",
          "element": "O",
          "coord": [
            -2.3947999477386475,
            5.139100074768066,
            -4.554500102996826
          ]
        }
      ]
    },
    {
      "id": "H:164",
      "chain": "H",
      "resseq": 164,
      "icode": "",
      "resname": "ALA",
      "hetflag": " ",
      "sasa": 2.368518352508545,
      "atoms": [
        {
          "atom_index": 2796,
          "name": "N",
          "element": "N",
          "coord": [
            -2.222599983215332,
            5.201600074768066,
            -4.687600135803223
          ]
        },
        {
          "atom_index": 2797,
          "name": "CA",
          "element": "C",
          "coord": [
            -2.281100034713745,
            5.155399799346924,
            -4.814199924468994
          ]
        },
        {
          "atom_index": 2798,
          "name": "C",
          "element": "C",
          "coord": [
            -2.285099983215332,
            5.003499984741211,
            -4.827700138092041
          ]
        },
        {
          "atom_index": 2799,
          "name": "O",
          "element": "O",
          "coord": [
            -2.3629000186920166,
            4.949399948120117,
            -4.907199859619141
          ]
        },
        {
          "atom_index": 2800,
          "name": "CB",
          "element": "C",
          "coord": [
            -2.206399917602539,
            5.216000080108643,
            -4.932700157165527
          ]
        }
      ]
    },
    {
      "id": "H:165",
      "chain": "H",
      "resseq": 165,
      "icode": "",
      "resname": "LEU",
      "hetflag": " ",
      "sasa": 0.0,
      "atoms": [
        {
          "atom_index": 2801,
          "name": "N",
          "element": "N",
          "coord": [
            -2.200900077819824,
            4.935500144958496,
            -4.750100135803223
          ]
        },
        {
          "atom_index": 2802,
          "name": "CA",
          "element": "C",
          "coord": [
            -2.1935999393463135,
            4.789999961853027,
            -4.751699924468994
          ]
        },
        {
          "atom_index": 2803,
          "name": "C",
          "element": "C",
          "coord": [
            -2.2083001136779785,
            4.737800121307373,
            -4.609799861907959
          ]
        },
        {
          "atom_index": 2804,
          "name": "O",
          "element": "O",
          "coord": [
            -2.1312999725341797,
            4.774600028991699,
            -4.520199775695801
          ]
        },
        {
          "atom_index": 2805,
          "name": "CB",
          "element": "C",
          "coord": [
            -2.0622000694274902,
            4.743500232696533,
            -4.815800189971924
          ]
        },
        {
          "atom_index": 2806,
          "name": "CG",
          "element": "C",
          "coord": [
            -2.034600019454956,
            4.594799995422363,
            -4.841100215911865
          ]
        },
        {
          "atom_index": 2807,
          "name": "CD1",
          "element": "C",
          "coord": [
            -2.146399974822998,
            4.526599884033203,
            -4.918399810791016
          ]
        },
        {
          "atom_index": 2808,
          "name": "CD2",
          "element": "C",
          "coord": [
            -1.9023000001907349,
            4.579599857330322,
            -4.9145002365112305
          ]
        }
      ]
    },
    {
      "id": "H:166",
      "chain": "H",
      "resseq": 166,
      "icode": "",
      "resname": "THR",
      "hetflag": " ",
      "sasa": 0.22070901095867157,
      "atoms": [
        {
          "atom_index": 2809,
          "name": "N",
          "element": "N",
          "coord": [
            -2.3083999156951904,
            4.6519999504089355,
            -4.591400146484375
          ]
        },
        {
          "atom_index": 2810,
          "name": "CA",
          "element": "C",
          "coord": [
            -2.3410000801086426,
            4.593200206756592,
            -4.46150016784668
          ]
        },
        {
          "atom_index": 2811,
          "name": "C",
          "element": "C",
          "coord": [
            -2.368499994277954,
            4.444799900054932,
            -4.479400157928467
          ]
        },
        {
          "atom_index": 2812,
          "name": "O",
          "element": "O",
          "coord": [
            -2.3594000339508057,
            4.366300106048584,
            -4.384699821472168
          ]
        },
        {
          "atom_index": 2813,
          "name": "CB",
          "element": "C",
          "coord": [
            -2.4667999744415283,
            4.65749979019165,
            -4.400199890136719
          ]
        },
        {
          "atom_index": 2814,
          "name": "OG1",
          "element": "O",
          "coord": [
            -2.575500011444092,
            4.6468000411987305,
            -4.493100166320801
          ]
        },
        {
          "atom_index": 2815,
          "name": "CG2",
          "element": "C",
          "coord": [
            -2.44320011138916,
            4.805200099945068,
            -4.366000175476074
          ]
        }
      ]
    },
    {
      "id": "H:167",
      "chain": "H",
      "resseq": 167,
      "icode": "",
      "resname": "SER",
      "hetflag": " ",
      "sasa": 0.8850428462028503,
      "atoms": [
        {
          "atom_index": 2816,
          "name": "N",
          "element": "N",
          "coord": [
            -2.402400016784668,
            4.407400131225586,
            -4.602399826049805
          ]
        },
        {
          "atom_index": 2817,
          "name": "CA",
          "element": "C",
          "coord": [
            -2.4416000843048096,
            4.270899772644043,
            -4.634099960327148
          ]
        },
        {
          "atom_index": 2818,
          "name": "C",
          "element": "C",
          "coord": [
            -2.319700002670288,
            4.180099964141846,
            -4.643700122833252
          ]
        },
        {
          "atom_index": 2819,
          "name": "O",
          "element": "O",
          "coord": [
            -2.2297000885009766,
            4.204999923706055,
            -4.7241997718811035
          ]
        },
        {
          "atom_index": 2820,
          "name": "CB",
          "element": "C",
          "coord": [
            -2.520900011062622,
            4.267899990081787,
            -4.765200138092041
          ]
        },
        {
          "atom_index": 2821,
          "name": "OG",
          "element": "O",
          "coord": [
            -2.5810999870300293,
            4.14109992980957,
            -4.785799980163574
          ]
        }
      ]
    },
    {
      "id": "H:168",
      "chain": "H",
      "resseq": 168,
      "icode": "",
      "resname": "GLY",
      "hetflag": " ",
      "sasa": 0.0,
      "atoms": [
        {
          "atom_index": 2822,
          "name": "N",
          "element": "N",
          "coord": [
            -2.3178999423980713,
            4.075500011444092,
            -4.561399936676025
          ]
        },
        {
          "atom_index": 2823,
          "name": "CA",
          "element": "C",
          "coord": [
            -2.210599899291992,
            3.9760000705718994,
            -4.5625
          ]
        },
        {
          "atom_index": 2824,
          "name": "C",
          "element": "C",
          "coord": [
            -2.089099884033203,
            4.014999866485596,
            -4.479899883270264
          ]
        },
        {
          "atom_index": 2825,
          "name": "O",
          "element": "O",
          "coord": [
            -1.9864000082015991,
            3.9463000297546387,
            -4.482399940490723
          ]
        }
      ]
    },
    {
      "id": "H:169",
      "chain": "H",
      "resseq": 169,
      "icode": "",
      "resname": "VAL",
      "hetflag": " ",
      "sasa": 0.0,
      "atoms": [
        {
          "atom_index": 2826,
          "name": "N",
          "element": "N",
          "coord": [
            -2.1015000343322754,
            4.1255998611450195,
            -4.406799793243408
          ]
        },
        {
          "atom_index": 2827,
          "name": "CA",
          "element": "C",
          "coord": [
            -1.9954999685287476,
            4.177700042724609,
            -4.3225998878479
          ]
        },
        {
          "atom_index": 2828,
          "name": "C",
          "element": "C",
          "coord": [
            -1.9944000244140625,
            4.105899810791016,
            -4.188899993896484
          ]
        },
        {
          "atom_index": 2829,
          "name": "O",
          "element": "O",
          "coord": [
            -2.0894999504089355,
            4.117700099945068,
            -4.111499786376953
          ]
        },
        {
          "atom_index": 2830,
          "name": "CB",
          "element": "C",
          "coord": [
            -2.015899896621704,
            4.327499866485596,
            -4.2947998046875
          ]
        },
        {
          "atom_index": 2831,
          "name": "CG1",
          "element": "C",
          "coord": [
            -1.9091999530792236,
            4.38070011138916,
            -4.197500228881836
          ]
        },
        {
          "atom_index": 2832,
          "name": "CG2",
          "element": "C",
          "coord": [
            -2.015399932861328,
            4.406099796295166,
            -4.424699783325195
          ]
        }
      ]
    },
    {
      "id": "H:170",
      "chain": "H",
      "resseq": 170,
      "icode": "",
      "resname": "HIS",
      "hetflag": " ",
      "sasa": 0.0,
      "atoms": [
        {
          "atom_index": 2833,
          "name": "N",
          "element": "N",
          "coord": [
            -1.8870999813079834,
            4.031799793243408,
            -4.1620001792907715
          ]
        },
        {
          "atom_index": 2834,
          "name": "CA",
          "element": "C",
          "coord": [
            -1.8604999780654907,
            3.9820001125335693,
            -4.026899814605713
          ]
        },
        {
          "atom_index": 2835,
          "name": "C",
          "element": "C",
          "coord": [
            -1.7451000213623047,
            4.059700012207031,
            -3.963099956512451
          ]
        },
        {
          "atom_index": 2836,
          "name": "O",
          "element": "O",
          "coord": [
            -1.6330000162124634,
            4.060200214385986,
            -4.014100074768066
          ]
        },
        {
          "atom_index": 2837,
          "name": "CB",
          "element": "C",
          "coord": [
            -1.8307000398635864,
            3.831399917602539,
            -4.025700092315674
          ]
        },
        {
          "atom_index": 2838,
          "name": "CG",
          "element": "C",
          "coord": [
            -1.9423999786376953,
            3.746999979019165,
            -4.079400062561035
          ]
        },
        {
          "atom_index": 2839,
          "name": "ND1",
          "element": "N",
          "coord": [
            -2.0562000274658203,
            3.7186999320983887,
            -4.006999969482422
          ]
        },
        {
          "atom_index": 2840,
          "name": "CD2",
          "element": "C",
          "coord": [
            -1.9572999477386475,
            3.6846001148223877,
            -4.198599815368652
          ]
        },
        {
          "atom_index": 2841,
          "name": "CE1",
          "element": "C",
          "coord": [
            -2.136399984359741,
            3.642699956893921,
            -4.0792999267578125
          ]
        },
        {
          "atom_index": 2842,
          "name": "NE2",
          "element": "N",
          "coord": [
            -2.078700065612793,
            3.6205999851226807,
            -4.196000099182129
          ]
        }
      ]
    },
    {
      "id": "H:171",
      "chain": "H",
      "resseq": 171,
      "icode": "",
      "resname": "THR",
      "hetflag": " ",
      "sasa": 0.0,
      "atoms": [
        {
          "atom_index": 2843,
          "name": "N",
          "element": "N",
          "coord": [
            -1.7736999988555908,
            4.125,
            -3.8513998985290527
          ]
        },
        {
          "atom_index": 2844,
          "name": "CA",
          "element": "C",
          "coord": [
            -1.6718000173568726,
            4.188499927520752,
            -3.7697999477386475
          ]
        },
        {
          "atom_index": 2845,
          "name": "C",
          "element": "C",
          "coord": [
            -1.6603000164031982,
            4.107100009918213,
            -3.6410999298095703
          ]
        },
        {
          "atom_index": 2846,
          "name": "O",
          "element": "O",
          "coord": [
            -1.756600022315979,
            4.092800140380859,
            -3.5664000511169434
          ]
        },
        {
          "atom_index": 2847,
          "name": "CB",
          "element": "C",
          "coord": [
            -1.707200050354004,
            4.3343000411987305,
            -3.740499973297119
          ]
        },
        {
          "atom_index": 2848,
          "name": "OG1",
          "element": "O",
          "coord": [
            -1.7211999893188477,
            4.404300212860107,
            -3.864500045776367
          ]
        },
        {
          "atom_index": 2849,
          "name": "CG2",
          "element": "C",
          "coord": [
            -1.600100040435791,
            4.402699947357178,
            -3.655900001525879
          ]
        }
      ]
    },
    {
      "id": "H:172",
      "chain": "H",
      "resseq": 172,
      "icode": "",
      "resname": "PHE",
      "hetflag": " ",
      "sasa": 0.0,
      "atoms": [
        {
          "atom_index": 2850,
          "name": "N",
          "element": "N",
          "coord": [
            -1.541700005531311,
            4.054200172424316,
            -3.6161999702453613
          ]
        },
        {
          "atom_index": 2851,
          "name": "CA",
          "element": "C",
          "coord": [
            -1.523800015449524,
            3.9593000411987305,
            -3.509000062942505
          ]
        },
        {
          "atom_index": 2852,
          "name": "C",
          "element": "C",
          "coord": [
            -1.51419997215271,
            4.025400161743164,
            -3.371000051498413
          ]
        },
        {
          "atom_index": 2853,
          "name": "O",
          "element": "O",
          "coord": [
            -1.475100040435791,
            4.142399787902832,
            -3.359999895095825
          ]
        },
        {
          "atom_index": 2854,
          "name": "CB",
          "element": "C",
          "coord": [
            -1.4006999731063843,
            3.873500108718872,
            -3.5387001037597656
          ]
        },
        {
          "atom_index": 2855,
          "name": "CG",
          "element": "C",
          "coord": [
            -1.4234000444412231,
            3.772200107574463,
            -3.6463000774383545
          ]
        },
        {
          "atom_index": 2856,
          "name": "CD1",
          "element": "C",
          "coord": [
            -1.4075000286102295,
            3.8060998916625977,
            -3.7808001041412354
          ]
        },
        {
          "atom_index": 2857,
          "name": "CD2",
          "element": "C",
          "coord": [
            -1.4609999656677246,
            3.642199993133545,
            -3.613300085067749
          ]
        },
        {
          "atom_index": 2858,
          "name": "CE1",
          "element": "C",
          "coord": [
            -1.4285999536514282,
            3.7114999294281006,
            -3.8815999031066895
          ]
        },
        {
          "atom_index": 2859,
          "name": "CE2",
          "element": "C",
          "coord": [
            -1.482699990272522,
            3.546099901199341,
            -3.7128000259399414
          ]
        },
        {
          "atom_index": 2860,
          "name": "CZ",
          "element": "C",
          "coord": [
            -1.4666999578475952,
            3.580199956893921,
            -3.8471999168395996
          ]
        }
      ]
    },
    {
      "id": "H:173",
      "chain": "H",
      "resseq": 173,
      "icode": "",
      "resname": "PRO",
      "hetflag": " ",
      "sasa": 0.0,
      "atoms": [
        {
          "atom_index": 2861,
          "name": "N",
          "element": "N",
          "coord": [
            -1.5499000549316406,
            3.950900077819824,
            -3.2651000022888184
          ]
        },
        {
          "atom_index": 2862,
          "name": "CA",
          "element": "C",
          "coord": [
            -1.5168999433517456,
            3.9965999126434326,
            -3.1308000087738037
          ]
        },
        {
          "atom_index": 2863,
          "name": "C",
          "element": "C",
          "coord": [
            -1.3654999732971191,
            4.011199951171875,
            -3.1173999309539795
          ]
        },
        {
          "atom_index": 2864,
          "name": "O",
          "element": "O",
          "coord": [
            -1.2910000085830688,
            3.927799940109253,
            -3.1698999404907227
          ]
        },
        {
          "atom_index": 2865,
          "name": "CB",
          "element": "C",
          "coord": [
            -1.5652999877929688,
            3.881700038909912,
            -3.0411999225616455
          ]
        },
        {
          "atom_index": 2866,
          "name": "CG",
          "element": "C",
          "coord": [
            -1.666200041770935,
            3.8108999729156494,
            -3.1217000484466553
          ]
        },
        {
          "atom_index": 2867,
          "name": "CD",
          "element": "C",
          "coord": [
            -1.6222000122070312,
            3.8227999210357666,
            -3.263400077819824
          ]
        }
      ]
    },
    {
      "id": "H:174",
      "chain": "H",
      "resseq": 174,
      "icode": "",
      "resname": "ALA",
      "hetflag": " ",
      "sasa": 0.0,
      "atoms": [
        {
          "atom_index": 2868,
          "name": "N",
          "element": "N",
          "coord": [
            -1.3217999935150146,
            4.115799903869629,
            -3.048099994659424
          ]
        },
        {
          "atom_index": 2869,
          "name": "CA",
          "element": "C",
          "coord": [
            -1.180999994277954,
            4.137899875640869,
            -3.020699977874756
          ]
        },
        {
          "atom_index": 2870,
          "name": "C",
          "element": "C",
          "coord": [
            -1.1227999925613403,
            4.0254998207092285,
            -2.9367001056671143
          ]
        },
        {
          "atom_index": 2871,
          "name": "O",
          "element": "O",
          "coord": [
            -1.1914000511169434,
            3.9691998958587646,
            -2.8506999015808105
          ]
        },
        {
          "atom_index": 2872,
          "name": "CB",
          "element": "C",
          "coord": [
            -1.1627000570297241,
            4.268599987030029,
            -2.9482998847961426
          ]
        }
      ]
    },
    {
      "id": "H:175",
      "chain": "H",
      "resseq": 175,
      "icode": "",
      "resname": "VAL",
      "hetflag": " ",
      "sasa": 0.0,
      "atoms": [
        {
          "atom_index": 2873,
          "name": "N",
          "element": "N",
          "coord": [
            -0.996399998664856,
            3.9923999309539795,
            -2.961400032043457
          ]
        },
        {
          "atom_index": 2874,
          "name": "CA",
          "element": "C",
          "coord": [
            -0.9218000173568726,
            3.910900115966797,
            -2.8661000728607178
          ]
        },
        {
          "atom_index": 2875,
          "name": "C",
          "element": "C",
          "coord": [
            -0.8267999887466431,
            3.999000072479248,
            -2.7848000526428223
          ]
        },
        {
          "atom_index": 2876,
          "name": "O",
          "element": "O",
          "coord": [
            -0.7840999960899353,
            4.104800224304199,
            -2.831399917602539
          ]
        },
        {
          "atom_index": 2877,
          "name": "CB",
          "element": "C",
          "coord": [
            -0.8452000021934509,
            3.794100046157837,
            -2.932800054550171
          ]
        },
        {
          "atom_index": 2878,
          "name": "CG1",
          "element": "C",
          "coord": [
            -0.9429000020027161,
            3.6912999153137207,
            -2.987299919128418
          ]
        },
        {
          "atom_index": 2879,
          "name": "CG2",
          "element": "C",
          "coord": [
            -0.7497000098228455,
            3.8447999954223633,
            -3.0423998832702637
          ]
        }
      ]
    },
    {
      "id": "H:176",
      "chain": "H",
      "resseq": 176,
      "icode": "",
      "resname": "LEU",
      "hetflag": " ",
      "sasa": 0.35492008924484253,
      "atoms": [
        {
          "atom_index": 2880,
          "name": "N",
          "element": "N",
          "coord": [
            -0.7946000099182129,
            3.954900026321411,
            -2.6638998985290527
          ]
        },
        {
          "atom_index": 2881,
          "name": "CA",
          "element": "C",
          "coord": [
            -0.6912999749183655,
            4.019000053405762,
            -2.585200071334839
          ]
        },
        {
          "atom_index": 2882,
          "name": "C",
          "element": "C",
          "coord": [
            -0.5659999847412109,
            3.935699939727783,
            -2.6057000160217285
          ]
        },
        {
          "atom_index": 2883,
          "name": "O",
          "element": "O",
          "coord": [
            -0.5605000257492065,
            3.819200038909912,
            -2.5652999877929688
          ]
        },
        {
          "atom_index": 2884,
          "name": "CB",
          "element": "C",
          "coord": [
            -0.7297999858856201,
            4.022500038146973,
            -2.4375998973846436
          ]
        },
        {
          "atom_index": 2885,
          "name": "CG",
          "element": "C",
          "coord": [
            -0.6266000270843506,
            4.0817999839782715,
            -2.341399908065796
          ]
        },
        {
          "atom_index": 2886,
          "name": "CD1",
          "element": "C",
          "coord": [
            -0.6498000025749207,
            4.230899810791016,
            -2.323199987411499
          ]
        },
        {
          "atom_index": 2887,
          "name": "CD2",
          "element": "C",
          "coord": [
            -0.6316999793052673,
            4.009099960327148,
            -2.2076001167297363
          ]
        }
      ]
    },
    {
      "id": "H:177",
      "chain": "H",
      "resseq": 177,
      "icode": "",
      "resname": "GLN",
      "hetflag": " ",
      "sasa": 0.0,
      "atoms": [
        {
          "atom_index": 2888,
          "name": "N",
          "element": "N",
          "coord": [
            -0.46560001373291016,
            3.995699882507324,
            -2.6684000492095947
          ]
        },
        {
          "atom_index": 2889,
          "name": "CA",
          "element": "C",
          "coord": [
            -0.3395000100135803,
            3.9268999099731445,
            -2.694999933242798
          ]
        },
        {
          "atom_index": 2890,
          "name": "C",
          "element": "C",
          "coord": [
            -0.25679999589920044,
            3.9177000522613525,
            -2.566699981689453
          ]
        },
        {
          "atom_index": 2891,
          "name": "O",
          "element": "O",
          "coord": [
            -0.2840000092983246,
            3.9890999794006348,
            -2.4697000980377197
          ]
        },
        {
          "atom_index": 2892,
          "name": "CB",
          "element": "C",
          "coord": [
            -0.26249998807907104,
            3.9986000061035156,
            -2.8066000938415527
          ]
        },
        {
          "atom_index": 2893,
          "name": "CG",
          "element": "C",
          "coord": [
            -0.335999995470047,
            3.9976999759674072,
            -2.940000057220459
          ]
        },
        {
          "atom_index": 2894,
          "name": "CD",
          "element": "C",
          "coord": [
            -0.2824000120162964,
            4.098599910736084,
            -3.039799928665161
          ]
        },
        {
          "atom_index": 2895,
          "name": "OE1",
          "element": "O",
          "coord": [
            -0.21610000729560852,
            4.061699867248535,
            -3.1370999813079834
          ]
        },
        {
          "atom_index": 2896,
          "name": "NE2",
          "element": "N",
          "coord": [
            -0.310699999332428,
            4.226600170135498,
            -3.0164999961853027
          ]
        }
      ]
    },
    {
      "id": "H:178",
      "chain": "H",
      "resseq": 178,
      "icode": "",
      "resname": "SER",
      "hetflag": " ",
      "sasa": 3.08561372756958,
      "atoms": [
        {
          "atom_index": 2897,
          "name": "N",
          "element": "N",
          "coord": [
            -0.15639999508857727,
            3.8299999237060547,
            -2.5666000843048096
          ]
        },
        {
          "atom_index": 2898,
          "name": "CA",
          "element": "C",
          "coord": [
            -0.0625,
            3.816800117492676,
            -2.453900098800659
          ]
        },
        {
          "atom_index": 2899,
          "name": "C",
          "element": "C",
          "coord": [
            0.01600000075995922,
            3.9458999633789062,
            -2.422300100326538
          ]
        },
        {
          "atom_index": 2900,
          "name": "O",
          "element": "O",
          "coord": [
            0.07349999994039536,
            3.9595999717712402,
            -2.3145999908447266
          ]
        },
        {
          "atom_index": 2901,
          "name": "CB",
          "element": "C",
          "coord": [
            0.032099999487400055,
            3.697000026702881,
            -2.4753000736236572
          ]
        },
        {
          "atom_index": 2902,
          "name": "OG",
          "element": "O",
          "coord": [
            0.05950000137090683,
            3.6740000247955322,
            -2.6129000186920166
          ]
        }
      ]
    },
    {
      "id": "H:179",
      "chain": "H",
      "resseq": 179,
      "icode": "",
      "resname": "SER",
      "hetflag": " ",
      "sasa": 0.4780970811843872,
      "atoms": [
        {
          "atom_index": 2903,
          "name": "N",
          "element": "N",
          "coord": [
            0.017999999225139618,
            4.039999961853027,
            -2.516400098800659
          ]
        },
        {
          "atom_index": 2904,
          "name": "CA",
          "element": "C",
          "coord": [
            0.07540000230073929,
            4.172399997711182,
            -2.492799997329712
          ]
        },
        {
          "atom_index": 2905,
          "name": "C",
          "element": "C",
          "coord": [
            -0.01769999973475933,
            4.267000198364258,
            -2.413599967956543
          ]
        },
        {
          "atom_index": 2906,
          "name": "O",
          "element": "O",
          "coord": [
            0.025699999183416367,
            4.372200012207031,
            -2.366300106048584
          ]
        },
        {
          "atom_index": 2907,
          "name": "CB",
          "element": "C",
          "coord": [
            0.11550000309944153,
            4.236400127410889,
            -2.6257998943328857
          ]
        },
        {
          "atom_index": 2908,
          "name": "OG",
          "element": "O",
          "coord": [
            0.00279999990016222,
            4.289400100708008,
            -2.6930999755859375
          ]
        }
      ]
    },
    {
      "id": "H:180",
      "chain": "H",
      "resseq": 180,
      "icode": "",
      "resname": "GLY",
      "hetflag": " ",
      "sasa": 0.0,
      "atoms": [
        {
          "atom_index": 2909,
          "name": "N",
          "element": "N",
          "coord": [
            -0.14480000734329224,
            4.230000019073486,
            -2.3996999263763428
          ]
        },
        {
          "atom_index": 2910,
          "name": "CA",
          "element": "C",
          "coord": [
            -0.24240000545978546,
            4.313000202178955,
            -2.3287999629974365
          ]
        },
        {
          "atom_index": 2911,
          "name": "C",
          "element": "C",
          "coord": [
            -0.3028999865055084,
            4.420499801635742,
            -2.4175000190734863
          ]
        },
        {
          "atom_index": 2912,
          "name": "O",
          "element": "O",
          "coord": [
            -0.3513999879360199,
            4.523200035095215,
            -2.3687000274658203
          ]
        }
      ]
    },
    {
      "id": "H:181",
      "chain": "H",
      "resseq": 181,
      "icode": "",
      "resname": "LEU",
      "hetflag": " ",
      "sasa": 0.0,
      "atoms": [
        {
          "atom_index": 2913,
          "name": "N",
          "element": "N",
          "coord": [
            -0.2992999851703644,
            4.395699977874756,
            -2.54830002784729
          ]
        },
        {
          "atom_index": 2914,
          "name": "CA",
          "element": "C",
          "coord": [
            -0.362199991941452,
            4.481200218200684,
            -2.6475000381469727
          ]
        },
        {
          "atom_index": 2915,
          "name": "C",
          "element": "C",
          "coord": [
            -0.4632999897003174,
            4.39900016784668,
            -2.726900100708008
          ]
        },
        {
          "atom_index": 2916,
          "name": "O",
          "element": "O",
          "coord": [
            -0.44269999861717224,
            4.279399871826172,
            -2.7504000663757324
          ]
        },
        {
          "atom_index": 2917,
          "name": "CB",
          "element": "C",
          "coord": [
            -0.2574000060558319,
            4.537899971008301,
            -2.743000030517578
          ]
        },
        {
          "atom_index": 2918,
          "name": "CG",
          "element": "C",
          "coord": [
            -0.13740000128746033,
            4.613399982452393,
            -2.685499906539917
          ]
        },
        {
          "atom_index": 2919,
          "name": "CD1",
          "element": "C",
          "coord": [
            -0.033799998462200165,
            4.633399963378906,
            -2.794100046157837
          ]
        },
        {
          "atom_index": 2920,
          "name": "CD2",
          "element": "C",
          "coord": [
            -0.17820000648498535,
            4.747099876403809,
            -2.6261000633239746
          ]
        }
      ]
    },
    {
      "id": "H:182",
      "chain": "H",
      "resseq": 182,
      "icode": "",
      "resname": "TYR",
      "hetflag": " ",
      "sasa": 0.0,
      "atoms": [
        {
          "atom_index": 2921,
          "name": "N",
          "element": "N",
          "coord": [
            -0.5719000101089478,
            4.463500022888184,
            -2.7678000926971436
          ]
        },
        {
          "atom_index": 2922,
          "name": "CA",
          "element": "C",
          "coord": [
            -0.6787999868392944,
            4.3958001136779785,
            -2.8405001163482666
          ]
        },
        {
          "atom_index": 2923,
          "name": "C",
          "element": "C",
          "coord": [
            -0.6527000069618225,
            4.394100189208984,
            -2.990000009536743
          ]
        },
        {
          "atom_index": 2924,
          "name": "O",
          "element": "O",
          "coord": [
            -0.5917999744415283,
            4.486299991607666,
            -3.044600009918213
          ]
        },
        {
          "atom_index": 2925,
          "name": "CB",
          "element": "C",
          "coord": [
            -0.8144000172615051,
            4.462500095367432,
            -2.813199996948242
          ]
        },
        {
          "atom_index": 2926,
          "name": "CG",
          "element": "C",
          "coord": [
            -0.8679999709129333,
            4.4380998611450195,
            -2.6747000217437744
          ]
        },
        {
          "atom_index": 2927,
          "name": "CD1",
          "element": "C",
          "coord": [
            -0.8529999852180481,
            4.533699989318848,
            -2.5741000175476074
          ]
        },
        {
          "atom_index": 2928,
          "name": "CD2",
          "element": "C",
          "coord": [
            -0.933899998664856,
            4.319499969482422,
            -2.643399953842163
          ]
        },
        {
          "atom_index": 2929,
          "name": "CE1",
          "element": "C",
          "coord": [
            -0.9027000069618225,
            4.511600017547607,
            -2.445499897003174
          ]
        },
        {
          "atom_index": 2930,
          "name": "CE2",
          "element": "C",
          "coord": [
            -0.984000027179718,
            4.296500205993652,
            -2.515000104904175
          ]
        },
        {
          "atom_index": 2931,
          "name": "CZ",
          "element": "C",
          "coord": [
            -0.9679999947547913,
            4.3927001953125,
            -2.4168999195098877
          ]
        },
        {
          "atom_index": 2932,
          "name": "OH",
          "element": "O",
          "coord": [
            -1.017300009727478,
            4.369800090789795,
            -2.2906999588012695
          ]
        }
      ]
    },
    {
      "id": "H:183",
      "chain": "H",
      "resseq": 183,
      "icode": "",
      "resname": "SER",
      "hetflag": " ",
      "sasa": 0.0,
      "atoms": [
        {
          "atom_index": 2933,
          "name": "N",
          "element": "N",
          "coord": [
            -0.6998999714851379,
            4.288000106811523,
            -3.054800033569336
          ]
        },
        {
          "atom_index": 2934,
          "name": "CA",
          "element": "C",
          "coord": [
            -0.6958000063896179,
            4.275400161743164,
            -3.200200080871582
          ]
        },
        {
          "atom_index": 2935,
          "name": "C",
          "element": "C",
          "coord": [
            -0.8245000243186951,
            4.212500095367432,
            -3.252700090408325
          ]
        },
        {
          "atom_index": 2936,
          "name": "O",
          "element": "O",
          "coord": [
            -0.892300009727478,
            4.136300086975098,
            -3.182499885559082
          ]
        },
        {
          "atom_index": 2937,
          "name": "CB",
          "element": "C",
          "coord": [
            -0.5767999887466431,
            4.191299915313721,
            -3.243299961090088
          ]
        },
        {
          "atom_index": 2938,
          "name": "OG",
          "element": "O",
          "coord": [
            -0.5565000176429749,
            4.203100204467773,
            -3.382499933242798
          ]
        }
      ]
    },
    {
      "id": "H:184",
      "chain": "H",
      "resseq": 184,
      "icode": "",
      "resname": "LEU",
      "hetflag": " ",
      "sasa": 0.0,
      "atoms": [
        {
          "atom_index": 2939,
          "name": "N",
          "element": "N",
          "coord": [
            -0.8579000234603882,
            4.2444000244140625,
            -3.376800060272217
          ]
        },
        {
          "atom_index": 2940,
          "name": "CA",
          "element": "C",
          "coord": [
            -0.9848999977111816,
            4.2042999267578125,
            -3.4333999156951904
          ]
        },
        {
          "atom_index": 2941,
          "name": "C",
          "element": "C",
          "coord": [
            -0.9761999845504761,
            4.215700149536133,
            -3.584199905395508
          ]
        },
        {
          "atom_index": 2942,
          "name": "O",
          "element": "O",
          "coord": [
            -0.9103000164031982,
            4.305699825286865,
            -3.6361000537872314
          ]
        },
        {
          "atom_index": 2943,
          "name": "CB",
          "element": "C",
          "coord": [
            -1.093999981880188,
            4.2947001457214355,
            -3.374000072479248
          ]
        },
        {
          "atom_index": 2944,
          "name": "CG",
          "element": "C",
          "coord": [
            -1.218999981880188,
            4.3541998863220215,
            -3.4382998943328857
          ]
        },
        {
          "atom_index": 2945,
          "name": "CD1",
          "element": "C",
          "coord": [
            -1.294600009918213,
            4.4309000968933105,
            -3.331199884414673
          ]
        },
        {
          "atom_index": 2946,
          "name": "CD2",
          "element": "C",
          "coord": [
            -1.1877000331878662,
            4.447299957275391,
            -3.553499937057495
          ]
        }
      ]
    },
    {
      "id": "H:185",
      "chain": "H",
      "resseq": 185,
      "icode": "",
      "resname": "SER",
      "hetflag": " ",
      "sasa": 0.0,
      "atoms": [
        {
          "atom_index": 2947,
          "name": "N",
          "element": "N",
          "coord": [
            -1.042199969291687,
            4.124899864196777,
            -3.6549999713897705
          ]
        },
        {
          "atom_index": 2948,
          "name": "CA",
          "element": "C",
          "coord": [
            -1.0561000108718872,
            4.137700080871582,
            -3.7999000549316406
          ]
        },
        {
          "atom_index": 2949,
          "name": "C",
          "element": "C",
          "coord": [
            -1.2001999616622925,
            4.156899929046631,
            -3.841900110244751
          ]
        },
        {
          "atom_index": 2950,
          "name": "O",
          "element": "O",
          "coord": [
            -1.2922999858856201,
            4.098100185394287,
            -3.783900022506714
          ]
        },
        {
          "atom_index": 2951,
          "name": "CB",
          "element": "C",
          "coord": [
            -0.9987999796867371,
            4.0167999267578125,
            -3.872499942779541
          ]
        },
        {
          "atom_index": 2952,
          "name": "OG",
          "element": "O",
          "coord": [
            -0.8586999773979187,
            4.020599842071533,
            -3.867000102996826
          ]
        }
      ]
    },
    {
      "id": "H:186",
      "chain": "H",
      "resseq": 186,
      "icode": "",
      "resname": "SER",
      "hetflag": " ",
      "sasa": 0.0,
      "atoms": [
        {
          "atom_index": 2953,
          "name": "N",
          "element": "N",
          "coord": [
            -1.218999981880188,
            4.239699840545654,
            -3.9433999061584473
          ]
        },
        {
          "atom_index": 2954,
          "name": "CA",
          "element": "C",
          "coord": [
            -1.3496999740600586,
            4.257599830627441,
            -4.002299785614014
          ]
        },
        {
          "atom_index": 2955,
          "name": "C",
          "element": "C",
          "coord": [
            -1.341599941253662,
            4.2170000076293945,
            -4.148499965667725
          ]
        },
        {
          "atom_index": 2956,
          "name": "O",
          "element": "O",
          "coord": [
            -1.2651000022888184,
            4.274799823760986,
            -4.225399971008301
          ]
        },
        {
          "atom_index": 2957,
          "name": "CB",
          "element": "C",
          "coord": [
            -1.3947999477386475,
            4.4019999504089355,
            -3.9869000911712646
          ]
        },
        {
          "atom_index": 2958,
          "name": "OG",
          "element": "O",
          "coord": [
            -1.5293999910354614,
            4.415500164031982,
            -4.025000095367432
          ]
        }
      ]
    },
    {
      "id": "H:187",
      "chain": "H",
      "resseq": 187,
      "icode": "",
      "resname": "VAL",
      "hetflag": " ",
      "sasa": 0.0,
      "atoms": [
        {
          "atom_index": 2959,
          "name": "N",
          "element": "N",
          "coord": [
            -1.4212000370025635,
            4.117199897766113,
            -4.185999870300293
          ]
        },
        {
          "atom_index": 2960,
          "name": "CA",
          "element": "C",
          "coord": [
            -1.4174000024795532,
            4.061500072479248,
            -4.320700168609619
          ]
        },
        {
          "atom_index": 2961,
          "name": "C",
          "element": "C",
          "coord": [
            -1.549299955368042,
            4.078400135040283,
            -4.396999835968018
          ]
        },
        {
          "atom_index": 2962,
          "name": "O",
          "element": "O",
          "coord": [
            -1.6552000045776367,
            4.096499919891357,
            -4.335899829864502
          ]
        },
        {
          "atom_index": 2963,
          "name": "CB",
          "element": "C",
          "coord": [
            -1.3768999576568604,
            3.9137001037597656,
            -4.3190999031066895
          ]
        },
        {
          "atom_index": 2964,
          "name": "CG1",
          "element": "C",
          "coord": [
            -1.2407000064849854,
            3.8977999687194824,
            -4.250500202178955
          ]
        },
        {
          "atom_index": 2965,
          "name": "CG2",
          "element": "C",
          "coord": [
            -1.4838999509811401,
            3.8285999298095703,
            -4.252500057220459
          ]
        }
      ]
    },
    {
      "id": "H:188",
      "chain": "H",
      "resseq": 188,
      "icode": "",
      "resname": "VAL",
      "hetflag": " ",
      "sasa": 0.0,
      "atoms": [
        {
          "atom_index": 2966,
          "name": "N",
          "element": "N",
          "coord": [
            -1.5422999858856201,
            4.072700023651123,
            -4.53000020980835
          ]
        },
        {
          "atom_index": 2967,
          "name": "CA",
          "element": "C",
          "coord": [
            -1.6634000539779663,
            4.0756001472473145,
            -4.611400127410889
          ]
        },
        {
          "atom_index": 2968,
          "name": "C",
          "element": "C",
          "coord": [
            -1.6548999547958374,
            3.983599901199341,
            -4.7342000007629395
          ]
        },
        {
          "atom_index": 2969,
          "name": "O",
          "element": "O",
          "coord": [
            -1.5520999431610107,
            3.9774999618530273,
            -4.800600051879883
          ]
        },
        {
          "atom_index": 2970,
          "name": "CB",
          "element": "C",
          "coord": [
            -1.7065999507904053,
            4.2220001220703125,
            -4.6468000411987305
          ]
        },
        {
          "atom_index": 2971,
          "name": "CG1",
          "element": "C",
          "coord": [
            -1.6080000400543213,
            4.288300037384033,
            -4.741600036621094
          ]
        },
        {
          "atom_index": 2972,
          "name": "CG2",
          "element": "C",
          "coord": [
            -1.8521000146865845,
            4.226600170135498,
            -4.7017998695373535
          ]
        }
      ]
    },
    {
      "id": "H:189",
      "chain": "H",
      "resseq": 189,
      "icode": "",
      "resname": "THR",
      "hetflag": " ",
      "sasa": 0.0,
      "atoms": [
        {
          "atom_index": 2973,
          "name": "N",
          "element": "N",
          "coord": [
            -1.7634999752044678,
            3.9124999046325684,
            -4.763500213623047
          ]
        },
        {
          "atom_index": 2974,
          "name": "CA",
          "element": "C",
          "coord": [
            -1.7740000486373901,
            3.8375000953674316,
            -4.888700008392334
          ]
        },
        {
          "atom_index": 2975,
          "name": "C",
          "element": "C",
          "coord": [
            -1.8487999439239502,
            3.921099901199341,
            -4.992599964141846
          ]
        },
        {
          "atom_index": 2976,
          "name": "O",
          "element": "O",
          "coord": [
            -1.9606000185012817,
            3.9672000408172607,
            -4.968200206756592
          ]
        },
        {
          "atom_index": 2977,
          "name": "CB",
          "element": "C",
          "coord": [
            -1.8451000452041626,
            3.70169997215271,
            -4.871200084686279
          ]
        },
        {
          "atom_index": 2978,
          "name": "OG1",
          "element": "O",
          "coord": [
            -1.9704999923706055,
            3.720900058746338,
            -4.804500102996826
          ]
        },
        {
          "atom_index": 2979,
          "name": "CG2",
          "element": "C",
          "coord": [
            -1.7592999935150146,
            3.6059000492095947,
            -4.791500091552734
          ]
        }
      ]
    },
    {
      "id": "H:190",
      "chain": "H",
      "resseq": 190,
      "icode": "",
      "resname": "VAL",
      "hetflag": " ",
      "sasa": 0.0,
      "atoms": [
        {
          "atom_index": 2980,
          "name": "N",
          "element": "N",
          "coord": [
            -1.7860000133514404,
            3.940000057220459,
            -5.10830020904541
          ]
        },
        {
          "atom_index": 2981,
          "name": "CA",
          "element": "C",
          "coord": [
            -1.8451000452041626,
            4.013999938964844,
            -5.219699859619141
          ]
        },
        {
          "atom_index": 2982,
          "name": "C",
          "element": "C",
          "coord": [
            -1.8356000185012817,
            3.928499937057495,
            -5.3470001220703125
          ]
        },
        {
          "atom_index": 2983,
          "name": "O",
          "element": "O",
          "coord": [
            -1.7685999870300293,
            3.824399948120117,
            -5.345600128173828
          ]
        },
        {
          "atom_index": 2984,
          "name": "CB",
          "element": "C",
          "coord": [
            -1.7762999534606934,
            4.152599811553955,
            -5.241600036621094
          ]
        },
        {
          "atom_index": 2985,
          "name": "CG1",
          "element": "C",
          "coord": [
            -1.7803000211715698,
            4.237199783325195,
            -5.114200115203857
          ]
        },
        {
          "atom_index": 2986,
          "name": "CG2",
          "element": "C",
          "coord": [
            -1.6335999965667725,
            4.136899948120117,
            -5.292799949645996
          ]
        }
      ]
    },
    {
      "id": "H:191",
      "chain": "H",
      "resseq": 191,
      "icode": "",
      "resname": "PRO",
      "hetflag": " ",
      "sasa": 0.8066365718841553,
      "atoms": [
        {
          "atom_index": 2987,
          "name": "N",
          "element": "N",
          "coord": [
            -1.9020999670028687,
            3.970900058746338,
            -5.457300186157227
          ]
        },
        {
          "atom_index": 2988,
          "name": "CA",
          "element": "C",
          "coord": [
            -1.8865000009536743,
            3.8970999717712402,
            -5.583099842071533
          ]
        },
        {
          "atom_index": 2989,
          "name": "C",
          "element": "C",
          "coord": [
            -1.7438000440597534,
            3.9068000316619873,
            -5.637400150299072
          ]
        },
        {
          "atom_index": 2990,
          "name": "O",
          "element": "O",
          "coord": [
            -1.6862000226974487,
            4.016200065612793,
            -5.6381001472473145
          ]
        },
        {
          "atom_index": 2991,
          "name": "CB",
          "element": "C",
          "coord": [
            -1.9845000505447388,
            3.9677999019622803,
            -5.6778998374938965
          ]
        },
        {
          "atom_index": 2992,
          "name": "CG",
          "element": "C",
          "coord": [
            -2.077399969100952,
            4.0447001457214355,
            -5.589099884033203
          ]
        },
        {
          "atom_index": 2993,
          "name": "CD",
          "element": "C",
          "coord": [
            -1.9938000440597534,
            4.085400104522705,
            -5.473199844360352
          ]
        }
      ]
    },
    {
      "id": "H:192",
      "chain": "H",
      "resseq": 192,
      "icode": "",
      "resname": "SER",
      "hetflag": " ",
      "sasa": 0.3226546049118042,
      "atoms": [
        {
          "atom_index": 2994,
          "name": "N",
          "element": "N",
          "coord": [
            -1.6881999969482422,
            3.7934000492095947,
            -5.682000160217285
          ]
        },
        {
          "atom_index": 2995,
          "name": "CA",
          "element": "C",
          "coord": [
            -1.5539000034332275,
            3.7894999980926514,
            -5.742800235748291
          ]
        },
        {
          "atom_index": 2996,
          "name": "C",
          "element": "C",
          "coord": [
            -1.5394999980926514,
            3.892899990081787,
            -5.854300022125244
          ]
        },
        {
          "atom_index": 2997,
          "name": "O",
          "element": "O",
          "coord": [
            -1.4377000331878662,
            3.9618000984191895,
            -5.86359977722168
          ]
        },
        {
          "atom_index": 2998,
          "name": "CB",
          "element": "C",
          "coord": [
            -1.5220999717712402,
            3.6503000259399414,
            -5.798699855804443
          ]
        },
        {
          "atom_index": 2999,
          "name": "OG",
          "element": "O",
          "coord": [
            -1.510200023651123,
            3.554500102996826,
            -5.695799827575684
          ]
        }
      ]
    },
    {
      "id": "H:193",
      "chain": "H",
      "resseq": 193,
      "icode": "",
      "resname": "SER",
      "hetflag": " ",
      "sasa": 4.5808587074279785,
      "atoms": [
        {
          "atom_index": 3000,
          "name": "N",
          "element": "N",
          "coord": [
            -1.6430000066757202,
            3.9019999504089355,
            -5.937900066375732
          ]
        },
        {
          "atom_index": 3001,
          "name": "CA",
          "element": "C",
          "coord": [
            -1.6467000246047974,
            3.9911000728607178,
            -6.054299831390381
          ]
        },
        {
          "atom_index": 3002,
          "name": "C",
          "element": "C",
          "coord": [
            -1.628600001335144,
            4.140200138092041,
            -6.022299766540527
          ]
        },
        {
          "atom_index": 3003,
          "name": "O",
          "element": "O",
          "coord": [
            -1.5759999752044678,
            4.215400218963623,
            -6.104800224304199
          ]
        },
        {
          "atom_index": 3004,
          "name": "CB",
          "element": "C",
          "coord": [
            -1.7760000228881836,
            3.9683001041412354,
            -6.134399890899658
          ]
        },
        {
          "atom_index": 3005,
          "name": "OG",
          "element": "O",
          "coord": [
            -1.889299988746643,
            3.9542999267578125,
            -6.049799919128418
          ]
        }
      ]
    },
    {
      "id": "H:194",
      "chain": "H",
      "resseq": 194,
      "icode": "",
      "resname": "SER",
      "hetflag": " ",
      "sasa": 0.0,
      "atoms": [
        {
          "atom_index": 3006,
          "name": "N",
          "element": "N",
          "coord": [
            -1.6720000505447388,
            4.182000160217285,
            -5.903299808502197
          ]
        },
        {
          "atom_index": 3007,
          "name": "CA",
          "element": "C",
          "coord": [
            -1.6677000522613525,
            4.323599815368652,
            -5.8643999099731445
          ]
        },
        {
          "atom_index": 3008,
          "name": "C",
          "element": "C",
          "coord": [
            -1.5312000513076782,
            4.371399879455566,
            -5.813000202178955
          ]
        },
        {
          "atom_index": 3009,
          "name": "O",
          "element": "O",
          "coord": [
            -1.5110000371932983,
            4.491499900817871,
            -5.793900012969971
          ]
        },
        {
          "atom_index": 3010,
          "name": "CB",
          "element": "C",
          "coord": [
            -1.7783000469207764,
            4.3566999435424805,
            -5.762700080871582
          ]
        },
        {
          "atom_index": 3011,
          "name": "OG",
          "element": "O",
          "coord": [
            -1.749500036239624,
            4.304699897766113,
            -5.633999824523926
          ]
        }
      ]
    },
    {
      "id": "H:195",
      "chain": "H",
      "resseq": 195,
      "icode": "",
      "resname": "LEU",
      "hetflag": " ",
      "sasa": 0.0,
      "atoms": [
        {
          "atom_index": 3012,
          "name": "N",
          "element": "N",
          "coord": [
            -1.4386999607086182,
            4.277699947357178,
            -5.790999889373779
          ]
        },
        {
          "atom_index": 3013,
          "name": "CA",
          "element": "C",
          "coord": [
            -1.3069000244140625,
            4.308899879455566,
            -5.73360013961792
          ]
        },
        {
          "atom_index": 3014,
          "name": "C",
          "element": "C",
          "coord": [
            -1.2310999631881714,
            4.41540002822876,
            -5.812300205230713
          ]
        },
        {
          "atom_index": 3015,
          "name": "O",
          "element": "O",
          "coord": [
            -1.2020000219345093,
            4.523200035095215,
            -5.759699821472168
          ]
        },
        {
          "atom_index": 3016,
          "name": "CB",
          "element": "C",
          "coord": [
            -1.2208000421524048,
            4.182600021362305,
            -5.71999979019165
          ]
        },
        {
          "atom_index": 3017,
          "name": "CG",
          "element": "C",
          "coord": [
            -1.25409996509552,
            4.080699920654297,
            -5.610599994659424
          ]
        },
        {
          "atom_index": 3018,
          "name": "CD1",
          "element": "C",
          "coord": [
            -1.158400058746338,
            3.961899995803833,
            -5.618100166320801
          ]
        },
        {
          "atom_index": 3019,
          "name": "CD2",
          "element": "C",
          "coord": [
            -1.2509000301361084,
            4.144000053405762,
            -5.4721999168396
          ]
        }
      ]
    },
    {
      "id": "H:196",
      "chain": "H",
      "resseq": 196,
      "icode": "",
      "resname": "GLY",
      "hetflag": " ",
      "sasa": 3.7601449489593506,
      "atoms": [
        {
          "atom_index": 3020,
          "name": "N",
          "element": "N",
          "coord": [
            -1.2000000476837158,
            4.384300231933594,
            -5.9380998611450195
          ]
        },
        {
          "atom_index": 3021,
          "name": "CA",
          "element": "C",
          "coord": [
            -1.1267000436782837,
            4.4756999015808105,
            -6.025199890136719
          ]
        },
        {
          "atom_index": 3022,
          "name": "C",
          "element": "C",
          "coord": [
            -1.2086000442504883,
            4.591700077056885,
            -6.079599857330322
          ]
        },
        {
          "atom_index": 3023,
          "name": "O",
          "element": "O",
          "coord": [
            -1.1787999868392944,
            4.643199920654297,
            -6.18779993057251
          ]
        }
      ]
    },
    {
      "id": "H:197",
      "chain": "H",
      "resseq": 197,
      "icode": "",
      "resname": "THR",
      "hetflag": " ",
      "sasa": 4.105502128601074,
      "atoms": [
        {
          "atom_index": 3024,
          "name": "N",
          "element": "N",
          "coord": [
            -1.3114999532699585,
            4.6331000328063965,
            -6.005499839782715
          ]
        },
        {
          "atom_index": 3025,
          "name": "CA",
          "element": "C",
          "coord": [
            -1.395400047302246,
            4.7469000816345215,
            -6.0447998046875
          ]
        },
        {
          "atom_index": 3026,
          "name": "C",
          "element": "C",
          "coord": [
            -1.4526000022888184,
            4.824699878692627,
            -5.924799919128418
          ]
        },
        {
          "atom_index": 3027,
          "name": "O",
          "element": "O",
          "coord": [
            -1.426300048828125,
            4.9446001052856445,
            -5.910399913787842
          ]
        },
        {
          "atom_index": 3028,
          "name": "CB",
          "element": "C",
          "coord": [
            -1.5063999891281128,
            4.707900047302246,
            -6.148900032043457
          ]
        },
        {
          "atom_index": 3029,
          "name": "OG1",
          "element": "O",
          "coord": [
            -1.6045000553131104,
            4.811999797821045,
            -6.157199859619141
          ]
        },
        {
          "atom_index": 3030,
          "name": "CG2",
          "element": "C",
          "coord": [
            -1.5749000310897827,
            4.576200008392334,
            -6.113399982452393
          ]
        }
      ]
    },
    {
      "id": "H:198",
      "chain": "H",
      "resseq": 198,
      "icode": "",
      "resname": "GLN",
      "hetflag": " ",
      "sasa": 1.7667701244354248,
      "atoms": [
        {
          "atom_index": 3031,
          "name": "N",
          "element": "N",
          "coord": [
            -1.5299999713897705,
            4.75629997253418,
            -5.8403000831604
          ]
        },
        {
          "atom_index": 3032,
          "name": "CA",
          "element": "C",
          "coord": [
            -1.583299994468689,
            4.815499782562256,
            -5.71750020980835
          ]
        },
        {
          "atom_index": 3033,
          "name": "C",
          "element": "C",
          "coord": [
            -1.4717999696731567,
            4.825399875640869,
            -5.613399982452393
          ]
        },
        {
          "atom_index": 3034,
          "name": "O",
          "element": "O",
          "coord": [
            -1.409999966621399,
            4.724800109863281,
            -5.577400207519531
          ]
        },
        {
          "atom_index": 3035,
          "name": "CB",
          "element": "C",
          "coord": [
            -1.7019000053405762,
            4.73360013961792,
            -5.663700103759766
          ]
        },
        {
          "atom_index": 3036,
          "name": "CG",
          "element": "C",
          "coord": [
            -1.7719999551773071,
            4.793000221252441,
            -5.540599822998047
          ]
        },
        {
          "atom_index": 3037,
          "name": "CD",
          "element": "C",
          "coord": [
            -1.8565000295639038,
            4.91510009765625,
            -5.573299884796143
          ]
        },
        {
          "atom_index": 3038,
          "name": "OE1",
          "element": "O",
          "coord": [
            -1.9580999612808228,
            4.905300140380859,
            -5.642199993133545
          ]
        },
        {
          "atom_index": 3039,
          "name": "NE2",
          "element": "N",
          "coord": [
            -1.8145999908447266,
            5.030900001525879,
            -5.523799896240234
          ]
        }
      ]
    },
    {
      "id": "H:199",
      "chain": "H",
      "resseq": 199,
      "icode": "",
      "resname": "THR",
      "hetflag": " ",
      "sasa": 0.7626014351844788,
      "atoms": [
        {
          "atom_index": 3040,
          "name": "N",
          "element": "N",
          "coord": [
            -1.4471999406814575,
            4.947299957275391,
            -5.565999984741211
          ]
        },
        {
          "atom_index": 3041,
          "name": "CA",
          "element": "C",
          "coord": [
            -1.3402999639511108,
            4.974100112915039,
            -5.469399929046631
          ]
        },
        {
          "atom_index": 3042,
          "name": "C",
          "element": "C",
          "coord": [
            -1.3912999629974365,
            4.957200050354004,
            -5.325300216674805
          ]
        },
        {
          "atom_index": 3043,
          "name": "O",
          "element": "O",
          "coord": [
            -1.5048999786376953,
            4.99429988861084,
            -5.293900012969971
          ]
        },
        {
          "atom_index": 3044,
          "name": "CB",
          "element": "C",
          "coord": [
            -1.2760000228881836,
            5.114999771118164,
            -5.491099834442139
          ]
        },
        {
          "atom_index": 3045,
          "name": "OG1",
          "element": "O",
          "coord": [
            -1.3738000392913818,
            5.21750020980835,
            -5.471099853515625
          ]
        },
        {
          "atom_index": 3046,
          "name": "CG2",
          "element": "C",
          "coord": [
            -1.217900037765503,
            5.128399848937988,
            -5.632900238037109
          ]
        }
      ]
    },
    {
      "id": "H:200",
      "chain": "H",
      "resseq": 200,
      "icode": "",
      "resname": "TYR",
      "hetflag": " ",
      "sasa": 0.0,
      "atoms": [
        {
          "atom_index": 3047,
          "name": "N",
          "element": "N",
          "coord": [
            -1.3071000576019287,
            4.901100158691406,
            -5.23829984664917
          ]
        },
        {
          "atom_index": 3048,
          "name": "CA",
          "element": "C",
          "coord": [
            -1.3492000102996826,
            4.865499973297119,
            -5.10230016708374
          ]
        },
        {
          "atom_index": 3049,
          "name": "C",
          "element": "C",
          "coord": [
            -1.2649999856948853,
            4.928599834442139,
            -4.991799831390381
          ]
        },
        {
          "atom_index": 3050,
          "name": "O",
          "element": "O",
          "coord": [
            -1.1448999643325806,
            4.905600070953369,
            -4.98360013961792
          ]
        },
        {
          "atom_index": 3051,
          "name": "CB",
          "element": "C",
          "coord": [
            -1.3518999814987183,
            4.713600158691406,
            -5.085700035095215
          ]
        },
        {
          "atom_index": 3052,
          "name": "CG",
          "element": "C",
          "coord": [
            -1.455199956893921,
            4.643799781799316,
            -5.171299934387207
          ]
        },
        {
          "atom_index": 3053,
          "name": "CD1",
          "element": "C",
          "coord": [
            -1.5916999578475952,
            4.652900218963623,
            -5.14139986038208
          ]
        },
        {
          "atom_index": 3054,
          "name": "CD2",
          "element": "C",
          "coord": [
            -1.4170000553131104,
            4.568399906158447,
            -5.282100200653076
          ]
        },
        {
          "atom_index": 3055,
          "name": "CE1",
          "element": "C",
          "coord": [
            -1.687600016593933,
            4.5883002281188965,
            -5.220399856567383
          ]
        },
        {
          "atom_index": 3056,
          "name": "CE2",
          "element": "C",
          "coord": [
            -1.5119999647140503,
            4.503499984741211,
            -5.361700057983398
          ]
        },
        {
          "atom_index": 3057,
          "name": "CZ",
          "element": "C",
          "coord": [
            -1.6469000577926636,
            4.513999938964844,
            -5.3302001953125
          ]
        },
        {
          "atom_index": 3058,
          "name": "OH",
          "element": "O",
          "coord": [
            -1.7404999732971191,
            4.450200080871582,
            -5.408199787139893
          ]
        }
      ]
    },
    {
      "id": "H:201",
      "chain": "H",
      "resseq": 201,
      "icode": "",
      "resname": "ILE",
      "hetflag": " ",
      "sasa": 0.4839819371700287,
      "atoms": [
        {
          "atom_index": 3059,
          "name": "N",
          "element": "N",
          "coord": [
            -1.329300045967102,
            5.008299827575684,
            -4.907299995422363
          ]
        },
        {
          "atom_index": 3060,
          "name": "CA",
          "element": "C",
          "coord": [
            -1.2610000371932983,
            5.0777997970581055,
            -4.798500061035156
          ]
        },
        {
          "atom_index": 3061,
          "name": "C",
          "element": "C",
          "coord": [
            -1.318600058555603,
            5.0335001945495605,
            -4.663700103759766
          ]
        },
        {
          "atom_index": 3062,
          "name": "O",
          "element": "O",
          "coord": [
            -1.440000057220459,
            5.019199848175049,
            -4.649700164794922
          ]
        },
        {
          "atom_index": 3063,
          "name": "CB",
          "element": "C",
          "coord": [
            -1.2705999612808228,
            5.233099937438965,
            -4.815000057220459
          ]
        },
        {
          "atom_index": 3064,
          "name": "CG1",
          "element": "C",
          "coord": [
            -1.1970000267028809,
            5.279200077056885,
            -4.942200183868408
          ]
        },
        {
          "atom_index": 3065,
          "name": "CG2",
          "element": "C",
          "coord": [
            -1.2167999744415283,
            5.306099891662598,
            -4.690899848937988
          ]
        },
        {
          "atom_index": 3066,
          "name": "CD1",
          "element": "C",
          "coord": [
            -1.2095999717712402,
            5.429800033569336,
            -4.974100112915039
          ]
        }
      ]
    },
    {
      "id": "H:202",
      "chain": "H",
      "resseq": 202,
      "icode": "",
      "resname": "CYS",
      "hetflag": " ",
      "sasa": 0.0,
      "atoms": [
        {
          "atom_index": 3067,
          "name": "N",
          "element": "N",
          "coord": [
            -1.2315000295639038,
            5.011899948120117,
            -4.565100193023682
          ]
        },
        {
          "atom_index": 3068,
          "name": "CA",
          "element": "C",
          "coord": [
            -1.2762000560760498,
            4.9832000732421875,
            -4.428500175476074
          ]
        },
        {
          "atom_index": 3069,
          "name": "C",
          "element": "C",
          "coord": [
            -1.2575000524520874,
            5.106100082397461,
            -4.340000152587891
          ]
        },
        {
          "atom_index": 3070,
          "name": "O",
          "element": "O",
          "coord": [
            -1.1490000486373901,
            5.1645002365112305,
            -4.333499908447266
          ]
        },
        {
          "atom_index": 3071,
          "name": "CB",
          "element": "C",
          "coord": [
            -1.2094999551773071,
            4.857500076293945,
            -4.36929988861084
          ]
        },
        {
          "atom_index": 3072,
          "name": "SG",
          "element": "S",
          "coord": [
            -1.0303000211715698,
            4.864299774169922,
            -4.336299896240234
          ]
        }
      ]
    },
    {
      "id": "H:203",
      "chain": "H",
      "resseq": 203,
      "icode": "",
      "resname": "ASN",
      "hetflag": " ",
      "sasa": 0.0,
      "atoms": [
        {
          "atom_index": 3073,
          "name": "N",
          "element": "N",
          "coord": [
            -1.364799976348877,
            5.144499778747559,
            -4.27209997177124
          ]
        },
        {
          "atom_index": 3074,
          "name": "CA",
          "element": "C",
          "coord": [
            -1.3655999898910522,
            5.2657999992370605,
            -4.192299842834473
          ]
        },
        {
          "atom_index": 3075,
          "name": "C",
          "element": "C",
          "coord": [
            -1.357300043106079,
            5.232600212097168,
            -4.044600009918213
          ]
        },
        {
          "atom_index": 3076,
          "name": "O",
          "element": "O",
          "coord": [
            -1.4560999870300293,
            5.193299770355225,
            -3.981600046157837
          ]
        },
        {
          "atom_index": 3077,
          "name": "CB",
          "element": "C",
          "coord": [
            -1.488800048828125,
            5.350800037384033,
            -4.224400043487549
          ]
        },
        {
          "atom_index": 3078,
          "name": "CG",
          "element": "C",
          "coord": [
            -1.5099999904632568,
            5.367599964141846,
            -4.373799800872803
          ]
        },
        {
          "atom_index": 3079,
          "name": "OD1",
          "element": "O",
          "coord": [
            -1.6119999885559082,
            5.325200080871582,
            -4.428500175476074
          ]
        },
        {
          "atom_index": 3080,
          "name": "ND2",
          "element": "N",
          "coord": [
            -1.4133000373840332,
            5.429800033569336,
            -4.4405999183654785
          ]
        }
      ]
    },
    {
      "id": "H:204",
      "chain": "H",
      "resseq": 204,
      "icode": "",
      "resname": "VAL",
      "hetflag": " ",
      "sasa": 0.0,
      "atoms": [
        {
          "atom_index": 3081,
          "name": "N",
          "element": "N",
          "coord": [
            -1.2372000217437744,
            5.249199867248535,
            -3.9909000396728516
          ]
        },
        {
          "atom_index": 3082,
          "name": "CA",
          "element": "C",
          "coord": [
            -1.208299994468689,
            5.212800025939941,
            -3.8536999225616455
          ]
        },
        {
          "atom_index": 3083,
          "name": "C",
          "element": "C",
          "coord": [
            -1.212499976158142,
            5.335899829864502,
            -3.7651000022888184
          ]
        },
        {
          "atom_index": 3084,
          "name": "O",
          "element": "O",
          "coord": [
            -1.159500002861023,
            5.4405999183654785,
            -3.801300048828125
          ]
        },
        {
          "atom_index": 3085,
          "name": "CB",
          "element": "C",
          "coord": [
            -1.0719000101089478,
            5.14169979095459,
            -3.8438000679016113
          ]
        },
        {
          "atom_index": 3086,
          "name": "CG1",
          "element": "C",
          "coord": [
            -1.0325000286102295,
            5.120699882507324,
            -3.6998000144958496
          ]
        },
        {
          "atom_index": 3087,
          "name": "CG2",
          "element": "C",
          "coord": [
            -1.0779000520706177,
            5.008500099182129,
            -3.9151999950408936
          ]
        }
      ]
    },
    {
      "id": "H:205",
      "chain": "H",
      "resseq": 205,
      "icode": "",
      "resname": "ASN",
      "hetflag": " ",
      "sasa": 0.0,
      "atoms": [
        {
          "atom_index": 3088,
          "name": "N",
          "element": "N",
          "coord": [
            -1.2759000062942505,
            5.3221001625061035,
            -3.6491000652313232
          ]
        },
        {
          "atom_index": 3089,
          "name": "CA",
          "element": "C",
          "coord": [
            -1.2811000347137451,
            5.429200172424316,
            -3.5504000186920166
          ]
        },
        {
          "atom_index": 3090,
          "name": "C",
          "element": "C",
          "coord": [
            -1.2563999891281128,
            5.372700214385986,
            -3.4114999771118164
          ]
        },
        {
          "atom_index": 3091,
          "name": "O",
          "element": "O",
          "coord": [
            -1.3370000123977661,
            5.295100212097168,
            -3.3603999614715576
          ]
        },
        {
          "atom_index": 3092,
          "name": "CB",
          "element": "C",
          "coord": [
            -1.4157999753952026,
            5.503399848937988,
            -3.5564000606536865
          ]
        },
        {
          "atom_index": 3093,
          "name": "CG",
          "element": "C",
          "coord": [
            -1.4168000221252441,
            5.634300231933594,
            -3.474400043487549
          ]
        },
        {
          "atom_index": 3094,
          "name": "OD1",
          "element": "O",
          "coord": [
            -1.325600028038025,
            5.662499904632568,
            -3.3961000442504883
          ]
        },
        {
          "atom_index": 3095,
          "name": "ND2",
          "element": "N",
          "coord": [
            -1.5214999914169312,
            5.7144999504089355,
            -3.4932000637054443
          ]
        }
      ]
    },
    {
      "id": "H:206",
      "chain": "H",
      "resseq": 206,
      "icode": "",
      "resname": "HIS",
      "hetflag": " ",
      "sasa": 0.0,
      "atoms": [
        {
          "atom_index": 3096,
          "name": "N",
          "element": "N",
          "coord": [
            -1.1444000005722046,
            5.412199974060059,
            -3.351599931716919
          ]
        },
        {
          "atom_index": 3097,
          "name": "CA",
          "element": "C",
          "coord": [
            -1.1165000200271606,
            5.3846001625061035,
            -3.211199998855591
          ]
        },
        {
          "atom_index": 3098,
          "name": "C",
          "element": "C",
          "coord": [
            -1.1338000297546387,
            5.517899990081787,
            -3.1405999660491943
          ]
        },
        {
          "atom_index": 3099,
          "name": "O",
          "element": "O",
          "coord": [
            -1.0443999767303467,
            5.60290002822876,
            -3.146199941635132
          ]
        },
        {
          "atom_index": 3100,
          "name": "CB",
          "element": "C",
          "coord": [
            -0.9732999801635742,
            5.331200122833252,
            -3.1935999393463135
          ]
        },
        {
          "atom_index": 3101,
          "name": "CG",
          "element": "C",
          "coord": [
            -0.9402999877929688,
            5.287499904632568,
            -3.053800106048584
          ]
        },
        {
          "atom_index": 3102,
          "name": "ND1",
          "element": "N",
          "coord": [
            -0.8352000117301941,
            5.340400218963623,
            -2.9816999435424805
          ]
        },
        {
          "atom_index": 3103,
          "name": "CD2",
          "element": "C",
          "coord": [
            -0.9987000226974487,
            5.195799827575684,
            -2.972599983215332
          ]
        },
        {
          "atom_index": 3104,
          "name": "CE1",
          "element": "C",
          "coord": [
            -0.8302000164985657,
            5.283299922943115,
            -2.8624000549316406
          ]
        },
        {
          "atom_index": 3105,
          "name": "NE2",
          "element": "N",
          "coord": [
            -0.9283000230789185,
            5.195199966430664,
            -2.8543999195098877
          ]
        }
      ]
    },
    {
      "id": "H:207",
      "chain": "H",
      "resseq": 207,
      "icode": "",
      "resname": "LYS",
      "hetflag": " ",
      "sasa": 0.0,
      "atoms": [
        {
          "atom_index": 3106,
          "name": "N",
          "element": "N",
          "coord": [
            -1.2481000423431396,
            5.536600112915039,
            -3.074199914932251
          ]
        },
        {
          "atom_index": 3107,
          "name": "CA",
          "element": "C",
          "coord": [
            -1.280500054359436,
            5.666500091552734,
            -3.0134999752044678
          ]
        },
        {
          "atom_index": 3108,
          "name": "C",
          "element": "C",
          "coord": [
            -1.194599986076355,
            5.705599784851074,
            -2.891900062561035
          ]
        },
        {
          "atom_index": 3109,
          "name": "O",
          "element": "O",
          "coord": [
            -1.1629999876022339,
            5.82420015335083,
            -2.8768999576568604
          ]
        },
        {
          "atom_index": 3110,
          "name": "CB",
          "element": "C",
          "coord": [
            -1.431399941444397,
            5.681600093841553,
            -2.9848999977111816
          ]
        },
        {
          "atom_index": 3111,
          "name": "CG",
          "element": "C",
          "coord": [
            -1.5152000188827515,
            5.7108001708984375,
            -3.1108999252319336
          ]
        },
        {
          "atom_index": 3112,
          "name": "CD",
          "element": "C",
          "coord": [
            -1.6649999618530273,
            5.714900016784668,
            -3.0826001167297363
          ]
        },
        {
          "atom_index": 3113,
          "name": "CE",
          "element": "C",
          "coord": [
            -1.7458000183105469,
            5.72160005569458,
            -3.211899995803833
          ]
        },
        {
          "atom_index": 3114,
          "name": "NZ",
          "element": "N",
          "coord": [
            -1.8932000398635864,
            5.716400146484375,
            -3.1886000633239746
          ]
        }
      ]
    },
    {
      "id": "H:208",
      "chain": "H",
      "resseq": 208,
      "icode": "",
      "resname": "PRO",
      "hetflag": " ",
      "sasa": 0.0,
      "atoms": [
        {
          "atom_index": 3115,
          "name": "N",
          "element": "N",
          "coord": [
            -1.1563999652862549,
            5.6082000732421875,
            -2.8053998947143555
          ]
        },
        {
          "atom_index": 3116,
          "name": "CA",
          "element": "C",
          "coord": [
            -1.0719000101089478,
            5.643099784851074,
            -2.6900999546051025
          ]
        },
        {
          "atom_index": 3117,
          "name": "C",
          "element": "C",
          "coord": [
            -0.9386000037193298,
            5.712699890136719,
            -2.723400115966797
          ]
        },
        {
          "atom_index": 3118,
          "name": "O",
          "element": "O",
          "coord": [
            -0.8758000135421753,
            5.7692999839782715,
            -2.6331000328063965
          ]
        },
        {
          "atom_index": 3119,
          "name": "CB",
          "element": "C",
          "coord": [
            -1.0439000129699707,
            5.507500171661377,
            -2.623300075531006
          ]
        },
        {
          "atom_index": 3120,
          "name": "CG",
          "element": "C",
          "coord": [
            -1.1509000062942505,
            5.4197998046875,
            -2.6672000885009766
          ]
        },
        {
          "atom_index": 3121,
          "name": "CD",
          "element": "C",
          "coord": [
            -1.1878000497817993,
            5.464300155639648,
            -2.8064000606536865
          ]
        }
      ]
    },
    {
      "id": "H:209",
      "chain": "H",
      "resseq": 209,
      "icode": "",
      "resname": "SER",
      "hetflag": " ",
      "sasa": 0.3468284606933594,
      "atoms": [
        {
          "atom_index": 3122,
          "name": "N",
          "element": "N",
          "coord": [
            -0.8966000080108643,
            5.708499908447266,
            -2.8499999046325684
          ]
        },
        {
          "atom_index": 3123,
          "name": "CA",
          "element": "C",
          "coord": [
            -0.7695000171661377,
            5.768700122833252,
            -2.893199920654297
          ]
        },
        {
          "atom_index": 3124,
          "name": "C",
          "element": "C",
          "coord": [
            -0.7850000262260437,
            5.856299877166748,
            -3.0179998874664307
          ]
        },
        {
          "atom_index": 3125,
          "name": "O",
          "element": "O",
          "coord": [
            -0.6883999705314636,
            5.88070011138916,
            -3.089900016784668
          ]
        },
        {
          "atom_index": 3126,
          "name": "CB",
          "element": "C",
          "coord": [
            -0.6632999777793884,
            5.660200119018555,
            -2.9172000885009766
          ]
        },
        {
          "atom_index": 3127,
          "name": "OG",
          "element": "O",
          "coord": [
            -0.6952000260353088,
            5.581699848175049,
            -3.030900001525879
          ]
        }
      ]
    },
    {
      "id": "H:210",
      "chain": "H",
      "resseq": 210,
      "icode": "",
      "resname": "ASN",
      "hetflag": " ",
      "sasa": 4.185588836669922,
      "atoms": [
        {
          "atom_index": 3128,
          "name": "N",
          "element": "N",
          "coord": [
            -0.9070000052452087,
            5.902900218963623,
            -3.0429999828338623
          ]
        },
        {
          "atom_index": 3129,
          "name": "CA",
          "element": "C",
          "coord": [
            -0.9373000264167786,
            5.988399982452393,
            -3.158099889755249
          ]
        },
        {
          "atom_index": 3130,
          "name": "C",
          "element": "C",
          "coord": [
            -0.8722000122070312,
            5.941100120544434,
            -3.289299964904785
          ]
        },
        {
          "atom_index": 3131,
          "name": "O",
          "element": "O",
          "coord": [
            -0.8179000020027161,
            6.021299839019775,
            -3.365600109100342
          ]
        },
        {
          "atom_index": 3132,
          "name": "CB",
          "element": "C",
          "coord": [
            -0.9038000106811523,
            6.13539981842041,
            -3.126499891281128
          ]
        },
        {
          "atom_index": 3133,
          "name": "CG",
          "element": "C",
          "coord": [
            -1.0047999620437622,
            6.1996002197265625,
            -3.0316998958587646
          ]
        },
        {
          "atom_index": 3134,
          "name": "OD1",
          "element": "O",
          "coord": [
            -0.9811999797821045,
            6.2093000411987305,
            -2.9112000465393066
          ]
        },
        {
          "atom_index": 3135,
          "name": "ND2",
          "element": "N",
          "coord": [
            -1.117799997329712,
            6.243500232696533,
            -3.086400032043457
          ]
        }
      ]
    },
    {
      "id": "H:211",
      "chain": "H",
      "resseq": 211,
      "icode": "",
      "resname": "THR",
      "hetflag": " ",
      "sasa": 0.09679638594388962,
      "atoms": [
        {
          "atom_index": 3136,
          "name": "N",
          "element": "N",
          "coord": [
            -0.8784000277519226,
            5.8105998039245605,
            -3.314300060272217
          ]
        },
        {
          "atom_index": 3137,
          "name": "CA",
          "element": "C",
          "coord": [
            -0.8205000162124634,
            5.750699996948242,
            -3.4342000484466553
          ]
        },
        {
          "atom_index": 3138,
          "name": "C",
          "element": "C",
          "coord": [
            -0.9275000095367432,
            5.711900234222412,
            -3.536099910736084
          ]
        },
        {
          "atom_index": 3139,
          "name": "O",
          "element": "O",
          "coord": [
            -0.9962999820709229,
            5.611100196838379,
            -3.518899917602539
          ]
        },
        {
          "atom_index": 3140,
          "name": "CB",
          "element": "C",
          "coord": [
            -0.7396000027656555,
            5.623300075531006,
            -3.3996999263763428
          ]
        },
        {
          "atom_index": 3141,
          "name": "OG1",
          "element": "O",
          "coord": [
            -0.6586999893188477,
            5.6468000411987305,
            -3.2841999530792236
          ]
        },
        {
          "atom_index": 3142,
          "name": "CG2",
          "element": "C",
          "coord": [
            -0.6514000296592712,
            5.5802001953125,
            -3.516700029373169
          ]
        }
      ]
    },
    {
      "id": "H:212",
      "chain": "H",
      "resseq": 212,
      "icode": "",
      "resname": "LYS",
      "hetflag": " ",
      "sasa": 3.7951743602752686,
      "atoms": [
        {
          "atom_index": 3143,
          "name": "N",
          "element": "N",
          "coord": [
            -0.9416999816894531,
            5.791299819946289,
            -3.6417999267578125
          ]
        },
        {
          "atom_index": 3144,
          "name": "CA",
          "element": "C",
          "coord": [
            -1.0176000595092773,
            5.747700214385986,
            -3.7590999603271484
          ]
        },
        {
          "atom_index": 3145,
          "name": "C",
          "element": "C",
          "coord": [
            -0.9204999804496765,
            5.7153000831604,
            -3.871299982070923
          ]
        },
        {
          "atom_index": 3146,
          "name": "O",
          "element": "O",
          "coord": [
            -0.8396999835968018,
            5.799900054931641,
            -3.910599946975708
          ]
        },
        {
          "atom_index": 3147,
          "name": "CB",
          "element": "C",
          "coord": [
            -1.1158000230789185,
            5.854499816894531,
            -3.8076000213623047
          ]
        },
        {
          "atom_index": 3148,
          "name": "CG",
          "element": "C",
          "coord": [
            -1.23580002784729,
            5.880300045013428,
            -3.7186999320983887
          ]
        },
        {
          "atom_index": 3149,
          "name": "CD",
          "element": "C",
          "coord": [
            -1.3284000158309937,
            5.979899883270264,
            -3.7864999771118164
          ]
        },
        {
          "atom_index": 3150,
          "name": "CE",
          "element": "C",
          "coord": [
            -1.392699956893921,
            6.073599815368652,
            -3.686300039291382
          ]
        },
        {
          "atom_index": 3151,
          "name": "NZ",
          "element": "N",
          "coord": [
            -1.4349000453948975,
            6.201099872589111,
            -3.751199960708618
          ]
        }
      ]
    },
    {
      "id": "H:213",
      "chain": "H",
      "resseq": 213,
      "icode": "",
      "resname": "VAL",
      "hetflag": " ",
      "sasa": 0.0,
      "atoms": [
        {
          "atom_index": 3152,
          "name": "N",
          "element": "N",
          "coord": [
            -0.9290000200271606,
            5.592899799346924,
            -3.9223999977111816
          ]
        },
        {
          "atom_index": 3153,
          "name": "CA",
          "element": "C",
          "coord": [
            -0.8476999998092651,
            5.549600124359131,
            -4.036099910736084
          ]
        },
        {
          "atom_index": 3154,
          "name": "C",
          "element": "C",
          "coord": [
            -0.9322999715805054,
            5.474599838256836,
            -4.139100074768066
          ]
        },
        {
          "atom_index": 3155,
          "name": "O",
          "element": "O",
          "coord": [
            -1.0113999843597412,
            5.38640022277832,
            -4.104300022125244
          ]
        },
        {
          "atom_index": 3156,
          "name": "CB",
          "element": "C",
          "coord": [
            -0.7196000218391418,
            5.468699932098389,
            -3.993299961090088
          ]
        },
        {
          "atom_index": 3157,
          "name": "CG1",
          "element": "C",
          "coord": [
            -0.7281000018119812,
            5.419899940490723,
            -3.84879994392395
          ]
        },
        {
          "atom_index": 3158,
          "name": "CG2",
          "element": "C",
          "coord": [
            -0.6886000037193298,
            5.353099822998047,
            -4.090099811553955
          ]
        }
      ]
    },
    {
      "id": "H:214",
      "chain": "H",
      "resseq": 214,
      "icode": "",
      "resname": "ASP",
      "hetflag": " ",
      "sasa": 1.008955478668213,
      "atoms": [
        {
          "atom_index": 3159,
          "name": "N",
          "element": "N",
          "coord": [
            -0.9143000245094299,
            5.51140022277832,
            -4.265699863433838
          ]
        },
        {
          "atom_index": 3160,
          "name": "CA",
          "element": "C",
          "coord": [
            -0.9861000180244446,
            5.44980001449585,
            -4.376800060272217
          ]
        },
        {
          "atom_index": 3161,
          "name": "C",
          "element": "C",
          "coord": [
            -0.8848000168800354,
            5.383699893951416,
            -4.469200134277344
          ]
        },
        {
          "atom_index": 3162,
          "name": "O",
          "element": "O",
          "coord": [
            -0.794700026512146,
            5.450200080871582,
            -4.520299911499023
          ]
        },
        {
          "atom_index": 3163,
          "name": "CB",
          "element": "C",
          "coord": [
            -1.0693999528884888,
            5.554299831390381,
            -4.4532999992370605
          ]
        },
        {
          "atom_index": 3164,
          "name": "CG",
          "element": "C",
          "coord": [
            -1.166700005531311,
            5.629899978637695,
            -4.36359977722168
          ]
        },
        {
          "atom_index": 3165,
          "name": "OD1",
          "element": "O",
          "coord": [
            -1.2300000190734863,
            5.5680999755859375,
            -4.274799823760986
          ]
        },
        {
          "atom_index": 3166,
          "name": "OD2",
          "element": "O",
          "coord": [
            -1.179900050163269,
            5.752399921417236,
            -4.382199764251709
          ]
        }
      ]
    },
    {
      "id": "H:215",
      "chain": "H",
      "resseq": 215,
      "icode": "",
      "resname": "LYS",
      "hetflag": " ",
      "sasa": 0.6646893620491028,
      "atoms": [
        {
          "atom_index": 3167,
          "name": "N",
          "element": "N",
          "coord": [
            -0.8999999761581421,
            5.2530999183654785,
            -4.490099906921387
          ]
        },
        {
          "atom_index": 3168,
          "name": "CA",
          "element": "C",
          "coord": [
            -0.8004000186920166,
            5.174600124359131,
            -4.563399791717529
          ]
        },
        {
          "atom_index": 3169,
          "name": "C",
          "element": "C",
          "coord": [
            -0.8585000038146973,
            5.098599910736084,
            -4.6834001541137695
          ]
        },
        {
          "atom_index": 3170,
          "name": "O",
          "element": "O",
          "coord": [
            -0.953499972820282,
            5.021299839019775,
            -4.6697001457214355
          ]
        },
        {
          "atom_index": 3171,
          "name": "CB",
          "element": "C",
          "coord": [
            -0.7272999882698059,
            5.079100131988525,
            -4.467400074005127
          ]
        },
        {
          "atom_index": 3172,
          "name": "CG",
          "element": "C",
          "coord": [
            -0.5995000004768372,
            5.016300201416016,
            -4.5233001708984375
          ]
        },
        {
          "atom_index": 3173,
          "name": "CD",
          "element": "C",
          "coord": [
            -0.4880000054836273,
            5.119200229644775,
            -4.541100025177002
          ]
        },
        {
          "atom_index": 3174,
          "name": "CE",
          "element": "C",
          "coord": [
            -0.3790999948978424,
            5.06790018081665,
            -4.634200096130371
          ]
        },
        {
          "atom_index": 3175,
          "name": "NZ",
          "element": "N",
          "coord": [
            -0.2705000042915344,
            5.1682000160217285,
            -4.6539998054504395
          ]
        }
      ]
    },
    {
      "id": "H:216",
      "chain": "H",
      "resseq": 216,
      "icode": "",
      "resname": "LYS",
      "hetflag": " ",
      "sasa": 2.3738903999328613,
      "atoms": [
        {
          "atom_index": 3176,
          "name": "N",
          "element": "N",
          "coord": [
            -0.800000011920929,
            5.1219000816345215,
            -4.80079984664917
          ]
        },
        {
          "atom_index": 3177,
          "name": "CA",
          "element": "C",
          "coord": [
            -0.840399980545044,
            5.053899765014648,
            -4.924099922180176
          ]
        },
        {
          "atom_index": 3178,
          "name": "C",
          "element": "C",
          "coord": [
            -0.7827000021934509,
            4.9120001792907715,
            -4.9303998947143555
          ]
        },
        {
          "atom_index": 3179,
          "name": "O",
          "element": "O",
          "coord": [
            -0.6665999889373779,
            4.889999866485596,
            -4.895599842071533
          ]
        },
        {
          "atom_index": 3180,
          "name": "CB",
          "element": "C",
          "coord": [
            -0.7965999841690063,
            5.135900020599365,
            -5.046199798583984
          ]
        },
        {
          "atom_index": 3181,
          "name": "CG",
          "element": "C",
          "coord": [
            -0.8550000190734863,
            5.088699817657471,
            -5.179299831390381
          ]
        },
        {
          "atom_index": 3182,
          "name": "CD",
          "element": "C",
          "coord": [
            -0.8276000022888184,
            5.18720006942749,
            -5.292200088500977
          ]
        },
        {
          "atom_index": 3183,
          "name": "CE",
          "element": "C",
          "coord": [
            -0.8813999891281128,
            5.134099960327148,
            -5.4243998527526855
          ]
        },
        {
          "atom_index": 3184,
          "name": "NZ",
          "element": "N",
          "coord": [
            -0.8820000290870667,
            5.23859977722168,
            -5.529799938201904
          ]
        }
      ]
    },
    {
      "id": "H:217",
      "chain": "H",
      "resseq": 217,
      "icode": "",
      "resname": "VAL",
      "hetflag": " ",
      "sasa": 0.0,
      "atoms": [
        {
          "atom_index": 3185,
          "name": "N",
          "element": "N",
          "coord": [
            -0.8640000224113464,
            4.816400051116943,
            -4.974800109863281
          ]
        },
        {
          "atom_index": 3186,
          "name": "CA",
          "element": "C",
          "coord": [
            -0.8234999775886536,
            4.675600051879883,
            -4.979100227355957
          ]
        },
        {
          "atom_index": 3187,
          "name": "C",
          "element": "C",
          "coord": [
            -0.8166999816894531,
            4.62470006942749,
            -5.123000144958496
          ]
        },
        {
          "atom_index": 3188,
          "name": "O",
          "element": "O",
          "coord": [
            -0.9196000099182129,
            4.599299907684326,
            -5.186500072479248
          ]
        },
        {
          "atom_index": 3189,
          "name": "CB",
          "element": "C",
          "coord": [
            -0.9182999730110168,
            4.584499835968018,
            -4.895699977874756
          ]
        },
        {
          "atom_index": 3190,
          "name": "CG1",
          "element": "C",
          "coord": [
            -0.8641999959945679,
            4.442200183868408,
            -4.888899803161621
          ]
        },
        {
          "atom_index": 3191,
          "name": "CG2",
          "element": "C",
          "coord": [
            -0.9399999976158142,
            4.640399932861328,
            -4.755000114440918
          ]
        }
      ]
    },
    {
      "id": "H:218",
      "chain": "H",
      "resseq": 218,
      "icode": "",
      "resname": "GLU",
      "hetflag": " ",
      "sasa": 1.4503735303878784,
      "atoms": [
        {
          "atom_index": 3192,
          "name": "N",
          "element": "N",
          "coord": [
            -0.6945000290870667,
            4.610199928283691,
            -5.173399925231934
          ]
        },
        {
          "atom_index": 3193,
          "name": "CA",
          "element": "C",
          "coord": [
            -0.670799970626831,
            4.56689977645874,
            -5.310999870300293
          ]
        },
        {
          "atom_index": 3194,
          "name": "C",
          "element": "C",
          "coord": [
            -0.5888000130653381,
            4.437399864196777,
            -5.317599773406982
          ]
        },
        {
          "atom_index": 3195,
          "name": "O",
          "element": "O",
          "coord": [
            -0.513700008392334,
            4.4079999923706055,
            -5.224699974060059
          ]
        },
        {
          "atom_index": 3196,
          "name": "CB",
          "element": "C",
          "coord": [
            -0.6025999784469604,
            4.679100036621094,
            -5.389699935913086
          ]
        },
        {
          "atom_index": 3197,
          "name": "CG",
          "element": "C",
          "coord": [
            -0.4916999936103821,
            4.752200126647949,
            -5.314300060272217
          ]
        },
        {
          "atom_index": 3198,
          "name": "CD",
          "element": "C",
          "coord": [
            -0.459199994802475,
            4.888000011444092,
            -5.374499797821045
          ]
        },
        {
          "atom_index": 3199,
          "name": "OE1",
          "element": "O",
          "coord": [
            -0.5507000088691711,
            4.953000068664551,
            -5.429800033569336
          ]
        },
        {
          "atom_index": 3200,
          "name": "OE2",
          "element": "O",
          "coord": [
            -0.3416999876499176,
            4.929900169372559,
            -5.366499900817871
          ]
        }
      ]
    },
    {
      "id": "H:219",
      "chain": "H",
      "resseq": 219,
      "icode": "",
      "resname": "PRO",
      "hetflag": " ",
      "sasa": 0.8374307751655579,
      "atoms": [
        {
          "atom_index": 3201,
          "name": "N",
          "element": "N",
          "coord": [
            -0.6028000116348267,
            4.359600067138672,
            -5.427199840545654
          ]
        },
        {
          "atom_index": 3202,
          "name": "CA",
          "element": "C",
          "coord": [
            -0.522599995136261,
            4.23799991607666,
            -5.439700126647949
          ]
        },
        {
          "atom_index": 3203,
          "name": "C",
          "element": "C",
          "coord": [
            -0.38909998536109924,
            4.264599800109863,
            -5.508399963378906
          ]
        },
        {
          "atom_index": 3204,
          "name": "O",
          "element": "O",
          "coord": [
            -0.28700000047683716,
            4.277200222015381,
            -5.440999984741211
          ]
        },
        {
          "atom_index": 3205,
          "name": "CB",
          "element": "C",
          "coord": [
            -0.6100999712944031,
            4.146200180053711,
            -5.526299953460693
          ]
        },
        {
          "atom_index": 3206,
          "name": "CG",
          "element": "C",
          "coord": [
            -0.7089999914169312,
            4.237599849700928,
            -5.596199989318848
          ]
        },
        {
          "atom_index": 3207,
          "name": "CD",
          "element": "C",
          "coord": [
            -0.6915000081062317,
            4.377900123596191,
            -5.543600082397461
          ]
        }
      ]
    }
  ],
  "overlaps": {
    "L:1": [
      "H:10",
      "H:100",
      "H:101",
      "H:102",
      "H:103",
      "H:104",
      "H:105",
      "H:106",
      "H:107",
      "H:108",
      "H:109",
      "H:11",
      "H:110",
      "H:111",
      "H:112",
      "H:113",
      "H:114",
      "H:115",
      "H:116",
      "H:117",
      "H:118",
      "H:119",
      "H:12",
      "H:120",
      "H:121",
      "H:122",
      "H:123",
      "H:124",
      "H:125",
      "H:126",
      "H:127",
      "H:128",
      "H:129",
      "H:13",
      "H:130",
      "H:131",
      "H:132",
      "H:133",
      "H:14",
      "H:140",
      "H:141",
      "H:142",
      "H:143",
      "H:144",
      "H:145",
      "H:146",
      "H:147",
      "H:148",
      "H:149",
      "H:15",
      "H:150",
      "H:151",
      "H:152",
      "H:153",
      "H:154",
      "H:155",
      "H:156",
      "H:157",
      "H:158",
      "H:159",
      "H:16",
      "H:160",
      "H:161",
      "H:162",
      "H:163",
      "H:164",
      "H:165",
      "H:166",
      "H:167",
      "H:168",
      "H:169",
      "H:17",
      "H:170",
      "H:171",
      "H:172",
      "H:173",
      "H:174",
      "H:175",
      "H:176",
      "H:177",
      "H:178",
      "H:179",
      "H:18",
      "H:180",
      "H:181",
      "H:182",
      "H:183",
      "H:184",
      "H:185",
      "H:186",
      "H:187",
      "H:188",
      "H:189",
      "H:19",
      "H:190",
      "H:191",
      "H:192",
      "H:193",
      "H:194",
      "H:195",
      "H:196",
      "H:197",
      "H:198",
      "H:199",
      "H:20",
      "H:200",
      "H:201",
      "H:202",
      "H:203",
      "H:204",
      "H:205",
      "H:206",
      "H:207",
      "H:208",
      "H:209",
      "H:21",
      "H:210",
      "H:211",
      "H:212",
      "H:213",
      "H:214",
      "H:215",
      "H:216",
      "H:217",
      "H:218",
      "H:219",
      "H:22",
      "H:23",
      "H:24",
      "H:25",
      "H:26",
      "H:27",
      "H:28",
      "H:29",
      "H:3",
      "H:30",
      "H:31",
      "H:32",
      "H:33",
      "H:34",
      "H:35",
      "H:36",
      "H:37",
      "H:38",
      "H:39",
      "H:4",
      "H:40",
      "H:41",
      "H:42",
      "H:43",
      "H:44",
      "H:45",
      "H:46",
      "H:47",
      "H:48",
      "H:49",
      "H:5",
      "H:50",
      "H:51",
      "H:52",
      "H:53",
      "H:54",
      "H:55",
      "H:56",
      "H:57",
      "H:58",
      "H:59",
      "H:6",
      "H:60",
      "H:61",
      "H:62",
      "H:63",
      "H:64",
      "H:65",
      "H:66",
      "H:67",
      "H:68",
      "H:69",
      "H:7",
      "H:70",
      "H:71",
      "H:72",
      "H:73",
      "H:74",
      "H:75",
      "H:76",
      "H:77",
      "H:78",
      "H:79",
      "H:8",
      "H:80",
      "H:81",
      "H:82",
      "H:83",
      "H:84",
      "H:85",
      "H:86",
      "H:87",
      "H:88",
      "H:89",
      "H:9",
      "H:90",
      "H:91",
      "H:92",
      "H:93",
      "H:94",
      "H:95",
      "H:96",
      "H:97",
      "H:98",
      "H:99",
      "L:10",
      "L:100",
      "L:101",
      "L:102",
      "L:103",
      "L:104",
      "L:105",
      "L:106",
      "L:107",
      "L:108",
      "L:109",
      "L:11",
      "L:110",
      "L:111",
      "L:112",
      "L:113",
      "L:114",
      "L:115",
      "L:116",
      "L:117",
      "L:118",
      "L:119",
      "L:12",
      "L:120",
      "L:121",
      "L:122",
      "L:123",
      "L:124",
      "L:125",
      "L:126",
      "L:127",
      "L:128",
      "L:129",
      "L:13",
      "L:130",
      "L:131",
      "L:132",
      "L:133",
      "L:134",
      "L:135",
      "L:136",
      "L:137",
      "L:138",
      "L:139",
      "L:14",
      "L:140",
      "L:141",
      "L:142",
      "L:143",
      "L:144",
      "L:145",
      "L:146",
      "L:147",
      "L:148",
      "L:149",
      "L:15",
      "L:150",
      "L:151",
      "L:152",
      "L:153",
      "L:154",
      "L:155",
      "L:156",
      "L:157",
      "L:158",
      "L:159",
      "L:16",
      "L:160",
      "L:161",
      "L:162",
      "L:163",
      "L:164",
      "L:165",
      "L:166",
      "L:167",
      "L:168",
      "L:169",
      "L:17",
      "L:170",
      "L:171",
      "L:172",
      "L:173",
      "L:174",
      "L:175",
      "L:176",
      "L:177",
      "L:178",
      "L:179",
      "L:18",
      "L:180",
      "L:181",
      "L:182",
      "L:183",
      "L:184",
      "L:185",
      "L:186",
      "L:187",
      "L:188",
      "L:189",
      "L:19",
      "L:190",
      "L:191",
      "L:192",
      "L:193",
      "L:194",
      "L:195",
      "L:196",
      "L:197",
      "L:198",
      "L:199",
      "L:2",
      "L:20",
      "L:200",
      "L:201",
      "L:202",
      "L:203",
      "L:204",
      "L:205",
      "L:206",
      "L:207",
      "L:208",
      "L:209",
      "L:21",
      "L:210",
      "L:211",
      "L:212",
      "L:213",
      "L:214",
      "L:22",
      "L:23",
      "L:24",
      "L:25",
      "L:26",
      "L:27",
      "L:28",
      "L:29",
      "L:3",
      "L:30",
      "L:31",
      "L:32",
      "L:33",
      "L:34",
      "L:35",
      "L:36",
      "L:37",
      "L:38",
      "L:39",
      "L:4",
      "L:40",
      "L:41",
      "L:42",
      "L:43",
      "L:44",
      "L:45",
      "L:46",
      "L:47",
      "L:48",
      "L:49",
      "L:5",
      "L:50",
      "L:51",
      "L:52",
      "L:53",
      "L:54",
      "L:55",
      "L:56",
      "L:57",
      "L:58",
      "L:59",
      "L:6",
      "L:60",
      "L:61",
      "L:62",
      "L:63",
      "L:64",
      "L:65",
      "L:66",
      "L:67",
      "L:68",
      "L:69",
      "L:7",
      "L:70",
      "L:71",
      "L:72",
      "L:73",
      "L:74",
      "L:75",
      "L:76",
      "L:77",
      "L:78",
      "L:79",
      "L:8",
      "L:80",
      "L:81",
      "L:82",
      "L:83",
      "L:84",
      "L:85",
      "L:86",
      "L:87",
      "L:88",
      "L:89",
      "L:9",
      "L:90",
      "L:91",
      "L:92",
      "L:93",
      "L:94",
      "L:95",
      "L:96",
      "L:97",
      "L:98",
      "L:99"
    ],
    "L:2": [
      "H:10",
      "H:100",
      "H:101",
      "H:102",
      "H:103",
      "H:104",
      "H:105",
      "H:106",
      "H:107",
      "H:108",
      "H:109",
      "H:11",
      "H:110",
      "H:111",
      "H:112",
      "H:113",
      "H:114",
      "H:115",
      "H:116",
      "H:117",
      "H:118",
      "H:119",
      "H:12",
      "H:120",
      "H:121",
      "H:122",
      "H:123",
      "H:124",
      "H:125",
      "H:126",
      "H:127",
      "H:128",
      "H:129",
      "H:13",
      "H:130",
      "H:131",
      "H:132",
      "H:133",
      "H:14",
      "H:140",
      "H:141",
      "H:142",
      "H:143",
      "H:144",
      "H:145",
      "H:146",
      "H:147",
      "H:148",
      "H:149",
      "H:15",
      "H:150",
      "H:151",
      "H:152",
      "H:153",
      "H:154",
      "H:155",
      "H:156",
      "H:157",
      "H:158",
      "H:159",
      "H:16",
      "H:160",
      "H:161",
      "H:162",
      "H:163",
      "H:164",
      "H:165",
      "H:166",
      "H:167",
      "H:168",
      "H:169",
      "H:17",
      "H:170",
      "H:171",
      "H:172",
      "H:173",
      "H:174",
      "H:175",
      "H:176",
      "H:177",
      "H:178",
      "H:179",
      "H:18",
      "H:180",
      "H:181",
      "H:182",
      "H:183",
      "H:184",
      "H:185",
      "H:186",
      "H:187",
      "H:188",
      "H:189",
      "H:19",
      "H:190",
      "H:191",
      "H:192",
      "H:193",
      "H:194",
      "H:195",
      "H:196",
      "H:197",
      "H:198",
      "H:199",
      "H:20",
      "H:200",
      "H:201",
      "H:202",
      "H:203",
      "H:204",
      "H:205",
      "H:206",
      "H:207",
      "H:208",
      "H:209",
      "H:21",
      "H:210",
      "H:211",
      "H:212",
      "H:213",
      "H:214",
      "H:215",
      "H:216",
      "H:217",
      "H:218",
      "H:219",
      "H:22",
      "H:23",
      "H:24",
      "H:25",
      "H:26",
      "H:27",
      "H:28",
      "H:29",
      "H:3",
      "H:30",
      "H:31",
      "H:32",
      "H:33",
      "H:34",
      "H:35",
      "H:36",
      "H:37",
      "H:38",
      "H:39",
      "H:4",
      "H:40",
      "H:41",
      "H:42",
      "H:43",
      "H:44",
      "H:45",
      "H:46",
      "H:47",
      "H:48",
      "H:49",
      "H:5",
      "H:50",
      "H:51",
      "H:52",
      "H:53",
      "H:54",
      "H:55",
      "H:56",
      "H:57",
      "H:58",
      "H:59",
      "H:6",
      "H:60",
      "H:61",
      "H:62",
      "H:63",
      "H:64",
      "H:65",
      "H:66",
      "H:67",
      "H:68",
      "H:69",
      "H:7",
      "H:70",
      "H:71",
      "H:72",
      "H:73",
      "H:74",
      "H:75",
      "H:76",
      "H:77",
      "H:78",
      "H:79",
      "H:8",
      "H:80",
      "H:81",
      "H:82",
      "H:83",
      "H:84",
      "H:85",
      "H:86",
      "H:87",
      "H:88",
      "H:89",
      "H:9",
      "H:90",
      "H:91",
      "H:92",
      "H:93",
      "H:94",
      "H:95",
      "H:96",
      "H:97",
      "H:98",
      "H:99",
      "L:1",
      "L:10",
      "L:100",
      "L:101",
      "L:102",
      "L:103",
      "L:104",
      "L:105",
      "L:106",
      "L:107",
      "L:108",
      "L:109",
      "L:11",
      "L:110",
      "L:111",
      "L:112",
      "L:113",
      "L:114",
      "L:115",
      "L:116",
      "L:117",
      "L:118",
      "L:119",
      "L:12",
      "L:120",
      "L:121",
      "L:122",
      "L:123",
      "L:124",
      "L:125",
      "L:126",
      "L:127",
      "L:128",
      "L:129",
      "L:13",
      "L:130",
      "L:131",
      "L:132",
      "L:133",
      "L:134",
      "L:135",
      "L:136",
      "L:137",
      "L:138",
      "L:139",
      "L:14",
      "L:140",
      "L:141",
      "L:142",
      "L:143",
      "L:144",
      "L:145",
      "L:146",
      "L:147",
      "L:148",
      "L:149",
      "L:15",
      "L:150",
      "L:151",
      "L:152",
      "L:153",
      "L:154",
      "L:155",
      "L:156",
      "L:157",
      "L:158",
      "L:159",
      "L:16",
      "L:160",
      "L:161",
      "L:162",
      "L:163",
      "L:164",
      "L:165",
      "L:166",
      "L:167",
      "L:168",
      "L:169",
      "L:17",
      "L:170",
      "L:171",
      "L:172",
      "L:173",
      "L:174",
      "L:175",
      "L:176",
      "L:177",
      "L:178",
      "L:179",
      "L:18",
      "L:180",
      "L:181",
      "L:182",
      "L:183",
      "L:184",
      "L:185",
      "L:186",
      "L:187",
      "L:188",
      "L:189",
      "L:19",
      "L:190",
      "L:191",
      "L:192",
      "L:193",
      "L:194",
      "L:195",
      "L:196",
      "L:197",
      "L:198",
      "L:199",
      "L:20",
      "L:200",
      "L:201",
      "L:202",
      "L:203",
      "L:204",
      "L:205",
      "L:206",
      "L:207",
      "L:208",
      "L:209",
      "L:21",
      "L:210",
      "L:211",
      "L:212",
      "L:213",
      "L:214",
      "L:22",
      "L:23",
      "L:24",
      "L:25",
      "L:26",
      "L:27",
      "L:28",
      "L:29",
      "L:3",
      "L:30",
      "L:31",
      "L:32",
      "L:33",
      "L:34",
      "L:35",
      "L:36",
      "L:37",
      "L:38",
      "L:39",
      "L:4",
      "L:40",
      "L:41",
      "L:42",
      "L:43",
      "L:44",
      "L:45",
      "L:46",
      "L:47",
      "L:48",
      "L:49",
      "L:5",
      "L:50",
      "L:51",
      "L:52",
      "L:53",
      "L:54",
      "L:55",
      "L:56",
      "L:57",
      "L:58",
      "L:59",
      "L:6",
      "L:60",
      "L:61",
      "L:62",
      "L:63",
      "L:64",
      "L:65",
      "L:66",
      "L:67",
      "L:68",
      "L:69",
      "L:7",
      "L:70",
      "L:71",
      "L:72",
      "L:73",
      "L:74",
      "L:75",
      "L:76",
      "L:77",
      "L:78",
      "L:79",
      "L:8",
      "L:80",
      "L:81",
      "L:82",
      "L:83",
      "L:84",
      "L:85",
      "L:86",
      "L:87",
      "L:88",
      "L:89",
      "L:9",
      "L:90",
      "L:91",
      "L:92",
      "L:93",
      "L:94",
      "L:95",
      "L:96",
      "L:97",
      "L:98",
      "L:99"
    ],
    "L:3": [
      "H:10",
      "H:100",
      "H:101",
      "H:102",
      "H:103",
      "H:104",
      "H:105",
      "H:106",
      "H:107",
      "H:108",
      "H:109",
      "H:11",
      "H:110",
      "H:111",
      "H:112",
      "H:113",
      "H:114",
      "H:115",
      "H:116",
      "H:117",
      "H:118",
      "H:119",
      "H:12",
      "H:120",
      "H:121",
      "H:122",
      "H:123",
      "H:124",
      "H:125",
      "H:126",
      "H:127",
      "H:128",
      "H:129",
      "H:13",
      "H:130",
      "H:131",
      "H:132",
      "H:133",
      "H:14",
      "H:140",
      "H:141",
      "H:142",
      "H:143",
      "H:144",
      "H:145",
      "H:146",
      "H:147",
      "H:148",
      "H:149",
      "H:15",
      "H:150",
      "H:151",
      "H:152",
      "H:153",
      "H:154",
      "H:155",
      "H:156",
      "H:157",
      "H:158",
      "H:159",
      "H:16",
      "H:160",
      "H:161",
      "H:162",
      "H:163",
      "H:164",
      "H:165",
      "H:166",
      "H:167",
      "H:168",
      "H:169",
      "H:17",
      "H:170",
      "H:171",
      "H:172",
      "H:173",
      "H:174",
      "H:175",
      "H:176",
      "H:177",
      "H:178",
      "H:179",
      "H:18",
      "H:180",
      "H:181",
      "H:182",
      "H:183",
      "H:184",
      "H:185",
      "H:186",
      "H:187",
      "H:188",
      "H:189",
      "H:19",
      "H:190",
      "H:191",
      "H:192",
      "H:193",
      "H:194",
      "H:195",
      "H:196",
      "H:197",
      "H:198",
      "H:199",
      "H:20",
      "H:200",
      "H:201",
      "H:202",
      "H:203",
      "H:204",
      "H:205",
      "H:206",
      "H:207",
      "H:208",
      "H:209",
      "H:21",
      "H:210",
      "H:211",
      "H:212",
      "H:213",
      "H:214",
      "H:215",
      "H:216",
      "H:217",
      "H:218",
      "H:219",
      "H:22",
      "H:23",
      "H:24",
      "H:25",
      "H:26",
      "H:27",
      "H:28",
      "H:29",
      "H:3",
      "H:30",
      "H:31",
      "H:32",
      "H:33",
      "H:34",
      "H:35",
      "H:36",
      "H:37",
      "H:38",
      "H:39",
      "H:4",
      "H:40",
      "H:41",
      "H:42",
      "H:43",
      "H:44",
      "H:45",
      "H:46",
      "H:47",
      "H:48",
      "H:49",
      "H:5",
      "H:50",
      "H:51",
      "H:52",
      "H:53",
      "H:54",
      "H:55",
      "H:56",
      "H:57",
      "H:58",
      "H:59",
      "H:6",
      "H:60",
      "H:61",
      "H:62",
      "H:63",
      "H:64",
      "H:65",
      "H:66",
      "H:67",
      "H:68",
      "H:69",
      "H:7",
      "H:70",
      "H:71",
      "H:72",
      "H:73",
      "H:74",
      "H:75",
      "H:76",
      "H:77",
      "H:78",
      "H:79",
      "H:8",
      "H:80",
      "H:81",
      "H:82",
      "H:83",
      "H:84",
      "H:85",
      "H:86",
      "H:87",
      "H:88",
      "H:89",
      "H:9",
      "H:90",
      "H:91",
      "H:92",
      "H:93",
      "H:94",
      "H:95",
      "H:96",
      "H:97",
      "H:98",
      "H:99",
      "L:1",
      "L:10",
      "L:100",
      "L:101",
      "L:102",
      "L:103",
      "L:104",
      "L:105",
      "L:106",
      "L:107",
      "L:108",
      "L:109",
      "L:11",
      "L:110",
      "L:111",
      "L:112",
      "L:113",
      "L:114",
      "L:115",
      "L:116",
      "L:117",
      "L:118",
      "L:119",
      "L:12",
      "L:120",
      "L:121",
      "L:122",
      "L:123",
      "L:124",
      "L:125",
      "L:126",
      "L:127",
      "L:128",
      "L:129",
      "L:13",
      "L:130",
      "L:131",
      "L:132",
      "L:133",
      "L:134",
      "L:135",
      "L:136",
      "L:137",
      "L:138",
      "L:139",
      "L:14",
      "L:140",
      "L:141",
      "L:142",
      "L:143",
      "L:144",
      "L:145",
      "L:146",
      "L:147",
      "L:148",
      "L:149",
      "L:15",
      "L:150",
      "L:151",
      "L:152",
      "L:153",
      "L:154",
      "L:155",
      "L:156",
      "L:157",
      "L:158",
      "L:159",
      "L:16",
      "L:160",
      "L:161",
      "L:162",
      "L:163",
      "L:164",
      "L:165",
      "L:166",
      "L:167",
      "L:168",
      "L:169",
      "L:17",
      "L:170",
      "L:171",
      "L:172",
      "L:173",
      "L:174",
      "L:175",
      "L:176",
      "L:177",
      "L:178",
      "L:179",
      "L:18",
      "L:180",
      "L:181",
      "L:182",
      "L:183",
      "L:184",
      "L:185",
      "L:186",
      "L:187",
      "L:188",
      "L:189",
      "L:19",
      "L:190",
      "L:191",
      "L:192",
      "L:193",
      "L:194",
      "L:195",
      "L:196",
      "L:197",
      "L:198",
      "L:199",
      "L:2",
      "L:20",
      "L:200",
      "L:201",
      "L:202",
      "L:203",
      "L:204",
      "L:205",
      "L:206",
      "L:207",
      "L:208",
      "L:209",
      "L:21",
      "L:210",
      "L:211",
      "L:212",
      "L:213",
      "L:214",
      "L:22",
      "L:23",
      "L:24",
      "L:25",
      "L:26",
      "L:27",
      "L:28",
      "L:29",
      "L:30",
      "L:31",
      "L:32",
      "L:33",
      "L:34",
      "L:35",
      "L:36",
      "L:37",
      "L:38",
      "L:39",
      "L:4",
      "L:40",
      "L:41",
      "L:42",
      "L:43",
      "L:44",
      "L:45",
      "L:46",
      "L:47",
      "L:48",
      "L:49",
      "L:5",
      "L:50",
      "L:51",
      "L:52",
      "L:53",
      "L:54",
      "L:55",
      "L:56",
      "L:57",
      "L:58",
      "L:59",
      "L:6",
      "L:60",
      "L:61",
      "L:62",
      "L:63",
      "L:64",
      "L:65",
      "L:66",
      "L:67",
      "L:68",
      "L:69",
      "L:7",
      "L:70",
      "L:71",
      "L:72",
      "L:73",
      "L:74",
      "L:75",
      "L:76",
      "L:77",
      "L:78",
      "L:79",
      "L:8",
      "L:80",
      "L:81",
      "L:82",
      "L:83",
      "L:84",
      "L:85",
      "L:86",
      "L:87",
      "L:88",
      "L:89",
      "L:9",
      "L:90",
      "L:91",
      "L:92",
      "L:93",
      "L:94",
      "L:95",
      "L:96",
      "L:97",
      "L:98",
      "L:99"
    ],
    "L:4": [
      "H:10",
      "H:100",
      "H:101",
      "H:102",
      "H:103",
      "H:104",
      "H:105",
      "H:106",
      "H:107",
      "H:108",
      "H:109",
      "H:11",
      "H:110",
      "H:111",
      "H:112",
      "H:113",
      "H:114",
      "H:115",
      "H:116",
      "H:117",
      "H:118",
      "H:119",
      "H:12",
      "H:120",
      "H:121",
      "H:122",
      "H:123",
      "H:124",
      "H:125",
      "H:126",
      "H:127",
      "H:128",
      "H:129",
      "H:13",
      "H:130",
      "H:131",
      "H:132",
      "H:133",
      "H:14",
      "H:140",
      "H:141",
      "H:142",
      "H:143",
      "H:144",
      "H:145",
      "H:146",
      "H:147",
      "H:148",
      "H:149",
      "H:15",
      "H:150",
      "H:151",
      "H:152",
      "H:153",
      "H:154",
      "H:155",
      "H:156",
      "H:157",
      "H:158",
      "H:159",
      "H:16",
      "H:160",
      "H:161",
      "H:162",
      "H:163",
      "H:164",
      "H:165",
      "H:166",
      "H:167",
      "H:168",
      "H:169",
      "H:17",
      "H:170",
      "H:171",
      "H:172",
      "H:173",
      "H:174",
      "H:175",
      "H:176",
      "H:177",
      "H:178",
      "H:179",
      "H:18",
      "H:180",
      "H:181",
      "H:182",
      "H:183",
      "H:184",
      "H:185",
      "H:186",
      "H:187",
      "H:188",
      "H:189",
      "H:19",
      "H:190",
      "H:191",
      "H:192",
      "H:193",
      "H:194",
      "H:195",
      "H:196",
      "H:197",
      "H:198",
      "H:199",
      "H:20",
      "H:200",
      "H:201",
      "H:202",
      "H:203",
      "H:204",
      "H:205",
      "H:206",
      "H:207",
      "H:208",
      "H:209",
      "H:21",
      "H:210",
      "H:211",
      "H:212",
      "H:213",
      "H:214",
      "H:215",
      "H:216",
      "H:217",
      "H:218",
      "H:219",
      "H:22",
      "H:23",
      "H:24",
      "H:25",
      "H:26",
      "H:27",
      "H:28",
      "H:29",
      "H:3",
      "H:30",
      "H:31",
      "H:32",
      "H:33",
      "H:34",
      "H:35",
      "H:36",
      "H:37",
      "H:38",
      "H:39",
      "H:4",
      "H:40",
      "H:41",
      "H:42",
      "H:43",
      "H:44",
      "H:45",
      "H:46",
      "H:47",
      "H:48",
      "H:49",
      "H:5",
      "H:50",
      "H:51",
      "H:52",
      "H:53",
      "H:54",
      "H:55",
      "H:56",
      "H:57",
      "H:58",
      "H:59",
      "H:6",
      "H:60",
      "H:61",
      "H:62",
      "H:63",
      "H:64",
      "H:65",
      "H:66",
      "H:67",
      "H:68",
      "H:69",
      "H:7",
      "H:70",
      "H:71",
      "H:72",
      "H:73",
      "H:74",
      "H:75",
      "H:76",
      "H:77",
      "H:78",
      "H:79",
      "H:8",
      "H:80",
      "H:81",
      "H:82",
      "H:83",
      "H:84",
      "H:85",
      "H:86",
      "H:87",
      "H:88",
      "H:89",
      "H:9",
      "H:90",
      "H:91",
      "H:92",
      "H:93",
      "H:94",
      "H:95",
      "H:96",
      "H:97",
      "H:98",
      "H:99",
      "L:1",
      "L:10",
      "L:100",
      "L:101",
      "L:102",
      "L:103",
      "L:104",
      "L:105",
      "L:106",
      "L:107",
      "L:108",
      "L:109",
      "L:11",
      "L:110",
      "L:111",
      "L:112",
      "L:113",
      "L:114",
      "L:115",
      "L:116",
      "L:117",
      "L:118",
      "L:119",
      "L:12",
      "L:120",
      "L:121",
      "L:122",
      "L:123",
      "L:124",
      "L:125",
      "L:126",
      "L:127",
      "L:128",
      "L:129",
      "L:13",
      "L:130",
      "L:131",
      "L:132",
      "L:133",
      "L:134",
      "L:135",
      "L:136",
      "L:137",
      "L:138",
      "L:139",
      "L:14",
      "L:140",
      "L:141",
      "L:142",
      "L:143",
      "L:144",
      "L:145",
      "L:146",
      "L:147",
      "L:148",
      "L:149",
      "L:15",
      "L:150",
      "L:151",
      "L:152",
      "L:153",
      "L:154",
      "L:155",
      "L:156",
      "L:157",
      "L:158",
      "L:159",
      "L:16",
      "L:160",
      "L:161",
      "L:162",
      "L:163",
      "L:164",
      "L:165",
      "L:166",
      "L:167",
      "L:168",
      "L:169",
      "L:17",
      "L:170",
      "L:171",
      "L:172",
      "L:173",
      "L:174",
      "L:175",
      "L:176",
      "L:177",
      "L:178",
      "L:179",
      "L:18",
      "L:180",
      "L:181",
      "L:182",
      "L:183",
      "L:184",
      "L:185",
      "L:186",
      "L:187",
      "L:188",
      "L:189",
      "L:19",
      "L:190",
      "L:191",
      "L:192",
      "L:193",
      "L:194",
      "L:195",
      "L:196",
      "L:197",
      "L:198",
      "L:199",
      "L:2",
      "L:20",
      "L:200",
      "L:201",
      "L:202",
      "L:203",
      "L:204",
      "L:205",
      "L:206",
      "L:207",
      "L:208",
      "L:209",
      "L:21",
      "L:210",
      "L:211",
      "L:212",
      "L:213",
      "L:214",
      "L:22",
      "L:23",
      "L:24",
      "L:25",
      "L:26",
      "L:27",
      "L:28",
      "L:29",
      "L:3",
      "L:30",
      "L:31",
      "L:32",
      "L:33",
      "L:34",
      "L:35",
      "L:36",
      "L:37",
      "L:38",
      "L:39",
      "L:40",
      "L:41",
      "L:42",
      "L:43",
      "L:44",
      "L:45",
      "L:46",
      "L:47",
      "L:48",
      "L:49",
      "L:5",
      "L:50",
      "L:51",
      "L:52",
      "L:53",
      "L:54",
      "L:55",
      "L:56",
      "L:57",
      "L:58",
      "L:59",
      "L:6",
      "L:60",
      "L:61",
      "L:62",
      "L:63",
      "L:64",
      "L:65",
      "L:66",
      "L:67",
      "L:68",
      "L:69",
      "L:7",
      "L:70",
      "L:71",
      "L:72",
      "L:73",
      "L:74",
      "L:75",
      "L:76",
      "L:77",
      "L:78",
      "L:79",
      "L:8",
      "L:80",
      "L:81",
      "L:82",
      "L:83",
      "L:84",
      "L:85",
      "L:86",
      "L:87",
      "L:88",
      "L:89",
      "L:9",
      "L:90",
      "L:91",
      "L:92",
      "L:93",
      "L:94",
      "L:95",
      "L:96",
      "L:97",
      "L:98",
      "L:99"
    ],
    "L:5": [
      "H:10",
      "H:100",
      "H:101",
      "H:102",
      "H:103",
      "H:104",
      "H:105",
      "H:106",
      "H:107",
      "H:108",
      "H:109",
      "H:11",
      "H:110",
      "H:111",
      "H:112",
      "H:113",
      "H:114",
      "H:115",
      "H:116",
      "H:117",
      "H:118",
      "H:119",
      "H:12",
      "H:120",
      "H:121",
      "H:122",
      "H:123",
      "H:124",
      "H:125",
      "H:126",
      "H:127",
      "H:128",
      "H:129",
      "H:13",
      "H:130",
      "H:131",
      "H:132",
      "H:133",
      "H:14",
      "H:140",
      "H:141",
      "H:142",
      "H:143",
      "H:144",
      "H:145",
      "H:146",
      "H:147",
      "H:148",
      "H:149",
      "H:15",
      "H:150",
      "H:151",
      "H:152",
      "H:153",
      "H:154",
      "H:155",
      "H:156",
      "H:157",
      "H:158",
      "H:159",
      "H:16",
      "H:160",
      "H:161",
      "H:162",
      "H:163",
      "H:164",
      "H:165",
      "H:166",
      "H:167",
      "H:168",
      "H:169",
      "H:17",
      "H:170",
      "H:171",
      "H:172",
      "H:173",
      "H:174",
      "H:175",
      "H:176",
      "H:177",
      "H:178",
      "H:179",
      "H:18",
      "H:180",
      "H:181",
      "H:182",
      "H:183",
      "H:184",
      "H:185",
      "H:186",
      "H:187",
      "H:188",
      "H:189",
      "H:19",
      "H:190",
      "H:191",
      "H:192",
      "H:193",
      "H:194",
      "H:195",
      "H:196",
      "H:197",
      "H:198",
      "H:199",
      "H:20",
      "H:200",
      "H:201",
      "H:202",
      "H:203",
      "H:204",
      "H:205",
      "H:206",
      "H:207",
      "H:208",
      "H:209",
      "H:21",
      "H:210",
      "H:211",
      "H:212",
      "H:213",
      "H:214",
      "H:215",
      "H:216",
      "H:217",
      "H:218",
      "H:219",
      "H:22",
      "H:23",
      "H:24",
      "H:25",
      "H:26",
      "H:27",
      "H:28",
      "H:29",
      "H:3",
      "H:30",
      "H:31",
      "H:32",
      "H:33",
      "H:34",
      "H:35",
      "H:36",
      "H:37",
      "H:38",
      "H:39",
      "H:4",
      "H:40",
      "H:41",
      "H:42",
      "H:43",
      "H:44",
      "H:45",
      "H:46",
      "H:47",
      "H:48",
      "H:49",
      "H:5",
      "H:50",
      "H:51",
      "H:52",
      "H:53",
      "H:54",
      "H:55",
      "H:56",
      "H:57",
      "H:58",
      "H:59",
      "H:6",
      "H:60",
      "H:61",
      "H:62",
      "H:63",
      "H:64",
      "H:65",
      "H:66",
      "H:67",
      "H:68",
      "H:69",
      "H:7",
      "H:70",
      "H:71",
      "H:72",
      "H:73",
      "H:74",
      "H:75",
      "H:76",
      "H:77",
      "H:78",
      "H:79",
      "H:8",
      "H:80",
      "H:81",
      "H:82",
      "H:83",
      "H:84",
      "H:85",
      "H:86",
      "H:87",
      "H:88",
      "H:89",
      "H:9",
      "H:90",
      "H:91",
      "H:92",
      "H:93",
      "H:94",
      "H:95",
      "H:96",
      "H:97",
      "H:98",
      "H:99",
      "L:1",
      "L:10",
      "L:100",
      "L:101",
      "L:102",
      "L:103",
      "L:104",
      "L:105",
      "L:106",
      "L:107",
      "L:108",
      "L:109",
      "L:11",
      "L:110",
      "L:111",
      "L:112",
      "L:113",
      "L:114",
      "L:115",
      "L:116",
      "L:117",
      "L:118",
      "L:119",
      "L:12",
      "L:120",
      "L:121",
      "L:122",
      "L:123",
      "L:124",
      "L:125",
      "L:126",
      "L:127",
      "L:128",
      "L:129",
      "L:13",
      "L:130",
      "L:131",
      "L:132",
      "L:133",
      "L:134",
      "L:135",
      "L:136",
      "L:137",
      "L:138",
      "L:139",
      "L:14",
      "L:140",
      "L:141",
      "L:142",
      "L:143",
      "L:144",
      "L:145",
      "L:146",
      "L:147",
      "L:148",
      "L:149",
      "L:15",
      "L:150",
      "L:151",
      "L:152",
      "L:153",
      "L:154",
      "L:155",
      "L:156",
      "L:157",
      "L:158",
      "L:159",
      "L:16",
      "L:160",
      "L:161",
      "L:162",
      "L:163",
      "L:164",
      "L:165",
      "L:166",
      "L:167",
      "L:168",
      "L:169",
      "L:17",
      "L:170",
      "L:171",
      "L:172",
      "L:173",
      "L:174",
      "L:175",
      "L:176",
      "L:177",
      "L:178",
      "L:179",
      "L:18",
      "L:180",
      "L:181",
      "L:182",
      "L:183",
      "L:184",
      "L:185",
      "L:186",
      "L:187",
      "L:188",
      "L:189",
      "L:19",
      "L:190",
      "L:191",
      "L:192",
      "L:193",
      "L:194",
      "L:195",
      "L:196",
      "L:197",
      "L:198",
      "L:199",
      "L:2",
      "L:20",
      "L:200",
      "L:201",
      "L:202",
      "L:203",
      "L:204",
      "L:205",
      "L:206",
      "L:207",
      "L:208",
      "L:209",
      "L:21",
      "L:210",
      "L:211",
      "L:212",
      "L:213",
      "L:214",
      "L:22",
      "L:23",
      "L:24",
      "L:25",
      "L:26",
      "L:27",
      "L:28",
      "L:29",
      "L:3",
      "L:30",
      "L:31",
      "L:32",
      "L:33",
      "L:34",
      "L:35",
      "L:36",
      "L:37",
      "L:38",
      "L:39",
      "L:4",
      "L:40",
      "L:41",
      "L:42",
      "L:43",
      "L:44",
      "L:45",
      "L:46",
      "L:47",
      "L:48",
      "L:49",
      "L:50",
      "L:51",
      "L:52",
      "L:53",
      "L:54",
      "L:55",
      "L:56",
      "L:57",
      "L:58",
      "L:59",
      "L:6",
      "L:60",
      "L:61",
      "L:62",
      "L:63",
      "L:64",
      "L:65",
      "L:66",
      "L:67",
      "L:68",
      "L:69",
      "L:7",
      "L:70",
      "L:71",
      "L:72",
      "L:73",
      "L:74",
      "L:75",
      "L:76",
      "L:77",
      "L:78",
      "L:79",
      "L:8",
      "L:80",
      "L:81",
      "L:82",
      "L:83",
      "L:84",
      "L:85",
      "L:86",
      "L:87",
      "L:88",
      "L:89",
      "L:9",
      "L:90",
      "L:91",
      "L:92",
      "L:93",
      "L:94",
      "L:95",
      "L:96",
      "L:97",
      "L:98",
      "L:99"
    ],
    "L:6": [
      "H:10",
      "H:100",
      "H:101",
      "H:102",
      "H:103",
      "H:104",
      "H:105",
      "H:106",
      "H:107",
      "H:108",
      "H:109",
      "H:11",
      "H:110",
      "H:111",
      "H:112",
      "H:113",
      "H:114",
      "H:115",
      "H:116",
      "H:117",
      "H:118",
      "H:119",
      "H:12",
      "H:120",
      "H:121",
      "H:122",
      "H:123",
      "H:124",
      "H:125",
      "H:126",
      "H:127",
      "H:128",
      "H:129",
      "H:13",
      "H:130",
      "H:131",
      "H:132",
      "H:133",
      "H:14",
      "H:140",
      "H:141",
      "H:142",
      "H:143",
      "H:144",
      "H:145",
      "H:146",
      "H:147",
      "H:148",
      "H:149",
      "H:15",
      "H:150",
      "H:151",
      "H:152",
      "H:153",
      "H:154",
      "H:155",
      "H:156",
      "H:157",
      "H:158",
      "H:159",
      "H:16",
      "H:160",
      "H:161",
      "H:162",
      "H:163",
      "H:164",
      "H:165",
      "H:166",
      "H:167",
      "H:168",
      "H:169",
      "H:17",
      "H:170",
      "H:171",
      "H:172",
      "H:173",
      "H:174",
      "H:175",
      "H:176",
      "H:177",
      "H:178",
      "H:179",
      "H:18",
      "H:180",
      "H:181",
      "H:182",
      "H:183",
      "H:184",
      "H:185",
      "H:186",
      "H:187",
      "H:188",
      "H:189",
      "H:19",
      "H:190",
      "H:191",
      "H:192",
      "H:193",
      "H:194",
      "H:195",
      "H:196",
      "H:197",
      "H:198",
      "H:199",
      "H:20",
      "H:200",
      "H:201",
      "H:202",
      "H:203",
      "H:204",
      "H:205",
      "H:206",
      "H:207",
      "H:208",
      "H:209",
      "H:21",
      "H:210",
      "H:211",
      "H:212",
      "H:213",
      "H:214",
      "H:215",
      "H:216",
      "H:217",
      "H:218",
      "H:219",
      "H:22",
      "H:23",
      "H:24",
      "H:25",
      "H:26",
      "H:27",
      "H:28",
      "H:29",
      "H:3",
      "H:30",
      "H:31",
      "H:32",
      "H:33",
      "H:34",
      "H:35",
      "H:36",
      "H:37",
      "H:38",
      "H:39",
      "H:4",
      "H:40",
      "H:41",
      "H:42",
      "H:43",
      "H:44",
      "H:45",
      "H:46",
      "H:47",
      "H:48",
      "H:49",
      "H:5",
      "H:50",
      "H:51",
      "H:52",
      "H:53",
      "H:54",
      "H:55",
      "H:56",
      "H:57",
      "H:58",
      "H:59",
      "H:6",
      "H:60",
      "H:61",
      "H:62",
      "H:63",
      "H:64",
      "H:65",
      "H:66",
      "H:67",
      "H:68",
      "H:69",
      "H:7",
      "H:70",
      "H:71",
      "H:72",
      "H:73",
      "H:74",
      "H:75",
      "H:76",
      "H:77",
      "H:78",
      "H:79",
      "H:8",
      "H:80",
      "H:81",
      "H:82",
      "H:83",
      "H:84",
      "H:85",
      "H:86",
      "H:87",
      "H:88",
      "H:89",
      "H:9",
      "H:90",
      "H:91",
      "H:92",
      "H:93",
      "H:94",
      "H:95",
      "H:96",
      "H:97",
      "H:98",
      "H:99",
      "L:1",
      "L:10",
      "L:100",
      "L:101",
      "L:102",
      "L:103",
      "L:104",
      "L:105",
      "L:106",
      "L:107",
      "L:108",
      "L:109",
      "L:11",
      "L:110",
      "L:111",
      "L:112",
      "L:113",
      "L:114",
      "L:115",
      "L:116",
      "L:117",
      "L:118",
      "L:119",
      "L:12",
      "L:120",
      "L:121",
      "L:122",
      "L:123",
      "L:124",
      "L:125",
      "L:126",
      "L:127",
      "L:128",
      "L:129",
      "L:13",
      "L:130",
      "L:131",
      "L:132",
      "L:133",
      "L:134",
      "L:135",
      "L:136",
      "L:137",
      "L:138",
      "L:139",
      "L:14",
      "L:140",
      "L:141",
      "L:142",
      "L:143",
      "L:144",
      "L:145",
      "L:146",
      "L:147",
      "L:148",
      "L:149",
      "L:15",
      "L:150",
      "L:151",
      "L:152",
      "L:153",
      "L:154",
      "L:155",
      "L:156",
      "L:157",
      "L:158",
      "L:159",
      "L:16",
      "L:160",
      "L:161",
      "L:162",
      "L:163",
      "L:164",
      "L:165",
      "L:166",
      "L:167",
      "L:168",
      "L:169",
      "L:17",
      "L:170",
      "L:171",
      "L:172",
      "L:173",
      "L:174",
      "L:175",
      "L:176",
      "L:177",
      "L:178",
      "L:179",
      "L:18",
      "L:180",
      "L:181",
      "L:182",
      "L:183",
      "L:184",
      "L:185",
      "L:186",
      "L:187",
      "L:188",
      "L:189",
      "L:19",
      "L:190",
      "L:191",
      "L:192",
      "L:193",
      "L:194",
      "L:195",
      "L:196",
      "L:197",
      "L:198",
      "L:199",
      "L:2",
      "L:20",
      "L:200",
      "L:201",
      "L:202",
      "L:203",
      "L:204",
      "L:205",
      "L:206",
      "L:207",
      "L:208",
      "L:209",
      "L:21",
      "L:210",
      "L:211",
      "L:212",
      "L:213",
      "L:214",
      "L:22",
      "L:23",
      "L:24",
      "L:25",
      "L:26",
      "L:27",
      "L:28",
      "L:29",
      "L:3",
      "L:30",
      "L:31",
      "L:32",
      "L:33",
      "L:34",
      "L:35",
      "L:36",
      "L:37",
      "L:38",
      "L:39",
      "L:4",
      "L:40",
      "L:41",
      "L:42",
      "L:43",
      "L:44",
      "L:45",
      "L:46",
      "L:47",
      "L:48",
      "L:49",
      "L:5",
      "L:50",
      "L:51",
      "L:52",
      "L:53",
      "L:54",
      "L:55",
      "L:56",
      "L:57",
      "L:58",
      "L:59",
      "L:60",
      "L:61",
      "L:62",
      "L:63",
      "L:64",
      "L:65",
      "L:66",
      "L:67",
      "L:68",
      "L:69",
      "L:7",
      "L:70",
      "L:71",
      "L:72",
      "L:73",
      "L:74",
      "L:75",
      "L:76",
      "L:77",
      "L:78",
      "L:79",
      "L:8",
      "L:80",
      "L:81",
      "L:82",
      "L:83",
      "L:84",
      "L:85",
      "L:86",
      "L:87",
      "L:88",
      "L:89",
      "L:9",
      "L:90",
      "L:91",
      "L:92",
      "L:93",
      "L:94",
      "L:95",
      "L:96",
      "L:97",
      "L:98",
      "L:99"
    ],
    "L:7": [
      "H:10",
      "H:100",
      "H:101",
      "H:102",
      "H:103",
      "H:104",
      "H:105",
      "H:106",
      "H:107",
      "H:108",
      "H:109",
      "H:11",
      "H:110",
      "H:111",
      "H:112",
      "H:113",
      "H:114",
      "H:115",
      "H:116",
      "H:117",
      "H:118",
      "H:119",
      "H:12",
      "H:120",
      "H:121",
      "H:122",
      "H:123",
      "H:124",
      "H:125",
      "H:126",
      "H:127",
      "H:128",
      "H:129",
      "H:13",
      "H:130",
      "H:131",
      "H:132",
      "H:133",
      "H:14",
      "H:140",
      "H:141",
      "H:142",
      "H:143",
      "H:144",
      "H:145",
      "H:146",
      "H:147",
      "H:148",
      "H:149",
      "H:15",
      "H:150",
      "H:151",
      "H:152",
      "H:153",
      "H:154",
      "H:155",
      "H:156",
      "H:157",
      "H:158",
      "H:159",
      "H:16",
      "H:160",
      "H:161",
      "H:162",
      "H:163",
      "H:164",
      "H:165",
      "H:166",
      "H:167",
      "H:168",
      "H:169",
      "H:17",
      "H:170",
      "H:171",
      "H:172",
      "H:173",
      "H:174",
      "H:175",
      "H:176",
      "H:177",
      "H:178",
      "H:179",
      "H:18",
      "H:180",
      "H:181",
      "H:182",
      "H:183",
      "H:184",
      "H:185",
      "H:186",
      "H:187",
      "H:188",
      "H:189",
      "H:19",
      "H:190",
      "H:191",
      "H:192",
      "H:193",
      "H:194",
      "H:195",
      "H:196",
      "H:197",
      "H:198",
      "H:199",
      "H:20",
      "H:200",
      "H:201",
      "H:202",
      "H:203",
      "H:204",
      "H:205",
      "H:206",
      "H:207",
      "H:208",
      "H:209",
      "H:21",
      "H:210",
      "H:211",
      "H:212",
      "H:213",
      "H:214",
      "H:215",
      "H:216",
      "H:217",
      "H:218",
      "H:219",
      "H:22",
      "H:23",
      "H:24",
      "H:25",
      "H:26",
      "H:27",
      "H:28",
      "H:29",
      "H:3",
      "H:30",
      "H:31",
      "H:32",
      "H:33",
      "H:34",
      "H:35",
      "H:36",
      "H:37",
      "H:38",
      "H:39",
      "H:4",
      "H:40",
      "H:41",
      "H:42",
      "H:43",
      "H:44",
      "H:45",
      "H:46",
      "H:47",
      "H:48",
      "H:49",
      "H:5",
      "H:50",
      "H:51",
      "H:52",
      "H:53",
      "H:54",
      "H:55",
      "H:56",
      "H:57",
      "H:58",
      "H:59",
      "H:6",
      "H:60",
      "H:61",
      "H:62",
      "H:63",
      "H:64",
      "H:65",
      "H:66",
      "H:67",
      "H:68",
      "H:69",
      "H:7",
      "H:70",
      "H:71",
      "H:72",
      "H:73",
      "H:74",
      "H:75",
      "H:76",
      "H:77",
      "H:78",
      "H:79",
      "H:8",
      "H:80",
      "H:81",
      "H:82",
      "H:83",
      "H:84",
      "H:85",
      "H:86",
      "H:87",
      "H:88",
      "H:89",
      "H:9",
      "H:90",
      "H:91",
      "H:92",
      "H:93",
      "H:94",
      "H:95",
      "H:96",
      "H:97",
      "H:98",
      "H:99",
      "L:1",
      "L:10",
      "L:100",
      "L:101",
      "L:102",
      "L:103",
      "L:104",
      "L:105",
      "L:106",
      "L:107",
      "L:108",
      "L:109",
      "L:11",
      "L:110",
      "L:111",
      "L:112",
      "L:113",
      "L:114",
      "L:115",
      "L:116",
      "L:117",
      "L:118",
      "L:119",
      "L:12",
      "L:120",
      "L:121",
      "L:122",
      "L:123",
      "L:124",
      "L:125",
      "L:126",
      "L:127",
      "L:128",
      "L:129",
      "L:13",
      "L:130",
      "L:131",
      "L:132",
      "L:133",
      "L:134",
      "L:135",
      "L:136",
      "L:137",
      "L:138",
      "L:139",
      "L:14",
      "L:140",
      "L:141",
      "L:142",
      "L:143",
      "L:144",
      "L:145",
      "L:146",
      "L:147",
      "L:148",
      "L:149",
      "L:15",
      "L:150",
      "L:151",
      "L:152",
      "L:153",
      "L:154",
      "L:155",
      "L:156",
      "L:157",
      "L:158",
      "L:159",
      "L:16",
      "L:160",
      "L:161",
      "L:162",
      "L:163",
      "L:164",
      "L:165",
      "L:166",
      "L:167",
      "L:168",
      "L:169",
      "L:17",
      "L:170",
      "L:171",
      "L:172",
      "L:173",
      "L:174",
      "L:175",
      "L:176",
      "L:177",
      "L:178",
      "L:179",
      "L:18",
      "L:180",
      "L:181",
      "L:182",
      "L:183",
      "L:184",
      "L:185",
      "L:186",
      "L:187",
      "L:188",
      "L:189",
      "L:19",
      "L:190",
      "L:191",
      "L:192",
      "L:193",
      "L:194",
      "L:195",
      "L:196",
      "L:197",
      "L:198",
      "L:199",
      "L:2",
      "L:20",
      "L:200",
      "L:201",
      "L:202",
      "L:203",
      "L:204",
      "L:205",
      "L:206",
      "L:207",
      "L:208",
      "L:209",
      "L:21",
      "L:210",
      "L:211",
      "L:212",
      "L:213",
      "L:214",
      "L:22",
      "L:23",
      "L:24",
      "L:25",
      "L:26",
      "L:27",
      "L:28",
      "L:29",
      "L:3",
      "L:30",
      "L:31",
      "L:32",
      "L:33",
      "L:34",
      "L:35",
      "L:36",
      "L:37",
      "L:38",
      "L:39",
      "L:4",
      "L:40",
      "L:41",
      "L:42",
      "L:43",
      "L:44",
      "L:45",
      "L:46",
      "L:47",
      "L:48",
      "L:49",
      "L:5",
      "L:50",
      "L:51",
      "L:52",
      "L:53",
      "L:54",
      "L:55",
      "L:56",
      "L:57",
      "L:58",
      "L:59",
      "L:6",
      "L:60",
      "L:61",
      "L:62",
      "L:63",
      "L:64",
      "L:65",
      "L:66",
      "L:67",
      "L:68",
      "L:69",
      "L:70",
      "L:71",
      "L:72",
      "L:73",
      "L:74",
      "L:75",
      "L:76",
      "L:77",
      "L:78",
      "L:79",
      "L:8",
      "L:80",
      "L:81",
      "L:82",
      "L:83",
      "L:84",
      "L:85",
      "L:86",
      "L:87",
      "L:88",
      "L:89",
      "L:9",
      "L:90",
      "L:91",
      "L:92",
      "L:93",
      "L:94",
      "L:95",
      "L:96",
      "L:97",
      "L:98",
      "L:99"
    ],
    "L:8": [
      "H:10",
      "H:100",
      "H:101",
      "H:102",
      "H:103",
      "H:104",
      "H:105",
      "H:106",
      "H:107",
      "H:108",
      "H:109",
      "H:11",
      "H:110",
      "H:111",
      "H:112",
      "H:113",
      "H:114",
      "H:115",
      "H:116",
      "H:117",
      "H:118",
      "H:119",
      "H:12",
      "H:120",
      "H:121",
      "H:122",
      "H:123",
      "H:124",
      "H:125",
      "H:126",
      "H:127",
      "H:128",
      "H:129",
      "H:13",
      "H:130",
      "H:131",
      "H:132",
      "H:133",
      "H:14",
      "H:140",
      "H:141",
      "H:142",
      "H:143",
      "H:144",
      "H:145",
      "H:146",
      "H:147",
      "H:148",
      "H:149",
      "H:15",
      "H:150",
      "H:151",
      "H:152",
      "H:153",
      "H:154",
      "H:155",
      "H:156",
      "H:157",
      "H:158",
      "H:159",
      "H:16",
      "H:160",
      "H:161",
      "H:162",
      "H:163",
      "H:164",
      "H:165",
      "H:166",
      "H:167",
      "H:168",
      "H:169",
      "H:17",
      "H:170",
      "H:171",
      "H:172",
      "H:173",
      "H:174",
      "H:175",
      "H:176",
      "H:177",
      "H:178",
      "H:179",
      "H:18",
      "H:180",
      "H:181",
      "H:182",
      "H:183",
      "H:184",
      "H:185",
      "H:186",
      "H:187",
      "H:188",
      "H:189",
      "H:19",
      "H:190",
      "H:191",
      "H:192",
      "H:193",
      "H:194",
      "H:195",
      "H:196",
      "H:197",
      "H:198",
      "H:199",
      "H:20",
      "H:200",
      "H:201",
      "H:202",
      "H:203",
      "H:204",
      "H:205",
      "H:206",
      "H:207",
      "H:208",
      "H:209",
      "H:21",
      "H:210",
      "H:211",
      "H:212",
      "H:213",
      "H:214",
      "H:215",
      "H:216",
      "H:217",
      "H:218",
      "H:219",
      "H:22",
      "H:23",
      "H:24",
      "H:25",
      "H:26",
      "H:27",
      "H:28",
      "H:29",
      "H:3",
      "H:30",
      "H:31",
      "H:32",
      "H:33",
      "H:34",
      "H:35",
      "H:36",
      "H:37",
      "H:38",
      "H:39",
      "H:4",
      "H:40",
      "H:41",
      "H:42",
      "H:43",
      "H:44",
      "H:45",
      "H:46",
      "H:47",
      "H:48",
      "H:49",
      "H:5",
      "H:50",
      "H:51",
      "H:52",
      "H:53",
      "H:54",
      "H:55",
      "H:56",
      "H:57",
      "H:58",
      "H:59",
      "H:6",
      "H:60",
      "H:61",
      "H:62",
      "H:63",
      "H:64",
      "H:65",
      "H:66",
      "H:67",
      "H:68",
      "H:69",
      "H:7",
      "H:70",
      "H:71",
      "H:72",
      "H:73",
      "H:74",
      "H:75",
      "H:76",
      "H:77",
      "H:78",
      "H:79",
      "H:8",
      "H:80",
      "H:81",
      "H:82",
      "H:83",
      "H:84",
      "H:85",
      "H:86",
      "H:87",
      "H:88",
      "H:89",
      "H:9",
      "H:90",
      "H:91",
      "H:92",
      "H:93",
      "H:94",
      "H:95",
      "H:96",
      "H:97",
      "H:98",
      "H:99",
      "L:1",
      "L:10",
      "L:100",
      "L:101",
      "L:102",
      "L:103",
      "L:104",
      "L:105",
      "L:106",
      "L:107",
      "L:108",
      "L:109",
      "L:11",
      "L:110",
      "L:111",
      "L:112",
      "L:113",
      "L:114",
      "L:115",
      "L:116",
      "L:117",
      "L:118",
      "L:119",
      "L:12",
      "L:120",
      "L:121",
      "L:122",
      "L:123",
      "L:124",
      "L:125",
      "L:126",
      "L:127",
      "L:128",
      "L:129",
      "L:13",
      "L:130",
      "L:131",
      "L:132",
      "L:133",
      "L:134",
      "L:135",
      "L:136",
      "L:137",
      "L:138",
      "L:139",
      "L:14",
      "L:140",
      "L:141",
      "L:142",
      "L:143",
      "L:144",
      "L:145",
      "L:146",
      "L:147",
      "L:148",
      "L:149",
      "L:15",
      "L:150",
      "L:151",
      "L:152",
      "L:153",
      "L:154",
      "L:155",
      "L:156",
      "L:157",
      "L:158",
      "L:159",
      "L:16",
      "L:160",
      "L:161",
      "L:162",
      "L:163",
      "L:164",
      "L:165",
      "L:166",
      "L:167",
      "L:168",
      "L:169",
      "L:17",
      "L:170",
      "L:171",
      "L:172",
      "L:173",
      "L:174",
      "L:175",
      "L:176",
      "L:177",
      "L:178",
      "L:179",
      "L:18",
      "L:180",
      "L:181",
      "L:182",
      "L:183",
      "L:184",
      "L:185",
      "L:186",
      "L:187",
      "L:188",
      "L:189",
      "L:19",
      "L:190",
      "L:191",
      "L:192",
      "L:193",
      "L:194",
      "L:195",
      "L:196",
      "L:197",
      "L:198",
      "L:199",
      "L:2",
      "L:20",
      "L:200",
      "L:201",
      "L:202",
      "L:203",
      "L:204",
      "L:205",
      "L:206",
      "L:207",
      "L:208",
      "L:209",
      "L:21",
      "L:210",
      "L:211",
      "L:212",
      "L:213",
      "L:214",
      "L:22",
      "L:23",
      "L:24",
      "L:25",
      "L:26",
      "L:27",
      "L:28",
      "L:29",
      "L:3",
      "L:30",
      "L:31",
      "L:32",
      "L:33",
      "L:34",
      "L:35",
      "L:36",
      "L:37",
      "L:38",
      "L:39",
      "L:4",
      "L:40",
      "L:41",
      "L:42",
      "L:43",
      "L:44",
      "L:45",
      "L:46",
      "L:47",
      "L:48",
      "L:49",
      "L:5",
      "L:50",
      "L:51",
      "L:52",
      "L:53",
      "L:54",
      "L:55",
      "L:56",
      "L:57",
      "L:58",
      "L:59",
      "L:6",
      "L:60",
      "L:61",
      "L:62",
      "L:63",
      "L:64",
      "L:65",
      "L:66",
      "L:67",
      "L:68",
      "L:69",
      "L:7",
      "L:70",
      "L:71",
      "L:72",
      "L:73",
      "L:74",
      "L:75",
      "L:76",
      "L:77",
      "L:78",
      "L:79",
      "L:80",
      "L:81",
      "L:82",
      "L:83",
      "L:84",
      "L:85",
      "L:86",
      "L:87",
      "L:88",
      "L:89",
      "L:9",
      "L:90",
      "L:91",
      "L:92",
      "L:93",
      "L:94",
      "L:95",
      "L:96",
      "L:97",
      "L:98",
      "L:99"
    ],
    "L:9": [
      "H:10",
      "H:100",
      "H:101",
      "H:102",
      "H:103",
      "H:104",
      "H:105",
      "H:106",
      "H:107",
      "H:108",
      "H:109",
      "H:11",
      "H:110",
      "H:111",
      "H:112",
      "H:113",
      "H:114",
      "H:115",
      "H:116",
      "H:117",
      "H:118",
      "H:119",
      "H:12",
      "H:120",
      "H:121",
      "H:122",
      "H:123",
      "H:124",
      "H:125",
      "H:126",
      "H:127",
      "H:128",
      "H:129",
      "H:13",
      "H:130",
      "H:131",
      "H:132",
      "H:133",
      "H:14",
      "H:140",
      "H:141",
      "H:142",
      "H:143",
      "H:144",
      "H:145",
      "H:146",
      "H:147",
      "H:148",
      "H:149",
      "H:15",
      "H:150",
      "H:151",
      "H:152",
      "H:153",
      "H:154",
      "H:155",
      "H:156",
      "H:157",
      "H:158",
      "H:159",
      "H:16",
      "H:160",
      "H:161",
      "H:162",
      "H:163",
      "H:164",
      "H:165",
      "H:166",
      "H:167",
      "H:168",
      "H:169",
      "H:17",
      "H:170",
      "H:171",
      "H:172",
      "H:173",
      "H:174",
      "H:175",
      "H:176",
      "H:177",
      "H:178",
      "H:179",
      "H:18",
      "H:180",
      "H:181",
      "H:182",
      "H:183",
      "H:184",
      "H:185",
      "H:186",
      "H:187",
      "H:188",
      "H:189",
      "H:19",
      "H:190",
      "H:191",
      "H:192",
      "H:193",
      "H:194",
      "H:195",
      "H:196",
      "H:197",
      "H:198",
      "H:199",
      "H:20",
      "H:200",
      "H:201",
      "H:202",
      "H:203",
      "H:204",
      "H:205",
      "H:206",
      "H:207",
      "H:208",
      "H:209",
      "H:21",
      "H:210",
      "H:211",
      "H:212",
      "H:213",
      "H:214",
      "H:215",
      "H:216",
      "H:217",
      "H:218",
      "H:219",
      "H:22",
      "H:23",
      "H:24",
      "H:25",
      "H:26",
      "H:27",
      "H:28",
      "H:29",
      "H:3",
      "H:30",
      "H:31",
      "H:32",
      "H:33",
      "H:34",
      "H:35",
      "H:36",
      "H:37",
      "H:38",
      "H:39",
      "H:4",
      "H:40",
      "H:41",
      "H:42",
      "H:43",
      "H:44",
      "H:45",
      "H:46",
      "H:47",
      "H:48",
      "H:49",
      "H:5",
      "H:50",
      "H:51",
      "H:52",
      "H:53",
      "H:54",
      "H:55",
      "H:56",
      "H:57",
      "H:58",
      "H:59",
      "H:6",
      "H:60",
      "H:61",
      "H:62",
      "H:63",
      "H:64",
      "H:65",
      "H:66",
      "H:67",
      "H:68",
      "H:69",
      "H:7",
      "H:70",
      "H:71",
      "H:72",
      "H:73",
      "H:74",
      "H:75",
      "H:76",
      "H:77",
      "H:78",
      "H:79",
      "H:8",
      "H:80",
      "H:81",
      "H:82",
      "H:83",
      "H:84",
      "H:85",
      "H:86",
      "H:87",
      "H:88",
      "H:89",
      "H:9",
      "H:90",
      "H:91",
      "H:92",
      "H:93",
      "H:94",
      "H:95",
      "H:96",
      "H:97",
      "H:98",
      "H:99",
      "L:1",
      "L:10",
      "L:100",
      "L:101",
      "L:102",
      "L:103",
      "L:104",
      "L:105",
      "L:106",
      "L:107",
      "L:108",
      "L:109",
      "L:11",
      "L:110",
      "L:111",
      "L:112",
      "L:113",
      "L:114",
      "L:115",
      "L:116",
      "L:117",
      "L:118",
      "L:119",
      "L:12",
      "L:120",
      "L:121",
      "L:122",
      "L:123",
      "L:124",
      "L:125",
      "L:126",
      "L:127",
      "L:128",
      "L:129",
      "L:13",
      "L:130",
      "L:131",
      "L:132",
      "L:133",
      "L:134",
      "L:135",
      "L:136",
      "L:137",
      "L:138",
      "L:139",
      "L:14",
      "L:140",
      "L:141",
      "L:142",
      "L:143",
      "L:144",
      "L:145",
      "L:146",
      "L:147",
      "L:148",
      "L:149",
      "L:15",
      "L:150",
      "L:151",
      "L:152",
      "L:153",
      "L:154",
      "L:155",
      "L:156",
      "L:157",
      "L:158",
      "L:159",
      "L:16",
      "L:160",
      "L:161",
      "L:162",
      "L:163",
      "L:164",
      "L:165",
      "L:166",
      "L:167",
      "L:168",
      "L:169",
      "L:17",
      "L:170",
      "L:171",
      "L:172",
      "L:173",
      "L:174",
      "L:175",
      "L:176",
      "L:177",
      "L:178",
      "L:179",
      "L:18",
      "L:180",
      "L:181",
      "L:182",
      "L:183",
      "L:184",
      "L:185",
      "L:186",
      "L:187",
      "L:188",
      "L:189",
      "L:19",
      "L:190",
      "L:191",
      "L:192",
      "L:193",
      "L:194",
      "L:195",
      "L:196",
      "L:197",
      "L:198",
      "L:199",
      "L:2",
      "L:20",
      "L:200",
      "L:201",
      "L:202",
      "L:203",
      "L:204",
      "L:205",
      "L:206",
      "L:207",
      "L:208",
      "L:209",
      "L:21",
      "L:210",
      "L:211",
      "L:212",
      "L:213",
      "L:214",
      "L:22",
      "L:23",
      "L:24",
      "L:25",
      "L:26",
      "L:27",
      "L:28",
      "L:29",
      "L:3",
      "L:30",
      "L:31",
      "L:32",
      "L:33",
      "L:34",
      "L:35",
      "L:36",
      "L:37",
      "L:38",
      "L:39",
      "L:4",
      "L:40",
      "L:41",
      "L:42",
      "L:43",
      "L:44",
      "L:45",
      "L:46",
      "L:47",
      "L:48",
      "L:49",
      "L:5",
      "L:50",
      "L:51",
      "L:52",
      "L:53",
      "L:54",
      "L:55",
      "L:56",
      "L:57",
      "L:58",
      "L:59",
      "L:6",
      "L:60",
      "L:61",
      "L:62",
      "L:63",
      "L:64",
      "L:65",
      "L:66",
      "L:67",
      "L:68",
      "L:69",
      "L:7",
      "L:70",
      "L:71",
      "L:72",
      "L:73",
      "L:74",
      "L:75",
      "L:76",
      "L:77",
      "L:78",
      "L:79",
      "L:8",
      "L:80",
      "L:81",
      "L:82",
      "L:83",
      "L:84",
      "L:85",
      "L:86",
      "L:87",
      "L:88",
      "L:89",
      "L:90",
      "L:91",
      "L:92",
      "L:93",
      "L:94",
      "L:95",
      "L:96",
      "L:97",
      "L:98",
      "L:99"
    ],
    "L:10": [
      "H:10",
      "H:100",
      "H:101",
      "H:102",
      "H:103",
      "H:104",
      "H:105",
      "H:106",
      "H:107",
      "H:108",
      "H:109",
      "H:11",
      "H:110",
      "H:111",
      "H:112",
      "H:113",
      "H:114",
      "H:115",
      "H:116",
      "H:117",
      "H:118",
      "H:119",
      "H:12",
      "H:120",
      "H:121",
      "H:122",
      "H:123",
      "H:124",
      "H:125",
      "H:126",
      "H:127",
      "H:128",
      "H:129",
      "H:13",
      "H:130",
      "H:131",
      "H:132",
      "H:133",
      "H:14",
      "H:140",
      "H:141",
      "H:142",
      "H:143",
      "H:144",
      "H:145",
      "H:146",
      "H:147",
      "H:148",
      "H:149",
      "H:15",
      "H:150",
      "H:151",
      "H:152",
      "H:153",
      "H:154",
      "H:155",
      "H:156",
      "H:157",
      "H:158",
      "H:159",
      "H:16",
      "H:160",
      "H:161",
      "H:162",
      "H:163",
      "H:164",
      "H:165",
      "H:166",
      "H:167",
      "H:168",
      "H:169",
      "H:17",
      "H:170",
      "H:171",
      "H:172",
      "H:173",
      "H:174",
      "H:175",
      "H:176",
      "H:177",
      "H:178",
      "H:179",
      "H:18",
      "H:180",
      "H:181",
      "H:182",
      "H:183",
      "H:184",
      "H:185",
      "H:186",
      "H:187",
      "H:188",
      "H:189",
      "H:19",
      "H:190",
      "H:191",
      "H:192",
      "H:193",
      "H:194",
      "H:195",
      "H:196",
      "H:197",
      "H:198",
      "H:199",
      "H:20",
      "H:200",
      "H:201",
      "H:202",
      "H:203",
      "H:204",
      "H:205",
      "H:206",
      "H:207",
      "H:208",
      "H:209",
      "H:21",
      "H:210",
      "H:211",
      "H:212",
      "H:213",
      "H:214",
      "H:215",
      "H:216",
      "H:217",
      "H:218",
      "H:219",
      "H:22",
      "H:23",
      "H:24",
      "H:25",
      "H:26",
      "H:27",
      "H:28",
      "H:29",
      "H:3",
      "H:30",
      "H:31",
      "H:32",
      "H:33",
      "H:34",
      "H:35",
      "H:36",
      "H:37",
      "H:38",
      "H:39",
      "H:4",
      "H:40",
      "H:41",
      "H:42",
      "H:43",
      "H:44",
      "H:45",
      "H:46",
      "H:47",
      "H:48",
      "H:49",
      "H:5",
      "H:50",
      "H:51",
      "H:52",
      "H:53",
      "H:54",
      "H:55",
      "H:56",
      "H:57",
      "H:58",
      "H:59",
      "H:6",
      "H:60",
      "H:61",
      "H:62",
      "H:63",
      "H:64",
      "H:65",
      "H:66",
      "H:67",
      "H:68",
      "H:69",
      "H:7",
      "H:70",
      "H:71",
      "H:72",
      "H:73",
      "H:74",
      "H:75",
      "H:76",
      "H:77",
      "H:78",
      "H:79",
      "H:8",
      "H:80",
      "H:81",
      "H:82",
      "H:83",
      "H:84",
      "H:85",
      "H:86",
      "H:87",
      "H:88",
      "H:89",
      "H:9",
      "H:90",
      "H:91",
      "H:92",
      "H:93",
      "H:94",
      "H:95",
      "H:96",
      "H:97",
      "H:98",
      "H:99",
      "L:1",
      "L:100",
      "L:101",
      "L:102",
      "L:103",
      "L:104",
      "L:105",
      "L:106",
      "L:107",
      "L:108",
      "L:109",
      "L:11",
      "L:110",
      "L:111",
      "L:112",
      "L:113",
      "L:114",
      "L:115",
      "L:116",
      "L:117",
      "L:118",
      "L:119",
      "L:12",
      "L:120",
      "L:121",
      "L:122",
      "L:123",
      "L:124",
      "L:125",
      "L:126",
      "L:127",
      "L:128",
      "L:129",
      "L:13",
      "L:130",
      "L:131",
      "L:132",
      "L:133",
      "L:134",
      "L:135",
      "L:136",
      "L:137",
      "L:138",
      "L:139",
      "L:14",
      "L:140",
      "L:141",
      "L:142",
      "L:143",
      "L:144",
      "L:145",
      "L:146",
      "L:147",
      "L:148",
      "L:149",
      "L:15",
      "L:150",
      "L:151",
      "L:152",
      "L:153",
      "L:154",
      "L:155",
      "L:156",
      "L:157",
      "L:158",
      "L:159",
      "L:16",
      "L:160",
      "L:161",
      "L:162",
      "L:163",
      "L:164",
      "L:165",
      "L:166",
      "L:167",
      "L:168",
      "L:169",
      "L:17",
      "L:170",
      "L:171",
      "L:172",
      "L:173",
      "L:174",
      "L:175",
      "L:176",
      "L:177",
      "L:178",
      "L:179",
      "L:18",
      "L:180",
      "L:181",
      "L:182",
      "L:183",
      "L:184",
      "L:185",
      "L:186",
      "L:187",
      "L:188",
      "L:189",
      "L:19",
      "L:190",
      "L:191",
      "L:192",
      "L:193",
      "L:194",
      "L:195",
      "L:196",
      "L:197",
      "L:198",
      "L:199",
      "L:2",
      "L:20",
      "L:200",
      "L:201",
      "L:202",
      "L:203",
      "L:204",
      "L:205",
      "L:206",
      "L:207",
      "L:208",
      "L:209",
      "L:21",
      "L:210",
      "L:211",
      "L:212",
      "L:213",
      "L:214",
      "L:22",
      "L:23",
      "L:24",
      "L:25",
      "L:26",
      "L:27",
      "L:28",
      "L:29",
      "L:3",
      "L:30",
      "L:31",
      "L:32",
      "L:33",
      "L:34",
      "L:35",
      "L:36",
      "L:37",
      "L:38",
      "L:39",
      "L:4",
      "L:40",
      "L:41",
      "L:42",
      "L:43",
      "L:44",
      "L:45",
      "L:46",
      "L:47",
      "L:48",
      "L:49",
      "L:5",
      "L:50",
      "L:51",
      "L:52",
      "L:53",
      "L:54",
      "L:55",
      "L:56",
      "L:57",
      "L:58",
      "L:59",
      "L:6",
      "L:60",
      "L:61",
      "L:62",
      "L:63",
      "L:64",
      "L:65",
      "L:66",
      "L:67",
      "L:68",
      "L:69",
      "L:7",
      "L:70",
      "L:71",
      "L:72",
      "L:73",
      "L:74",
      "L:75",
      "L:76",
      "L:77",
      "L:78",
      "L:79",
      "L:8",
      "L:80",
      "L:81",
      "L:82",
      "L:83",
      "L:84",
      "L:85",
      "L:86",
      "L:87",
      "L:88",
      "L:89",
      "L:9",
      "L:90",
      "L:91",
      "L:92",
      "L:93",
      "L:94",
      "L:95",
      "L:96",
      "L:97",
      "L:98",
      "L:99"
    ],
    "L:11": [
      "H:10",
      "H:100",
      "H:101",
      "H:102",
      "H:103",
      "H:104",
      "H:105",
      "H:106",
      "H:107",
      "H:108",
      "H:109",
      "H:11",
      "H:110",
      "H:111",
      "H:112",
      "H:113",
      "H:114",
      "H:115",
      "H:116",
      "H:117",
      "H:118",
      "H:119",
      "H:12",
      "H:120",
      "H:121",
      "H:122",
      "H:123",
      "H:124",
      "H:125",
      "H:126",
      "H:127",
      "H:128",
      "H:129",
      "H:13",
      "H:130",
      "H:131",
      "H:132",
      "H:133",
      "H:14",
      "H:140",
      "H:141",
      "H:142",
      "H:143",
      "H:144",
      "H:145",
      "H:146",
      "H:147",
      "H:148",
      "H:149",
      "H:15",
      "H:150",
      "H:151",
      "H:152",
      "H:153",
      "H:154",
      "H:155",
      "H:156",
      "H:157",
      "H:158",
      "H:159",
      "H:16",
      "H:160",
      "H:161",
      "H:162",
      "H:163",
      "H:164",
      "H:165",
      "H:166",
      "H:167",
      "H:168",
      "H:169",
      "H:17",
      "H:170",
      "H:171",
      "H:172",
      "H:173",
      "H:174",
      "H:175",
      "H:176",
      "H:177",
      "H:178",
      "H:179",
      "H:18",
      "H:180",
      "H:181",
      "H:182",
      "H:183",
      "H:184",
      "H:185",
      "H:186",
      "H:187",
      "H:188",
      "H:189",
      "H:19",
      "H:190",
      "H:191",
      "H:192",
      "H:193",
      "H:194",
      "H:195",
      "H:196",
      "H:197",
      "H:198",
      "H:199",
      "H:20",
      "H:200",
      "H:201",
      "H:202",
      "H:203",
      "H:204",
      "H:205",
      "H:206",
      "H:207",
      "H:208",
      "H:209",
      "H:21",
      "H:210",
      "H:211",
      "H:212",
      "H:213",
      "H:214",
      "H:215",
      "H:216",
      "H:217",
      "H:218",
      "H:219",
      "H:22",
      "H:23",
      "H:24",
      "H:25",
      "H:26",
      "H:27",
      "H:28",
      "H:29",
      "H:3",
      "H:30",
      "H:31",
      "H:32",
      "H:33",
      "H:34",
      "H:35",
      "H:36",
      "H:37",
      "H:38",
      "H:39",
      "H:4",
      "H:40",
      "H:41",
      "H:42",
      "H:43",
      "H:44",
      "H:45",
      "H:46",
      "H:47",
      "H:48",
      "H:49",
      "H:5",
      "H:50",
      "H:51",
      "H:52",
      "H:53",
      "H:54",
      "H:55",
      "H:56",
      "H:57",
      "H:58",
      "H:59",
      "H:6",
      "H:60",
      "H:61",
      "H:62",
      "H:63",
      "H:64",
      "H:65",
      "H:66",
      "H:67",
      "H:68",
      "H:69",
      "H:7",
      "H:70",
      "H:71",
      "H:72",
      "H:73",
      "H:74",
      "H:75",
      "H:76",
      "H:77",
      "H:78",
      "H:79",
      "H:8",
      "H:80",
      "H:81",
      "H:82",
      "H:83",
      "H:84",
      "H:85",
      "H:86",
      "H:87",
      "H:88",
      "H:89",
      "H:9",
      "H:90",
      "H:91",
      "H:92",
      "H:93",
      "H:94",
      "H:95",
      "H:96",
      "H:97",
      "H:98",
      "H:99",
      "L:1",
      "L:10",
      "L:100",
      "L:101",
      "L:102",
      "L:103",
      "L:104",
      "L:105",
      "L:106",
      "L:107",
      "L:108",
      "L:109",
      "L:110",
      "L:111",
      "L:112",
      "L:113",
      "L:114",
      "L:115",
      "L:116",
      "L:117",
      "L:118",
      "L:119",
      "L:12",
      "L:120",
      "L:121",
      "L:122",
      "L:123",
      "L:124",
      "L:125",
      "L:126",
      "L:127",
      "L:128",
      "L:129",
      "L:13",
      "L:130",
      "L:131",
      "L:132",
      "L:133",
      "L:134",
      "L:135",
      "L:136",
      "L:137",
      "L:138",
      "L:139",
      "L:14",
      "L:140",
      "L:141",
      "L:142",
      "L:143",
      "L:144",
      "L:145",
      "L:146",
      "L:147",
      "L:148",
      "L:149",
      "L:15",
      "L:150",
      "L:151",
      "L:152",
      "L:153",
      "L:154",
      "L:155",
      "L:156",
      "L:157",
      "L:158",
      "L:159",
      "L:16",
      "L:160",
      "L:161",
      "L:162",
      "L:163",
      "L:164",
      "L:165",
      "L:166",
      "L:167",
      "L:168",
      "L:169",
      "L:17",
      "L:170",
      "L:171",
      "L:172",
      "L:173",
      "L:174",
      "L:175",
      "L:176",
      "L:177",
      "L:178",
      "L:179",
      "L:18",
      "L:180",
      "L:181",
      "L:182",
      "L:183",
      "L:184",
      "L:185",
      "L:186",
      "L:187",
      "L:188",
      "L:189",
      "L:19",
      "L:190",
      "L:191",
      "L:192",
      "L:193",
      "L:194",
      "L:195",
      "L:196",
      "L:197",
      "L:198",
      "L:199",
      "L:2",
      "L:20",
      "L:200",
      "L:201",
      "L:202",
      "L:203",
      "L:204",
      "L:205",
      "L:206",
      "L:207",
      "L:208",
      "L:209",
      "L:21",
      "L:210",
      "L:211",
      "L:212",
      "L:213",
      "L:214",
      "L:22",
      "L:23",
      "L:24",
      "L:25",
      "L:26",
      "L:27",
      "L:28",
      "L:29",
      "L:3",
      "L:30",
      "L:31",
      "L:32",
      "L:33",
      "L:34",
      "L:35",
      "L:36",
      "L:37",
      "L:38",
      "L:39",
      "L:4",
      "L:40",
      "L:41",
      "L:42",
      "L:43",
      "L:44",
      "L:45",
      "L:46",
      "L:47",
      "L:48",
      "L:49",
      "L:5",
      "L:50",
      "L:51",
      "L:52",
      "L:53",
      "L:54",
      "L:55",
      "L:56",
      "L:57",
      "L:58",
      "L:59",
      "L:6",
      "L:60",
      "L:61",
      "L:62",
      "L:63",
      "L:64",
      "L:65",
      "L:66",
      "L:67",
      "L:68",
      "L:69",
      "L:7",
      "L:70",
      "L:71",
      "L:72",
      "L:73",
      "L:74",
      "L:75",
      "L:76",
      "L:77",
      "L:78",
      "L:79",
      "L:8",
      "L:80",
      "L:81",
      "L:82",
      "L:83",
      "L:84",
      "L:85",
      "L:86",
      "L:87",
      "L:88",
      "L:89",
      "L:9",
      "L:90",
      "L:91",
      "L:92",
      "L:93",
      "L:94",
      "L:95",
      "L:96",
      "L:97",
      "L:98",
      "L:99"
    ],
    "L:12": [
      "H:10",
      "H:100",
      "H:101",
      "H:102",
      "H:103",
      "H:104",
      "H:105",
      "H:106",
      "H:107",
      "H:108",
      "H:109",
      "H:11",
      "H:110",
      "H:111",
      "H:112",
      "H:113",
      "H:114",
      "H:115",
      "H:116",
      "H:117",
      "H:118",
      "H:119",
      "H:12",
      "H:120",
      "H:121",
      "H:122",
      "H:123",
      "H:124",
      "H:125",
      "H:126",
      "H:127",
      "H:128",
      "H:129",
      "H:13",
      "H:130",
      "H:131",
      "H:132",
      "H:133",
      "H:14",
      "H:140",
      "H:141",
      "H:142",
      "H:143",
      "H:144",
      "H:145",
      "H:146",
      "H:147",
      "H:148",
      "H:149",
      "H:15",
      "H:150",
      "H:151",
      "H:152",
      "H:153",
      "H:154",
      "H:155",
      "H:156",
      "H:157",
      "H:158",
      "H:159",
      "H:16",
      "H:160",
      "H:161",
      "H:162",
      "H:163",
      "H:164",
      "H:165",
      "H:166",
      "H:167",
      "H:168",
      "H:169",
      "H:17",
      "H:170",
      "H:171",
      "H:172",
      "H:173",
      "H:174",
      "H:175",
      "H:176",
      "H:177",
      "H:178",
      "H:179",
      "H:18",
      "H:180",
      "H:181",
      "H:182",
      "H:183",
      "H:184",
      "H:185",
      "H:186",
      "H:187",
      "H:188",
      "H:189",
      "H:19",
      "H:190",
      "H:191",
      "H:192",
      "H:193",
      "H:194",
      "H:195",
      "H:196",
      "H:197",
      "H:198",
      "H:199",
      "H:20",
      "H:200",
      "H:201",
      "H:202",
      "H:203",
      "H:204",
      "H:205",
      "H:206",
      "H:207",
      "H:208",
      "H:209",
      "H:21",
      "H:210",
      "H:211",
      "H:212",
      "H:213",
      "H:214",
      "H:215",
      "H:216",
      "H:217",
      "H:218",
      "H:219",
      "H:22",
      "H:23",
      "H:24",
      "H:25",
      "H:26",
      "H:27",
      "H:28",
      "H:29",
      "H:3",
      "H:30",
      "H:31",
      "H:32",
      "H:33",
      "H:34",
      "H:35",
      "H:36",
      "H:37",
      "H:38",
      "H:39",
      "H:4",
      "H:40",
      "H:41",
      "H:42",
      "H:43",
      "H:44",
      "H:45",
      "H:46",
      "H:47",
      "H:48",
      "H:49",
      "H:5",
      "H:50",
      "H:51",
      "H:52",
      "H:53",
      "H:54",
      "H:55",
      "H:56",
      "H:57",
      "H:58",
      "H:59",
      "H:6",
      "H:60",
      "H:61",
      "H:62",
      "H:63",
      "H:64",
      "H:65",
      "H:66",
      "H:67",
      "H:68",
      "H:69",
      "H:7",
      "H:70",
      "H:71",
      "H:72",
      "H:73",
      "H:74",
      "H:75",
      "H:76",
      "H:77",
      "H:78",
      "H:79",
      "H:8",
      "H:80",
      "H:81",
      "H:82",
      "H:83",
      "H:84",
      "H:85",
      "H:86",
      "H:87",
      "H:88",
      "H:89",
      "H:9",
      "H:90",
      "H:91",
      "H:92",
      "H:93",
      "H:94",
      "H:95",
      "H:96",
      "H:97",
      "H:98",
      "H:99",
      "L:1",
      "L:10",
      "L:100",
      "L:101",
      "L:102",
      "L:103",
      "L:104",
      "L:105",
      "L:106",
      "L:107",
      "L:108",
      "L:109",
      "L:11",
      "L:110",
      "L:111",
      "L:112",
      "L:113",
      "L:114",
      "L:115",
      "L:116",
      "L:117",
      "L:118",
      "L:119",
      "L:120",
      "L:121",
      "L:122",
      "L:123",
      "L:124",
      "L:125",
      "L:126",
      "L:127",
      "L:128",
      "L:129",
      "L:13",
      "L:130",
      "L:131",
      "L:132",
      "L:133",
      "L:134",
      "L:135",
      "L:136",
      "L:137",
      "L:138",
      "L:139",
      "L:14",
      "L:140",
      "L:141",
      "L:142",
      "L:143",
      "L:144",
      "L:145",
      "L:146",
      "L:147",
      "L:148",
      "L:149",
      "L:15",
      "L:150",
      "L:151",
      "L:152",
      "L:153",
      "L:154",
      "L:155",
      "L:156",
      "L:157",
      "L:158",
      "L:159",
      "L:16",
      "L:160",
      "L:161",
      "L:162",
      "L:163",
      "L:164",
      "L:165",
      "L:166",
      "L:167",
      "L:168",
      "L:169",
      "L:17",
      "L:170",
      "L:171",
      "L:172",
      "L:173",
      "L:174",
      "L:175",
      "L:176",
      "L:177",
      "L:178",
      "L:179",
      "L:18",
      "L:180",
      "L:181",
      "L:182",
      "L:183",
      "L:184",
      "L:185",
      "L:186",
      "L:187",
      "L:188",
      "L:189",
      "L:19",
      "L:190",
      "L:191",
      "L:192",
      "L:193",
      "L:194",
      "L:195",
      "L:196",
      "L:197",
      "L:198",
      "L:199",
      "L:2",
      "L:20",
      "L:200",
      "L:201",
      "L:202",
      "L:203",
      "L:204",
      "L:205",
      "L:206",
      "L:207",
      "L:208",
      "L:209",
      "L:21",
      "L:210",
      "L:211",
      "L:212",
      "L:213",
      "L:214",
      "L:22",
      "L:23",
      "L:24",
      "L:25",
      "L:26",
      "L:27",
      "L:28",
      "L:29",
      "L:3",
      "L:30",
      "L:31",
      "L:32",
      "L:33",
      "L:34",
      "L:35",
      "L:36",
      "L:37",
      "L:38",
      "L:39",
      "L:4",
      "L:40",
      "L:41",
      "L:42",
      "L:43",
      "L:44",
      "L:45",
      "L:46",
      "L:47",
      "L:48",
      "L:49",
      "L:5",
      "L:50",
      "L:51",
      "L:52",
      "L:53",
      "L:54",
      "L:55",
      "L:56",
      "L:57",
      "L:58",
      "L:59",
      "L:6",
      "L:60",
      "L:61",
      "L:62",
      "L:63",
      "L:64",
      "L:65",
      "L:66",
      "L:67",
      "L:68",
      "L:69",
      "L:7",
      "L:70",
      "L:71",
      "L:72",
      "L:73",
      "L:74",
      "L:75",
      "L:76",
      "L:77",
      "L:78",
      "L:79",
      "L:8",
      "L:80",
      "L:81",
      "L:82",
      "L:83",
      "L:84",
      "L:85",
      "L:86",
      "L:87",
      "L:88",
      "L:89",
      "L:9",
      "L:90",
      "L:91",
      "L:92",
      "L:93",
      "L:94",
      "L:95",
      "L:96",
      "L:97",
      "L:98",
      "L:99"
    ],
    "L:13": [
      "H:10",
      "H:100",
      "H:101",
      "H:102",
      "H:103",
      "H:104",
      "H:105",
      "H:106",
      "H:107",
      "H:108",
      "H:109",
      "H:11",
      "H:110",
      "H:111",
      "H:112",
      "H:113",
      "H:114",
      "H:115",
      "H:116",
      "H:117",
      "H:118",
      "H:119",
      "H:12",
      "H:120",
      "H:121",
      "H:122",
      "H:123",
      "H:124",
      "H:125",
      "H:126",
      "H:127",
      "H:128",
      "H:129",
      "H:13",
      "H:130",
      "H:131",
      "H:132",
      "H:133",
      "H:14",
      "H:140",
      "H:141",
      "H:142",
      "H:143",
      "H:144",
      "H:145",
      "H:146",
      "H:147",
      "H:148",
      "H:149",
      "H:15",
      "H:150",
      "H:151",
      "H:152",
      "H:153",
      "H:154",
      "H:155",
      "H:156",
      "H:157",
      "H:158",
      "H:159",
      "H:16",
      "H:160",
      "H:161",
      "H:162",
      "H:163",
      "H:164",
      "H:165",
      "H:166",
      "H:167",
      "H:168",
      "H:169",
      "H:17",
      "H:170",
      "H:171",
      "H:172",
      "H:173",
      "H:174",
      "H:175",
      "H:176",
      "H:177",
      "H:178",
      "H:179",
      "H:18",
      "H:180",
      "H:181",
      "H:182",
      "H:183",
      "H:184",
      "H:185",
      "H:186",
      "H:187",
      "H:188",
      "H:189",
      "H:19",
      "H:190",
      "H:191",
      "H:192",
      "H:193",
      "H:194",
      "H:195",
      "H:196",
      "H:197",
      "H:198",
      "H:199",
      "H:20",
      "H:200",
      "H:201",
      "H:202",
      "H:203",
      "H:204",
      "H:205",
      "H:206",
      "H:207",
      "H:208",
      "H:209",
      "H:21",
      "H:210",
      "H:211",
      "H:212",
      "H:213",
      "H:214",
      "H:215",
      "H:216",
      "H:217",
      "H:218",
      "H:219",
      "H:22",
      "H:23",
      "H:24",
      "H:25",
      "H:26",
      "H:27",
      "H:28",
      "H:29",
      "H:3",
      "H:30",
      "H:31",
      "H:32",
      "H:33",
      "H:34",
      "H:35",
      "H:36",
      "H:37",
      "H:38",
      "H:39",
      "H:4",
      "H:40",
      "H:41",
      "H:42",
      "H:43",
      "H:44",
      "H:45",
      "H:46",
      "H:47",
      "H:48",
      "H:49",
      "H:5",
      "H:50",
      "H:51",
      "H:52",
      "H:53",
      "H:54",
      "H:55",
      "H:56",
      "H:57",
      "H:58",
      "H:59",
      "H:6",
      "H:60",
      "H:61",
      "H:62",
      "H:63",
      "H:64",
      "H:65",
      "H:66",
      "H:67",
      "H:68",
      "H:69",
      "H:7",
      "H:70",
      "H:71",
      "H:72",
      "H:73",
      "H:74",
      "H:75",
      "H:76",
      "H:77",
      "H:78",
      "H:79",
      "H:8",
      "H:80",
      "H:81",
      "H:82",
      "H:83",
      "H:84",
      "H:85",
      "H:86",
      "H:87",
      "H:88",
      "H:89",
      "H:9",
      "H:90",
      "H:91",
      "H:92",
      "H:93",
      "H:94",
      "H:95",
      "H:96",
      "H:97",
      "H:98",
      "H:99",
      "L:1",
      "L:10",
      "L:100",
      "L:101",
      "L:102",
      "L:103",
      "L:104",
      "L:105",
      "L:106",
      "L:107",
      "L:108",
      "L:109",
      "L:11",
      "L:110",
      "L:111",
      "L:112",
      "L:113",
      "L:114",
      "L:115",
      "L:116",
      "L:117",
      "L:118",
      "L:119",
      "L:12",
      "L:120",
      "L:121",
      "L:122",
      "L:123",
      "L:124",
      "L:125",
      "L:126",
      "L:127",
      "L:128",
      "L:129",
      "L:130",
      "L:131",
      "L:132",
      "L:133",
      "L:134",
      "L:135",
      "L:136",
      "L:137",
      "L:138",
      "L:139",
      "L:14",
      "L:140",
      "L:141",
      "L:142",
      "L:143",
      "L:144",
      "L:145",
      "L:146",
      "L:147",
      "L:148",
      "L:149",
      "L:15",
      "L:150",
      "L:151",
      "L:152",
      "L:153",
      "L:154",
      "L:155",
      "L:156",
      "L:157",
      "L:158",
      "L:159",
      "L:16",
      "L:160",
      "L:161",
      "L:162",
      "L:163",
      "L:164",
      "L:165",
      "L:166",
      "L:167",
      "L:168",
      "L:169",
      "L:17",
      "L:170",
      "L:171",
      "L:172",
      "L:173",
      "L:174",
      "L:175",
      "L:176",
      "L:177",
      "L:178",
      "L:179",
      "L:18",
      "L:180",
      "L:181",
      "L:182",
      "L:183",
      "L:184",
      "L:185",
      "L:186",
      "L:187",
      "L:188",
      "L:189",
      "L:19",
      "L:190",
      "L:191",
      "L:192",
      "L:193",
      "L:194",
      "L:195",
      "L:196",
      "L:197",
      "L:198",
      "L:199",
      "L:2",
      "L:20",
      "L:200",
      "L:201",
      "L:202",
      "L:203",
      "L:204",
      "L:205",
      "L:206",
      "L:207",
      "L:208",
      "L:209",
      "L:21",
      "L:210",
      "L:211",
      "L:212",
      "L:213",
      "L:214",
      "L:22",
      "L:23",
      "L:24",
      "L:25",
      "L:26",
      "L:27",
      "L:28",
      "L:29",
      "L:3",
      "L:30",
      "L:31",
      "L:32",
      "L:33",
      "L:34",
      "L:35",
      "L:36",
      "L:37",
      "L:38",
      "L:39",
      "L:4",
      "L:40",
      "L:41",
      "L:42",
      "L:43",
      "L:44",
      "L:45",
      "L:46",
      "L:47",
      "L:48",
      "L:49",
      "L:5",
      "L:50",
      "L:51",
      "L:52",
      "L:53",
      "L:54",
      "L:55",
      "L:56",
      "L:57",
      "L:58",
      "L:59",
      "L:6",
      "L:60",
      "L:61",
      "L:62",
      "L:63",
      "L:64",
      "L:65",
      "L:66",
      "L:67",
      "L:68",
      "L:69",
      "L:7",
      "L:70",
      "L:71",
      "L:72",
      "L:73",
      "L:74",
      "L:75",
      "L:76",
      "L:77",
      "L:78",
      "L:79",
      "L:8",
      "L:80",
      "L:81",
      "L:82",
      "L:83",
      "L:84",
      "L:85",
      "L:86",
      "L:87",
      "L:88",
      "L:89",
      "L:9",
      "L:90",
      "L:91",
      "L:92",
      "L:93",
      "L:94",
      "L:95",
      "L:96",
      "L:97",
      "L:98",
      "L:99"
    ],
    "L:14": [
      "H:10",
      "H:100",
      "H:101",
      "H:102",
      "H:103",
      "H:104",
      "H:105",
      "H:106",
      "H:107",
      "H:108",
      "H:109",
      "H:11",
      "H:110",
      "H:111",
      "H:112",
      "H:113",
      "H:114",
      "H:115",
      "H:116",
      "H:117",
      "H:118",
      "H:119",
      "H:12",
      "H:120",
      "H:121",
      "H:122",
      "H:123",
      "H:124",
      "H:125",
      "H:126",
      "H:127",
      "H:128",
      "H:129",
      "H:13",
      "H:130",
      "H:131",
      "H:132",
      "H:133",
      "H:14",
      "H:140",
      "H:141",
      "H:142",
      "H:143",
      "H:144",
      "H:145",
      "H:146",
      "H:147",
      "H:148",
      "H:149",
      "H:15",
      "H:150",
      "H:151",
      "H:152",
      "H:153",
      "H:154",
      "H:155",
      "H:156",
      "H:157",
      "H:158",
      "H:159",
      "H:16",
      "H:160",
      "H:161",
      "H:162",
      "H:163",
      "H:164",
      "H:165",
      "H:166",
      "H:167",
      "H:168",
      "H:169",
      "H:17",
      "H:170",
      "H:171",
      "H:172",
      "H:173",
      "H:174",
      "H:175",
      "H:176",
      "H:177",
      "H:178",
      "H:179",
      "H:18",
      "H:180",
      "H:181",
      "H:182",
      "H:183",
      "H:184",
      "H:185",
      "H:186",
      "H:187",
      "H:188",
      "H:189",
      "H:19",
      "H:190",
      "H:191",
      "H:192",
      "H:193",
      "H:194",
      "H:195",
      "H:196",
      "H:197",
      "H:198",
      "H:199",
      "H:20",
      "H:200",
      "H:201",
      "H:202",
      "H:203",
      "H:204",
      "H:205",
      "H:206",
      "H:207",
      "H:208",
      "H:209",
      "H:21",
      "H:210",
      "H:211",
      "H:212",
      "H:213",
      "H:214",
      "H:215",
      "H:216",
      "H:217",
      "H:218",
      "H:219",
      "H:22",
      "H:23",
      "H:24",
      "H:25",
      "H:26",
      "H:27",
      "H:28",
      "H:29",
      "H:3",
      "H:30",
      "H:31",
      "H:32",
      "H:33",
      "H:34",
      "H:35",
      "H:36",
      "H:37",
      "H:38",
      "H:39",
      "H:4",
      "H:40",
      "H:41",
      "H:42",
      "H:43",
      "H:44",
      "H:45",
      "H:46",
      "H:47",
      "H:48",
      "H:49",
      "H:5",
      "H:50",
      "H:51",
      "H:52",
      "H:53",
      "H:54",
      "H:55",
      "H:56",
      "H:57",
      "H:58",
      "H:59",
      "H:6",
      "H:60",
      "H:61",
      "H:62",
      "H:63",
      "H:64",
      "H:65",
      "H:66",
      "H:67",
      "H:68",
      "H:69",
      "H:7",
      "H:70",
      "H:71",
      "H:72",
      "H:73",
      "H:74",
      "H:75",
      "H:76",
      "H:77",
      "H:78",
      "H:79",
      "H:8",
      "H:80",
      "H:81",
      "H:82",
      "H:83",
      "H:84",
      "H:85",
      "H:86",
      "H:87",
      "H:88",
      "H:89",
      "H:9",
      "H:90",
      "H:91",
      "H:92",
      "H:93",
      "H:94",
      "H:95",
      "H:96",
      "H:97",
      "H:98",
      "H:99",
      "L:1",
      "L:10",
      "L:100",
      "L:101",
      "L:102",
      "L:103",
      "L:104",
      "L:105",
      "L:106",
      "L:107",
      "L:108",
      "L:109",
      "L:11",
      "L:110",
      "L:111",
      "L:112",
      "L:113",
      "L:114",
      "L:115",
      "L:116",
      "L:117",
      "L:118",
      "L:119",
      "L:12",
      "L:120",
      "L:121",
      "L:122",
      "L:123",
      "L:124",
      "L:125",
      "L:126",
      "L:127",
      "L:128",
      "L:129",
      "L:13",
      "L:130",
      "L:131",
      "L:132",
      "L:133",
      "L:134",
      "L:135",
      "L:136",
      "L:137",
      "L:138",
      "L:139",
      "L:140",
      "L:141",
      "L:142",
      "L:143",
      "L:144",
      "L:145",
      "L:146",
      "L:147",
      "L:148",
      "L:149",
      "L:15",
      "L:150",
      "L:151",
      "L:152",
      "L:153",
      "L:154",
      "L:155",
      "L:156",
      "L:157",
      "L:158",
      "L:159",
      "L:16",
      "L:160",
      "L:161",
      "L:162",
      "L:163",
      "L:164",
      "L:165",
      "L:166",
      "L:167",
      "L:168",
      "L:169",
      "L:17",
      "L:170",
      "L:171",
      "L:172",
      "L:173",
      "L:174",
      "L:175",
      "L:176",
      "L:177",
      "L:178",
      "L:179",
      "L:18",
      "L:180",
      "L:181",
      "L:182",
      "L:183",
      "L:184",
      "L:185",
      "L:186",
      "L:187",
      "L:188",
      "L:189",
      "L:19",
      "L:190",
      "L:191",
      "L:192",
      "L:193",
      "L:194",
      "L:195",
      "L:196",
      "L:197",
      "L:198",
      "L:199",
      "L:2",
      "L:20",
      "L:200",
      "L:201",
      "L:202",
      "L:203",
      "L:204",
      "L:205",
      "L:206",
      "L:207",
      "L:208",
      "L:209",
      "L:21",
      "L:210",
      "L:211",
      "L:212",
      "L:213",
      "L:214",
      "L:22",
      "L:23",
      "L:24",
      "L:25",
      "L:26",
      "L:27",
      "L:28",
      "L:29",
      "L:3",
      "L:30",
      "L:31",
      "L:32",
      "L:33",
      "L:34",
      "L:35",
      "L:36",
      "L:37",
      "L:38",
      "L:39",
      "L:4",
      "L:40",
      "L:41",
      "L:42",
      "L:43",
      "L:44",
      "L:45",
      "L:46",
      "L:47",
      "L:48",
      "L:49",
      "L:5",
      "L:50",
      "L:51",
      "L:52",
      "L:53",
      "L:54",
      "L:55",
      "L:56",
      "L:57",
      "L:58",
      "L:59",
      "L:6",
      "L:60",
      "L:61",
      "L:62",
      "L:63",
      "L:64",
      "L:65",
      "L:66",
      "L:67",
      "L:68",
      "L:69",
      "L:7",
      "L:70",
      "L:71",
      "L:72",
      "L:73",
      "L:74",
      "L:75",
      "L:76",
      "L:77",
      "L:78",
      "L:79",
      "L:8",
      "L:80",
      "L:81",
      "L:82",
      "L:83",
      "L:84",
      "L:85",
      "L:86",
      "L:87",
      "L:88",
      "L:89",
      "L:9",
      "L:90",
      "L:91",
      "L:92",
      "L:93",
      "L:94",
      "L:95",
      "L:96",
      "L:97",
      "L:98",
      "L:99"
    ],
    "L:15": [
      "H:10",
      "H:100",
      "H:101",
      "H:102",
      "H:103",
      "H:104",
      "H:105",
      "H:106",
      "H:107",
      "H:108",
      "H:109",
      "H:11",
      "H:110",
      "H:111",
      "H:112",
      "H:113",
      "H:114",
      "H:115",
      "H:116",
      "H:117",
      "H:118",
      "H:119",
      "H:12",
      "H:120",
      "H:121",
      "H:122",
      "H:123",
      "H:124",
      "H:125",
      "H:126",
      "H:127",
      "H:128",
      "H:129",
      "H:13",
      "H:130",
      "H:131",
      "H:132",
      "H:133",
      "H:14",
      "H:140",
      "H:141",
      "H:142",
      "H:143",
      "H:144",
      "H:145",
      "H:146",
      "H:147",
      "H:148",
      "H:149",
      "H:15",
      "H:150",
      "H:151",
      "H:152",
      "H:153",
      "H:154",
      "H:155",
      "H:156",
      "H:157",
      "H:158",
      "H:159",
      "H:16",
      "H:160",
      "H:161",
      "H:162",
      "H:163",
      "H:164",
      "H:165",
      "H:166",
      "H:167",
      "H:168",
      "H:169",
      "H:17",
      "H:170",
      "H:171",
      "H:172",
      "H:173",
      "H:174",
      "H:175",
      "H:176",
      "H:177",
      "H:178",
      "H:179",
      "H:18",
      "H:180",
      "H:181",
      "H:182",
      "H:183",
      "H:184",
      "H:185",
      "H:186",
      "H:187",
      "H:188",
      "H:189",
      "H:19",
      "H:190",
      "H:191",
      "H:192",
      "H:193",
      "H:194",
      "H:195",
      "H:196",
      "H:197",
      "H:198",
      "H:199",
      "H:20",
      "H:200",
      "H:201",
      "H:202",
      "H:203",
      "H:204",
      "H:205",
      "H:206",
      "H:207",
      "H:208",
      "H:209",
      "H:21",
      "H:210",
      "H:211",
      "H:212",
      "H:213",
      "H:214",
      "H:215",
      "H:216",
      "H:217",
      "H:218",
      "H:219",
      "H:22",
      "H:23",
      "H:24",
      "H:25",
      "H:26",
      "H:27",
      "H:28",
      "H:29",
      "H:3",
      "H:30",
      "H:31",
      "H:32",
      "H:33",
      "H:34",
      "H:35",
      "H:36",
      "H:37",
      "H:38",
      "H:39",
      "H:4",
      "H:40",
      "H:41",
      "H:42",
      "H:43",
      "H:44",
      "H:45",
      "H:46",
      "H:47",
      "H:48",
      "H:49",
      "H:5",
      "H:50",
      "H:51",
      "H:52",
      "H:53",
      "H:54",
      "H:55",
      "H:56",
      "H:57",
      "H:58",
      "H:59",
      "H:6",
      "H:60",
      "H:61",
      "H:62",
      "H:63",
      "H:64",
      "H:65",
      "H:66",
      "H:67",
      "H:68",
      "H:69",
      "H:7",
      "H:70",
      "H:71",
      "H:72",
      "H:73",
      "H:74",
      "H:75",
      "H:76",
      "H:77",
      "H:78",
      "H:79",
      "H:8",
      "H:80",
      "H:81",
      "H:82",
      "H:83",
      "H:84",
      "H:85",
      "H:86",
      "H:87",
      "H:88",
      "H:89",
      "H:9",
      "H:90",
      "H:91",
      "H:92",
      "H:93",
      "H:94",
      "H:95",
      "H:96",
      "H:97",
      "H:98",
      "H:99",
      "L:1",
      "L:10",
      "L:100",
      "L:101",
      "L:102",
      "L:103",
      "L:104",
      "L:105",
      "L:106",
      "L:107",
      "L:108",
      "L:109",
      "L:11",
      "L:110",
      "L:111",
      "L:112",
      "L:113",
      "L:114",
      "L:115",
      "L:116",
      "L:117",
      "L:118",
      "L:119",
      "L:12",
      "L:120",
      "L:121",
      "L:122",
      "L:123",
      "L:124",
      "L:125",
      "L:126",
      "L:127",
      "L:128",
      "L:129",
      "L:13",
      "L:130",
      "L:131",
      "L:132",
      "L:133",
      "L:134",
      "L:135",
      "L:136",
      "L:137",
      "L:138",
      "L:139",
      "L:14",
      "L:140",
      "L:141",
      "L:142",
      "L:143",
      "L:144",
      "L:145",
      "L:146",
      "L:147",
      "L:148",
      "L:149",
      "L:150",
      "L:151",
      "L:152",
      "L:153",
      "L:154",
      "L:155",
      "L:156",
      "L:157",
      "L:158",
      "L:159",
      "L:16",
      "L:160",
      "L:161",
      "L:162",
      "L:163",
      "L:164",
      "L:165",
      "L:166",
      "L:167",
      "L:168",
      "L:169",
      "L:17",
      "L:170",
      "L:171",
      "L:172",
      "L:173",
      "L:174",
      "L:175",
      "L:176",
      "L:177",
      "L:178",
      "L:179",
      "L:18",
      "L:180",
      "L:181",
      "L:182",
      "L:183",
      "L:184",
      "L:185",
      "L:186",
      "L:187",
      "L:188",
      "L:189",
      "L:19",
      "L:190",
      "L:191",
      "L:192",
      "L:193",
      "L:194",
      "L:195",
      "L:196",
      "L:197",
      "L:198",
      "L:199",
      "L:2",
      "L:20",
      "L:200",
      "L:201",
      "L:202",
      "L:203",
      "L:204",
      "L:205",
      "L:206",
      "L:207",
      "L:208",
      "L:209",
      "L:21",
      "L:210",
      "L:211",
      "L:212",
      "L:213",
      "L:214",
      "L:22",
      "L:23",
      "L:24",
      "L:25",
      "L:26",
      "L:27",
      "L:28",
      "L:29",
      "L:3",
      "L:30",
      "L:31",
      "L:32",
      "L:33",
      "L:34",
      "L:35",
      "L:36",
      "L:37",
      "L:38",
      "L:39",
      "L:4",
      "L:40",
      "L:41",
      "L:42",
      "L:43",
      "L:44",
      "L:45",
      "L:46",
      "L:47",
      "L:48",
      "L:49",
      "L:5",
      "L:50",
      "L:51",
      "L:52",
      "L:53",
      "L:54",
      "L:55",
      "L:56",
      "L:57",
      "L:58",
      "L:59",
      "L:6",
      "L:60",
      "L:61",
      "L:62",
      "L:63",
      "L:64",
      "L:65",
      "L:66",
      "L:67",
      "L:68",
      "L:69",
      "L:7",
      "L:70",
      "L:71",
      "L:72",
      "L:73",
      "L:74",
      "L:75",
      "L:76",
      "L:77",
      "L:78",
      "L:79",
      "L:8",
      "L:80",
      "L:81",
      "L:82",
      "L:83",
      "L:84",
      "L:85",
      "L:86",
      "L:87",
      "L:88",
      "L:89",
      "L:9",
      "L:90",
      "L:91",
      "L:92",
      "L:93",
      "L:94",
      "L:95",
      "L:96",
      "L:97",
      "L:98",
      "L:99"
    ],
    "L:16": [
      "H:10",
      "H:100",
      "H:101",
      "H:102",
      "H:103",
      "H:104",
      "H:105",
      "H:106",
      "H:107",
      "H:108",
      "H:109",
      "H:11",
      "H:110",
      "H:111",
      "H:112",
      "H:113",
      "H:114",
      "H:115",
      "H:116",
      "H:117",
      "H:118",
      "H:119",
      "H:12",
      "H:120",
      "H:121",
      "H:122",
      "H:123",
      "H:124",
      "H:125",
      "H:126",
      "H:127",
      "H:128",
      "H:129",
      "H:13",
      "H:130",
      "H:131",
      "H:132",
      "H:133",
      "H:14",
      "H:140",
      "H:141",
      "H:142",
      "H:143",
      "H:144",
      "H:145",
      "H:146",
      "H:147",
      "H:148",
      "H:149",
      "H:15",
      "H:150",
      "H:151",
      "H:152",
      "H:153",
      "H:154",
      "H:155",
      "H:156",
      "H:157",
      "H:158",
      "H:159",
      "H:16",
      "H:160",
      "H:161",
      "H:162",
      "H:163",
      "H:164",
      "H:165",
      "H:166",
      "H:167",
      "H:168",
      "H:169",
      "H:17",
      "H:170",
      "H:171",
      "H:172",
      "H:173",
      "H:174",
      "H:175",
      "H:176",
      "H:177",
      "H:178",
      "H:179",
      "H:18",
      "H:180",
      "H:181",
      "H:182",
      "H:183",
      "H:184",
      "H:185",
      "H:186",
      "H:187",
      "H:188",
      "H:189",
      "H:19",
      "H:190",
      "H:191",
      "H:192",
      "H:193",
      "H:194",
      "H:195",
      "H:196",
      "H:197",
      "H:198",
      "H:199",
      "H:20",
      "H:200",
      "H:201",
      "H:202",
      "H:203",
      "H:204",
      "H:205",
      "H:206",
      "H:207",
      "H:208",
      "H:209",
      "H:21",
      "H:210",
      "H:211",
      "H:212",
      "H:213",
      "H:214",
      "H:215",
      "H:216",
      "H:217",
      "H:218",
      "H:219",
      "H:22",
      "H:23",
      "H:24",
      "H:25",
      "H:26",
      "H:27",
      "H:28",
      "H:29",
      "H:3",
      "H:30",
      "H:31",
      "H:32",
      "H:33",
      "H:34",
      "H:35",
      "H:36",
      "H:37",
      "H:38",
      "H:39",
      "H:4",
      "H:40",
      "H:41",
      "H:42",
      "H:43",
      "H:44",
      "H:45",
      "H:46",
      "H:47",
      "H:48",
      "H:49",
      "H:5",
      "H:50",
      "H:51",
      "H:52",
      "H:53",
      "H:54",
      "H:55",
      "H:56",
      "H:57",
      "H:58",
      "H:59",
      "H:6",
      "H:60",
      "H:61",
      "H:62",
      "H:63",
      "H:64",
      "H:65",
      "H:66",
      "H:67",
      "H:68",
      "H:69",
      "H:7",
      "H:70",
      "H:71",
      "H:72",
      "H:73",
      "H:74",
      "H:75",
      "H:76",
      "H:77",
      "H:78",
      "H:79",
      "H:8",
      "H:80",
      "H:81",
      "H:82",
      "H:83",
      "H:84",
      "H:85",
      "H:86",
      "H:87",
      "H:88",
      "H:89",
      "H:9",
      "H:90",
      "H:91",
      "H:92",
      "H:93",
      "H:94",
      "H:95",
      "H:96",
      "H:97",
      "H:98",
      "H:99",
      "L:1",
      "L:10",
      "L:100",
      "L:101",
      "L:102",
      "L:103",
      "L:104",
      "L:105",
      "L:106",
      "L:107",
      "L:108",
      "L:109",
      "L:11",
      "L:110",
      "L:111",
      "L:112",
      "L:113",
      "L:114",
      "L:115",
      "L:116",
      "L:117",
      "L:118",
      "L:119",
      "L:12",
      "L:120",
      "L:121",
      "L:122",
      "L:123",
      "L:124",
      "L:125",
      "L:126",
      "L:127",
      "L:128",
      "L:129",
      "L:13",
      "L:130",
      "L:131",
      "L:132",
      "L:133",
      "L:134",
      "L:135",
      "L:136",
      "L:137",
      "L:138",
      "L:139",
      "L:14",
      "L:140",
      "L:141",
      "L:142",
      "L:143",
      "L:144",
      "L:145",
      "L:146",
      "L:147",
      "L:148",
      "L:149",
      "L:15",
      "L:150",
      "L:151",
      "L:152",
      "L:153",
      "L:154",
      "L:155",
      "L:156",
      "L:157",
      "L:158",
      "L:159",
      "L:160",
      "L:161",
      "L:162",
      "L:163",
      "L:164",
      "L:165",
      "L:166",
      "L:167",
      "L:168",
      "L:169",
      "L:17",
      "L:170",
      "L:171",
      "L:172",
      "L:173",
      "L:174",
      "L:175",
      "L:176",
      "L:177",
      "L:178",
      "L:179",
      "L:18",
      "L:180",
      "L:181",
      "L:182",
      "L:183",
      "L:184",
      "L:185",
      "L:186",
      "L:187",
      "L:188",
      "L:189",
      "L:19",
      "L:190",
      "L:191",
      "L:192",
      "L:193",
      "L:194",
      "L:195",
      "L:196",
      "L:197",
      "L:198",
      "L:199",
      "L:2",
      "L:20",
      "L:200",
      "L:201",
      "L:202",
      "L:203",
      "L:204",
      "L:205",
      "L:206",
      "L:207",
      "L:208",
      "L:209",
      "L:21",
      "L:210",
      "L:211",
      "L:212",
      "L:213",
      "L:214",
      "L:22",
      "L:23",
      "L:24",
      "L:25",
      "L:26",
      "L:27",
      "L:28",
      "L:29",
      "L:3",
      "L:30",
      "L:31",
      "L:32",
      "L:33",
      "L:34",
      "L:35",
      "L:36",
      "L:37",
      "L:38",
      "L:39",
      "L:4",
      "L:40",
      "L:41",
      "L:42",
      "L:43",
      "L:44",
      "L:45",
      "L:46",
      "L:47",
      "L:48",
      "L:49",
      "L:5",
      "L:50",
      "L:51",
      "L:52",
      "L:53",
      "L:54",
      "L:55",
      "L:56",
      "L:57",
      "L:58",
      "L:59",
      "L:6",
      "L:60",
      "L:61",
      "L:62",
      "L:63",
      "L:64",
      "L:65",
      "L:66",
      "L:67",
      "L:68",
      "L:69",
      "L:7",
      "L:70",
      "L:71",
      "L:72",
      "L:73",
      "L:74",
      "L:75",
      "L:76",
      "L:77",
      "L:78",
      "L:79",
      "L:8",
      "L:80",
      "L:81",
      "L:82",
      "L:83",
      "L:84",
      "L:85",
      "L:86",
      "L:87",
      "L:88",
      "L:89",
      "L:9",
      "L:90",
      "L:91",
      "L:92",
      "L:93",
      "L:94",
      "L:95",
      "L:96",
      "L:97",
      "L:98",
      "L:99"
    ],
    "L:17": [
      "H:10",
      "H:100",
      "H:101",
      "H:102",
      "H:103",
      "H:104",
      "H:105",
      "H:106",
      "H:107",
      "H:108",
      "H:109",
      "H:11",
      "H:110",
      "H:111",
      "H:112",
      "H:113",
      "H:114",
      "H:115",
      "H:116",
      "H:117",
      "H:118",
      "H:119",
      "H:12",
      "H:120",
      "H:121",
      "H:122",
      "H:123",
      "H:124",
      "H:125",
      "H:126",
      "H:127",
      "H:128",
      "H:129",
      "H:13",
      "H:130",
      "H:131",
      "H:132",
      "H:133",
      "H:14",
      "H:140",
      "H:141",
      "H:142",
      "H:143",
      "H:144",
      "H:145",
      "H:146",
      "H:147",
      "H:148",
      "H:149",
      "H:15",
      "H:150",
      "H:151",
      "H:152",
      "H:153",
      "H:154",
      "H:155",
      "H:156",
      "H:157",
      "H:158",
      "H:159",
      "H:16",
      "H:160",
      "H:161",
      "H:162",
      "H:163",
      "H:164",
      "H:165",
      "H:166",
      "H:167",
      "H:168",
      "H:169",
      "H:17",
      "H:170",
      "H:171",
      "H:172",
      "H:173",
      "H:174",
      "H:175",
      "H:176",
      "H:177",
      "H:178",
      "H:179",
      "H:18",
      "H:180",
      "H:181",
      "H:182",
      "H:183",
      "H:184",
      "H:185",
      "H:186",
      "H:187",
      "H:188",
      "H:189",
      "H:19",
      "H:190",
      "H:191",
      "H:192",
      "H:193",
      "H:194",
      "H:195",
      "H:196",
      "H:197",
      "H:198",
      "H:199",
      "H:20",
      "H:200",
      "H:201",
      "H:202",
      "H:203",
      "H:204",
      "H:205",
      "H:206",
      "H:207",
      "H:208",
      "H:209",
      "H:21",
      "H:210",
      "H:211",
      "H:212",
      "H:213",
      "H:214",
      "H:215",
      "H:216",
      "H:217",
      "H:218",
      "H:219",
      "H:22",
      "H:23",
      "H:24",
      "H:25",
      "H:26",
      "H:27",
      "H:28",
      "H:29",
      "H:3",
      "H:30",
      "H:31",
      "H:32",
      "H:33",
      "H:34",
      "H:35",
      "H:36",
      "H:37",
      "H:38",
      "H:39",
      "H:4",
      "H:40",
      "H:41",
      "H:42",
      "H:43",
      "H:44",
      "H:45",
      "H:46",
      "H:47",
      "H:48",
      "H:49",
      "H:5",
      "H:50",
      "H:51",
      "H:52",
      "H:53",
      "H:54",
      "H:55",
      "H:56",
      "H:57",
      "H:58",
      "H:59",
      "H:6",
      "H:60",
      "H:61",
      "H:62",
      "H:63",
      "H:64",
      "H:65",
      "H:66",
      "H:67",
      "H:68",
      "H:69",
      "H:7",
      "H:70",
      "H:71",
      "H:72",
      "H:73",
      "H:74",
      "H:75",
      "H:76",
      "H:77",
      "H:78",
      "H:79",
      "H:8",
      "H:80",
      "H:81",
      "H:82",
      "H:83",
      "H:84",
      "H:85",
      "H:86",
      "H:87",
      "H:88",
      "H:89",
      "H:9",
      "H:90",
      "H:91",
      "H:92",
      "H:93",
      "H:94",
      "H:95",
      "H:96",
      "H:97",
      "H:98",
      "H:99",
      "L:1",
      "L:10",
      "L:100",
      "L:101",
      "L:102",
      "L:103",
      "L:104",
      "L:105",
      "L:106",
      "L:107",
      "L:108",
      "L:109",
      "L:11",
      "L:110",
      "L:111",
      "L:112",
      "L:113",
      "L:114",
      "L:115",
      "L:116",
      "L:117",
      "L:118",
      "L:119",
      "L:12",
      "L:120",
      "L:121",
      "L:122",
      "L:123",
      "L:124",
      "L:125",
      "L:126",
      "L:127",
      "L:128",
      "L:129",
      "L:13",
      "L:130",
      "L:131",
      "L:132",
      "L:133",
      "L:134",
      "L:135",
      "L:136",
      "L:137",
      "L:138",
      "L:139",
      "L:14",
      "L:140",
      "L:141",
      "L:142",
      "L:143",
      "L:144",
      "L:145",
      "L:146",
      "L:147",
      "L:148",
      "L:149",
      "L:15",
      "L:150",
      "L:151",
      "L:152",
      "L:153",
      "L:154",
      "L:155",
      "L:156",
      "L:157",
      "L:158",
      "L:159",
      "L:16",
      "L:160",
      "L:161",
      "L:162",
      "L:163",
      "L:164",
      "L:165",
      "L:166",
      "L:167",
      "L:168",
      "L:169",
      "L:170",
      "L:171",
      "L:172",
      "L:173",
      "L:174",
      "L:175",
      "L:176",
      "L:177",
      "L:178",
      "L:179",
      "L:18",
      "L:180",
      "L:181",
      "L:182",
      "L:183",
      "L:184",
      "L:185",
      "L:186",
      "L:187",
      "L:188",
      "L:189",
      "L:19",
      "L:190",
      "L:191",
      "L:192",
      "L:193",
      "L:194",
      "L:195",
      "L:196",
      "L:197",
      "L:198",
      "L:199",
      "L:2",
      "L:20",
      "L:200",
      "L:201",
      "L:202",
      "L:203",
      "L:204",
      "L:205",
      "L:206",
      "L:207",
      "L:208",
      "L:209",
      "L:21",
      "L:210",
      "L:211",
      "L:212",
      "L:213",
      "L:214",
      "L:22",
      "L:23",
      "L:24",
      "L:25",
      "L:26",
      "L:27",
      "L:28",
      "L:29",
      "L:3",
      "L:30",
      "L:31",
      "L:32",
      "L:33",
      "L:34",
      "L:35",
      "L:36",
      "L:37",
      "L:38",
      "L:39",
      "L:4",
      "L:40",
      "L:41",
      "L:42",
      "L:43",
      "L:44",
      "L:45",
      "L:46",
      "L:47",
      "L:48",
      "L:49",
      "L:5",
      "L:50",
      "L:51",
      "L:52",
      "L:53",
      "L:54",
      "L:55",
      "L:56",
      "L:57",
      "L:58",
      "L:59",
      "L:6",
      "L:60",
      "L:61",
      "L:62",
      "L:63",
      "L:64",
      "L:65",
      "L:66",
      "L:67",
      "L:68",
      "L:69",
      "L:7",
      "L:70",
      "L:71",
      "L:72",
      "L:73",
      "L:74",
      "L:75",
      "L:76",
      "L:77",
      "L:78",
      "L:79",
      "L:8",
      "L:80",
      "L:81",
      "L:82",
      "L:83",
      "L:84",
      "L:85",
      "L:86",
      "L:87",
      "L:88",
      "L:89",
      "L:9",
      "L:90",
      "L:91",
      "L:92",
      "L:93",
      "L:94",
      "L:95",
      "L:96",
      "L:97",
      "L:98",
      "L:99"
    ],
    "L:18": [
      "H:10",
      "H:100",
      "H:101",
      "H:102",
      "H:103",
      "H:104",
      "H:105",
      "H:106",
      "H:107",
      "H:108",
      "H:109",
      "H:11",
      "H:110",
      "H:111",
      "H:112",
      "H:113",
      "H:114",
      "H:115",
      "H:116",
      "H:117",
      "H:118",
      "H:119",
      "H:12",
      "H:120",
      "H:121",
      "H:122",
      "H:123",
      "H:124",
      "H:125",
      "H:126",
      "H:127",
      "H:128",
      "H:129",
      "H:13",
      "H:130",
      "H:131",
      "H:132",
      "H:133",
      "H:14",
      "H:140",
      "H:141",
      "H:142",
      "H:143",
      "H:144",
      "H:145",
      "H:146",
      "H:147",
      "H:148",
      "H:149",
      "H:15",
      "H:150",
      "H:151",
      "H:152",
      "H:153",
      "H:154",
      "H:155",
      "H:156",
      "H:157",
      "H:158",
      "H:159",
      "H:16",
      "H:160",
      "H:161",
      "H:162",
      "H:163",
      "H:164",
      "H:165",
      "H:166",
      "H:167",
      "H:168",
      "H:169",
      "H:17",
      "H:170",
      "H:171",
      "H:172",
      "H:173",
      "H:174",
      "H:175",
      "H:176",
      "H:177",
      "H:178",
      "H:179",
      "H:18",
      "H:180",
      "H:181",
      "H:182",
      "H:183",
      "H:184",
      "H:185",
      "H:186",
      "H:187",
      "H:188",
      "H:189",
      "H:19",
      "H:190",
      "H:191",
      "H:192",
      "H:193",
      "H:194",
      "H:195",
      "H:196",
      "H:197",
      "H:198",
      "H:199",
      "H:20",
      "H:200",
      "H:201",
      "H:202",
      "H:203",
      "H:204",
      "H:205",
      "H:206",
      "H:207",
      "H:208",
      "H:209",
      "H:21",
      "H:210",
      "H:211",
      "H:212",
      "H:213",
      "H:214",
      "H:215",
      "H:216",
      "H:217",
      "H:218",
      "H:219",
      "H:22",
      "H:23",
      "H:24",
      "H:25",
      "H:26",
      "H:27",
      "H:28",
      "H:29",
      "H:3",
      "H:30",
      "H:31",
      "H:32",
      "H:33",
      "H:34",
      "H:35",
      "H:36",
      "H:37",
      "H:38",
      "H:39",
      "H:4",
      "H:40",
      "H:41",
      "H:42",
      "H:43",
      "H:44",
      "H:45",
      "H:46",
      "H:47",
      "H:48",
      "H:49",
      "H:5",
      "H:50",
      "H:51",
      "H:52",
      "H:53",
      "H:54",
      "H:55",
      "H:56",
      "H:57",
      "H:58",
      "H:59",
      "H:6",
      "H:60",
      "H:61",
      "H:62",
      "H:63",
      "H:64",
      "H:65",
      "H:66",
      "H:67",
      "H:68",
      "H:69",
      "H:7",
      "H:70",
      "H:71",
      "H:72",
      "H:73",
      "H:74",
      "H:75",
      "H:76",
      "H:77",
      "H:78",
      "H:79",
      "H:8",
      "H:80",
      "H:81",
      "H:82",
      "H:83",
      "H:84",
      "H:85",
      "H:86",
      "H:87",
      "H:88",
      "H:89",
      "H:9",
      "H:90",
      "H:91",
      "H:92",
      "H:93",
      "H:94",
      "H:95",
      "H:96",
      "H:97",
      "H:98",
      "H:99",
      "L:1",
      "L:10",
      "L:100",
      "L:101",
      "L:102",
      "L:103",
      "L:104",
      "L:105",
      "L:106",
      "L:107",
      "L:108",
      "L:109",
      "L:11",
      "L:110",
      "L:111",
      "L:112",
      "L:113",
      "L:114",
      "L:115",
      "L:116",
      "L:117",
      "L:118",
      "L:119",
      "L:12",
      "L:120",
      "L:121",
      "L:122",
      "L:123",
      "L:124",
      "L:125",
      "L:126",
      "L:127",
      "L:128",
      "L:129",
      "L:13",
      "L:130",
      "L:131",
      "L:132",
      "L:133",
      "L:134",
      "L:135",
      "L:136",
      "L:137",
      "L:138",
      "L:139",
      "L:14",
      "L:140",
      "L:141",
      "L:142",
      "L:143",
      "L:144",
      "L:145",
      "L:146",
      "L:147",
      "L:148",
      "L:149",
      "L:15",
      "L:150",
      "L:151",
      "L:152",
      "L:153",
      "L:154",
      "L:155",
      "L:156",
      "L:157",
      "L:158",
      "L:159",
      "L:16",
      "L:160",
      "L:161",
      "L:162",
      "L:163",
      "L:164",
      "L:165",
      "L:166",
      "L:167",
      "L:168",
      "L:169",
      "L:17",
      "L:170",
      "L:171",
      "L:172",
      "L:173",
      "L:174",
      "L:175",
      "L:176",
      "L:177",
      "L:178",
      "L:179",
      "L:180",
      "L:181",
      "L:182",
      "L:183",
      "L:184",
      "L:185",
      "L:186",
      "L:187",
      "L:188",
      "L:189",
      "L:19",
      "L:190",
      "L:191",
      "L:192",
      "L:193",
      "L:194",
      "L:195",
      "L:196",
      "L:197",
      "L:198",
      "L:199",
      "L:2",
      "L:20",
      "L:200",
      "L:201",
      "L:202",
      "L:203",
      "L:204",
      "L:205",
      "L:206",
      "L:207",
      "L:208",
      "L:209",
      "L:21",
      "L:210",
      "L:211",
      "L:212",
      "L:213",
      "L:214",
      "L:22",
      "L:23",
      "L:24",
      "L:25",
      "L:26",
      "L:27",
      "L:28",
      "L:29",
      "L:3",
      "L:30",
      "L:31",
      "L:32",
      "L:33",
      "L:34",
      "L:35",
      "L:36",
      "L:37",
      "L:38",
      "L:39",
      "L:4",
      "L:40",
      "L:41",
      "L:42",
      "L:43",
      "L:44",
      "L:45",
      "L:46",
      "L:47",
      "L:48",
      "L:49",
      "L:5",
      "L:50",
      "L:51",
      "L:52",
      "L:53",
      "L:54",
      "L:55",
      "L:56",
      "L:57",
      "L:58",
      "L:59",
      "L:6",
      "L:60",
      "L:61",
      "L:62",
      "L:63",
      "L:64",
      "L:65",
      "L:66",
      "L:67",
      "L:68",
      "L:69",
      "L:7",
      "L:70",
      "L:71",
      "L:72",
      "L:73",
      "L:74",
      "L:75",
      "L:76",
      "L:77",
      "L:78",
      "L:79",
      "L:8",
      "L:80",
      "L:81",
      "L:82",
      "L:83",
      "L:84",
      "L:85",
      "L:86",
      "L:87",
      "L:88",
      "L:89",
      "L:9",
      "L:90",
      "L:91",
      "L:92",
      "L:93",
      "L:94",
      "L:95",
      "L:96",
      "L:97",
      "L:98",
      "L:99"
    ],
    "L:19": [
      "H:10",
      "H:100",
      "H:101",
      "H:102",
      "H:103",
      "H:104",
      "H:105",
      "H:106",
      "H:107",
      "H:108",
      "H:109",
      "H:11",
      "H:110",
      "H:111",
      "H:112",
      "H:113",
      "H:114",
      "H:115",
      "H:116",
      "H:117",
      "H:118",
      "H:119",
      "H:12",
      "H:120",
      "H:121",
      "H:122",
      "H:123",
      "H:124",
      "H:125",
      "H:126",
      "H:127",
      "H:128",
      "H:129",
      "H:13",
      "H:130",
      "H:131",
      "H:132",
      "H:133",
      "H:14",
      "H:140",
      "H:141",
      "H:142",
      "H:143",
      "H:144",
      "H:145",
      "H:146",
      "H:147",
      "H:148",
      "H:149",
      "H:15",
      "H:150",
      "H:151",
      "H:152",
      "H:153",
      "H:154",
      "H:155",
      "H:156",
      "H:157",
      "H:158",
      "H:159",
      "H:16",
      "H:160",
      "H:161",
      "H:162",
      "H:163",
      "H:164",
      "H:165",
      "H:166",
      "H:167",
      "H:168",
      "H:169",
      "H:17",
      "H:170",
      "H:171",
      "H:172",
      "H:173",
      "H:174",
      "H:175",
      "H:176",
      "H:177",
      "H:178",
      "H:179",
      "H:18",
      "H:180",
      "H:181",
      "H:182",
      "H:183",
      "H:184",
      "H:185",
      "H:186",
      "H:187",
      "H:188",
      "H:189",
      "H:19",
      "H:190",
      "H:191",
      "H:192",
      "H:193",
      "H:194",
      "H:195",
      "H:196",
      "H:197",
      "H:198",
      "H:199",
      "H:20",
      "H:200",
      "H:201",
      "H:202",
      "H:203",
      "H:204",
      "H:205",
      "H:206",
      "H:207",
      "H:208",
      "H:209",
      "H:21",
      "H:210",
      "H:211",
      "H:212",
      "H:213",
      "H:214",
      "H:215",
      "H:216",
      "H:217",
      "H:218",
      "H:219",
      "H:22",
      "H:23",
      "H:24",
      "H:25",
      "H:26",
      "H:27",
      "H:28",
      "H:29",
      "H:3",
      "H:30",
      "H:31",
      "H:32",
      "H:33",
      "H:34",
      "H:35",
      "H:36",
      "H:37",
      "H:38",
      "H:39",
      "H:4",
      "H:40",
      "H:41",
      "H:42",
      "H:43",
      "H:44",
      "H:45",
      "H:46",
      "H:47",
      "H:48",
      "H:49",
      "H:5",
      "H:50",
      "H:51",
      "H:52",
      "H:53",
      "H:54",
      "H:55",
      "H:56",
      "H:57",
      "H:58",
      "H:59",
      "H:6",
      "H:60",
      "H:61",
      "H:62",
      "H:63",
      "H:64",
      "H:65",
      "H:66",
      "H:67",
      "H:68",
      "H:69",
      "H:7",
      "H:70",
      "H:71",
      "H:72",
      "H:73",
      "H:74",
      "H:75",
      "H:76",
      "H:77",
      "H:78",
      "H:79",
      "H:8",
      "H:80",
      "H:81",
      "H:82",
      "H:83",
      "H:84",
      "H:85",
      "H:86",
      "H:87",
      "H:88",
      "H:89",
      "H:9",
      "H:90",
      "H:91",
      "H:92",
      "H:93",
      "H:94",
      "H:95",
      "H:96",
      "H:97",
      "H:98",
      "H:99",
      "L:1",
      "L:10",
      "L:100",
      "L:101",
      "L:102",
      "L:103",
      "L:104",
      "L:105",
      "L:106",
      "L:107",
      "L:108",
      "L:109",
      "L:11",
      "L:110",
      "L:111",
      "L:112",
      "L:113",
      "L:114",
      "L:115",
      "L:116",
      "L:117",
      "L:118",
      "L:119",
      "L:12",
      "L:120",
      "L:121",
      "L:122",
      "L:123",
      "L:124",
      "L:125",
      "L:126",
      "L:127",
      "L:128",
      "L:129",
      "L:13",
      "L:130",
      "L:131",
      "L:132",
      "L:133",
      "L:134",
      "L:135",
      "L:136",
      "L:137",
      "L:138",
      "L:139",
      "L:14",
      "L:140",
      "L:141",
      "L:142",
      "L:143",
      "L:144",
      "L:145",
      "L:146",
      "L:147",
      "L:148",
      "L:149",
      "L:15",
      "L:150",
      "L:151",
      "L:152",
      "L:153",
      "L:154",
      "L:155",
      "L:156",
      "L:157",
      "L:158",
      "L:159",
      "L:16",
      "L:160",
      "L:161",
      "L:162",
      "L:163",
      "L:164",
      "L:165",
      "L:166",
      "L:167",
      "L:168",
      "L:169",
      "L:17",
      "L:170",
      "L:171",
      "L:172",
      "L:173",
      "L:174",
      "L:175",
      "L:176",
      "L:177",
      "L:178",
      "L:179",
      "L:18",
      "L:180",
      "L:181",
      "L:182",
      "L:183",
      "L:184",
      "L:185",
      "L:186",
      "L:187",
      "L:188",
      "L:189",
      "L:190",
      "L:191",
      "L:192",
      "L:193",
      "L:194",
      "L:195",
      "L:196",
      "L:197",
      "L:198",
      "L:199",
      "L:2",
      "L:20",
      "L:200",
      "L:201",
      "L:202",
      "L:203",
      "L:204",
      "L:205",
      "L:206",
      "L:207",
      "L:208",
      "L:209",
      "L:21",
      "L:210",
      "L:211",
      "L:212",
      "L:213",
      "L:214",
      "L:22",
      "L:23",
      "L:24",
      "L:25",
      "L:26",
      "L:27",
      "L:28",
      "L:29",
      "L:3",
      "L:30",
      "L:31",
      "L:32",
      "L:33",
      "L:34",
      "L:35",
      "L:36",
      "L:37",
      "L:38",
      "L:39",
      "L:4",
      "L:40",
      "L:41",
      "L:42",
      "L:43",
      "L:44",
      "L:45",
      "L:46",
      "L:47",
      "L:48",
      "L:49",
      "L:5",
      "L:50",
      "L:51",
      "L:52",
      "L:53",
      "L:54",
      "L:55",
      "L:56",
      "L:57",
      "L:58",
      "L:59",
      "L:6",
      "L:60",
      "L:61",
      "L:62",
      "L:63",
      "L:64",
      "L:65",
      "L:66",
      "L:67",
      "L:68",
      "L:69",
      "L:7",
      "L:70",
      "L:71",
      "L:72",
      "L:73",
      "L:74",
      "L:75",
      "L:76",
      "L:77",
      "L:78",
      "L:79",
      "L:8",
      "L:80",
      "L:81",
      "L:82",
      "L:83",
      "L:84",
      "L:85",
      "L:86",
      "L:87",
      "L:88",
      "L:89",
      "L:9",
      "L:90",
      "L:91",
      "L:92",
      "L:93",
      "L:94",
      "L:95",
      "L:96",
      "L:97",
      "L:98",
      "L:99"
    ],
    "L:20": [
      "H:10",
      "H:100",
      "H:101",
      "H:102",
      "H:103",
      "H:104",
      "H:105",
      "H:106",
      "H:107",
      "H:108",
      "H:109",
      "H:11",
      "H:110",
      "H:111",
      "H:112",
      "H:113",
      "H:114",
      "H:115",
      "H:116",
      "H:117",
      "H:118",
      "H:119",
      "H:12",
      "H:120",
      "H:121",
      "H:122",
      "H:123",
      "H:124",
      "H:125",
      "H:126",
      "H:127",
      "H:128",
      "H:129",
      "H:13",
      "H:130",
      "H:131",
      "H:132",
      "H:133",
      "H:14",
      "H:140",
      "H:141",
      "H:142",
      "H:143",
      "H:144",
      "H:145",
      "H:146",
      "H:147",
      "H:148",
      "H:149",
      "H:15",
      "H:150",
      "H:151",
      "H:152",
      "H:153",
      "H:154",
      "H:155",
      "H:156",
      "H:157",
      "H:158",
      "H:159",
      "H:16",
      "H:160",
      "H:161",
      "H:162",
      "H:163",
      "H:164",
      "H:165",
      "H:166",
      "H:167",
      "H:168",
      "H:169",
      "H:17",
      "H:170",
      "H:171",
      "H:172",
      "H:173",
      "H:174",
      "H:175",
      "H:176",
      "H:177",
      "H:178",
      "H:179",
      "H:18",
      "H:180",
      "H:181",
      "H:182",
      "H:183",
      "H:184",
      "H:185",
      "H:186",
      "H:187",
      "H:188",
      "H:189",
      "H:19",
      "H:190",
      "H:191",
      "H:192",
      "H:193",
      "H:194",
      "H:195",
      "H:196",
      "H:197",
      "H:198",
      "H:199",
      "H:20",
      "H:200",
      "H:201",
      "H:202",
      "H:203",
      "H:204",
      "H:205",
      "H:206",
      "H:207",
      "H:208",
      "H:209",
      "H:21",
      "H:210",
      "H:211",
      "H:212",
      "H:213",
      "H:214",
      "H:215",
      "H:216",
      "H:217",
      "H:218",
      "H:219",
      "H:22",
      "H:23",
      "H:24",
      "H:25",
      "H:26",
      "H:27",
      "H:28",
      "H:29",
      "H:3",
      "H:30",
      "H:31",
      "H:32",
      "H:33",
      "H:34",
      "H:35",
      "H:36",
      "H:37",
      "H:38",
      "H:39",
      "H:4",
      "H:40",
      "H:41",
      "H:42",
      "H:43",
      "H:44",
      "H:45",
      "H:46",
      "H:47",
      "H:48",
      "H:49",
      "H:5",
      "H:50",
      "H:51",
      "H:52",
      "H:53",
      "H:54",
      "H:55",
      "H:56",
      "H:57",
      "H:58",
      "H:59",
      "H:6",
      "H:60",
      "H:61",
      "H:62",
      "H:63",
      "H:64",
      "H:65",
      "H:66",
      "H:67",
      "H:68",
      "H:69",
      "H:7",
      "H:70",
      "H:71",
      "H:72",
      "H:73",
      "H:74",
      "H:75",
      "H:76",
      "H:77",
      "H:78",
      "H:79",
      "H:8",
      "H:80",
      "H:81",
      "H:82",
      "H:83",
      "H:84",
      "H:85",
      "H:86",
      "H:87",
      "H:88",
      "H:89",
      "H:9",
      "H:90",
      "H:91",
      "H:92",
      "H:93",
      "H:94",
      "H:95",
      "H:96",
      "H:97",
      "H:98",
      "H:99",
      "L:1",
      "L:10",
      "L:100",
      "L:101",
      "L:102",
      "L:103",
      "L:104",
      "L:105",
      "L:106",
      "L:107",
      "L:108",
      "L:109",
      "L:11",
      "L:110",
      "L:111",
      "L:112",
      "L:113",
      "L:114",
      "L:115",
      "L:116",
      "L:117",
      "L:118",
      "L:119",
      "L:12",
      "L:120",
      "L:121",
      "L:122",
      "L:123",
      "L:124",
      "L:125",
      "L:126",
      "L:127",
      "L:128",
      "L:129",
      "L:13",
      "L:130",
      "L:131",
      "L:132",
      "L:133",
      "L:134",
      "L:135",
      "L:136",
      "L:137",
      "L:138",
      "L:139",
      "L:14",
      "L:140",
      "L:141",
      "L:142",
      "L:143",
      "L:144",
      "L:145",
      "L:146",
      "L:147",
      "L:148",
      "L:149",
      "L:15",
      "L:150",
      "L:151",
      "L:152",
      "L:153",
      "L:154",
      "L:155",
      "L:156",
      "L:157",
      "L:158",
      "L:159",
      "L:16",
      "L:160",
      "L:161",
      "L:162",
      "L:163",
      "L:164",
      "L:165",
      "L:166",
      "L:167",
      "L:168",
      "L:169",
      "L:17",
      "L:170",
      "L:171",
      "L:172",
      "L:173",
      "L:174",
      "L:175",
      "L:176",
      "L:177",
      "L:178",
      "L:179",
      "L:18",
      "L:180",
      "L:181",
      "L:182",
      "L:183",
      "L:184",
      "L:185",
      "L:186",
      "L:187",
      "L:188",
      "L:189",
      "L:19",
      "L:190",
      "L:191",
      "L:192",
      "L:193",
      "L:194",
      "L:195",
      "L:196",
      "L:197",
      "L:198",
      "L:199",
      "L:2",
      "L:200",
      "L:201",
      "L:202",
      "L:203",
      "L:204",
      "L:205",
      "L:206",
      "L:207",
      "L:208",
      "L:209",
      "L:21",
      "L:210",
      "L:211",
      "L:212",
      "L:213",
      "L:214",
      "L:22",
      "L:23",
      "L:24",
      "L:25",
      "L:26",
      "L:27",
      "L:28",
      "L:29",
      "L:3",
      "L:30",
      "L:31",
      "L:32",
      "L:33",
      "L:34",
      "L:35",
      "L:36",
      "L:37",
      "L:38",
      "L:39",
      "L:4",
      "L:40",
      "L:41",
      "L:42",
      "L:43",
      "L:44",
      "L:45",
      "L:46",
      "L:47",
      "L:48",
      "L:49",
      "L:5",
      "L:50",
      "L:51",
      "L:52",
      "L:53",
      "L:54",
      "L:55",
      "L:56",
      "L:57",
      "L:58",
      "L:59",
      "L:6",
      "L:60",
      "L:61",
      "L:62",
      "L:63",
      "L:64",
      "L:65",
      "L:66",
      "L:67",
      "L:68",
      "L:69",
      "L:7",
      "L:70",
      "L:71",
      "L:72",
      "L:73",
      "L:74",
      "L:75",
      "L:76",
      "L:77",
      "L:78",
      "L:79",
      "L:8",
      "L:80",
      "L:81",
      "L:82",
      "L:83",
      "L:84",
      "L:85",
      "L:86",
      "L:87",
      "L:88",
      "L:89",
      "L:9",
      "L:90",
      "L:91",
      "L:92",
      "L:93",
      "L:94",
      "L:95",
      "L:96",
      "L:97",
      "L:98",
      "L:99"
    ],
    "L:21": [
      "H:10",
      "H:100",
      "H:101",
      "H:102",
      "H:103",
      "H:104",
      "H:105",
      "H:106",
      "H:107",
      "H:108",
      "H:109",
      "H:11",
      "H:110",
      "H:111",
      "H:112",
      "H:113",
      "H:114",
      "H:115",
      "H:116",
      "H:117",
      "H:118",
      "H:119",
      "H:12",
      "H:120",
      "H:121",
      "H:122",
      "H:123",
      "H:124",
      "H:125",
      "H:126",
      "H:127",
      "H:128",
      "H:129",
      "H:13",
      "H:130",
      "H:131",
      "H:132",
      "H:133",
      "H:14",
      "H:140",
      "H:141",
      "H:142",
      "H:143",
      "H:144",
      "H:145",
      "H:146",
      "H:147",
      "H:148",
      "H:149",
      "H:15",
      "H:150",
      "H:151",
      "H:152",
      "H:153",
      "H:154",
      "H:155",
      "H:156",
      "H:157",
      "H:158",
      "H:159",
      "H:16",
      "H:160",
      "H:161",
      "H:162",
      "H:163",
      "H:164",
      "H:165",
      "H:166",
      "H:167",
      "H:168",
      "H:169",
      "H:17",
      "H:170",
      "H:171",
      "H:172",
      "H:173",
      "H:174",
      "H:175",
      "H:176",
      "H:177",
      "H:178",
      "H:179",
      "H:18",
      "H:180",
      "H:181",
      "H:182",
      "H:183",
      "H:184",
      "H:185",
      "H:186",
      "H:187",
      "H:188",
      "H:189",
      "H:19",
      "H:190",
      "H:191",
      "H:192",
      "H:193",
      "H:194",
      "H:195",
      "H:196",
      "H:197",
      "H:198",
      "H:199",
      "H:20",
      "H:200",
      "H:201",
      "H:202",
      "H:203",
      "H:204",
      "H:205",
      "H:206",
      "H:207",
      "H:208",
      "H:209",
      "H:21",
      "H:210",
      "H:211",
      "H:212",
      "H:213",
      "H:214",
      "H:215",
      "H:216",
      "H:217",
      "H:218",
      "H:219",
      "H:22",
      "H:23",
      "H:24",
      "H:25",
      "H:26",
      "H:27",
      "H:28",
      "H:29",
      "H:3",
      "H:30",
      "H:31",
      "H:32",
      "H:33",
      "H:34",
      "H:35",
      "H:36",
      "H:37",
      "H:38",
      "H:39",
      "H:4",
      "H:40",
      "H:41",
      "H:42",
      "H:43",
      "H:44",
      "H:45",
      "H:46",
      "H:47",
      "H:48",
      "H:49",
      "H:5",
      "H:50",
      "H:51",
      "H:52",
      "H:53",
      "H:54",
      "H:55",
      "H:56",
      "H:57",
      "H:58",
      "H:59",
      "H:6",
      "H:60",
      "H:61",
      "H:62",
      "H:63",
      "H:64",
      "H:65",
      "H:66",
      "H:67",
      "H:68",
      "H:69",
      "H:7",
      "H:70",
      "H:71",
      "H:72",
      "H:73",
      "H:74",
      "H:75",
      "H:76",
      "H:77",
      "H:78",
      "H:79",
      "H:8",
      "H:80",
      "H:81",
      "H:82",
      "H:83",
      "H:84",
      "H:85",
      "H:86",
      "H:87",
      "H:88",
      "H:89",
      "H:9",
      "H:90",
      "H:91",
      "H:92",
      "H:93",
      "H:94",
      "H:95",
      "H:96",
      "H:97",
      "H:98",
      "H:99",
      "L:1",
      "L:10",
      "L:100",
      "L:101",
      "L:102",
      "L:103",
      "L:104",
      "L:105",
      "L:106",
      "L:107",
      "L:108",
      "L:109",
      "L:11",
      "L:110",
      "L:111",
      "L:112",
      "L:113",
      "L:114",
      "L:115",
      "L:116",
      "L:117",
      "L:118",
      "L:119",
      "L:12",
      "L:120",
      "L:121",
      "L:122",
      "L:123",
      "L:124",
      "L:125",
      "L:126",
      "L:127",
      "L:128",
      "L:129",
      "L:13",
      "L:130",
      "L:131",
      "L:132",
      "L:133",
      "L:134",
      "L:135",
      "L:136",
      "L:137",
      "L:138",
      "L:139",
      "L:14",
      "L:140",
      "L:141",
      "L:142",
      "L:143",
      "L:144",
      "L:145",
      "L:146",
      "L:147",
      "L:148",
      "L:149",
      "L:15",
      "L:150",
      "L:151",
      "L:152",
      "L:153",
      "L:154",
      "L:155",
      "L:156",
      "L:157",
      "L:158",
      "L:159",
      "L:16",
      "L:160",
      "L:161",
      "L:162",
      "L:163",
      "L:164",
      "L:165",
      "L:166",
      "L:167",
      "L:168",
      "L:169",
      "L:17",
      "L:170",
      "L:171",
      "L:172",
      "L:173",
      "L:174",
      "L:175",
      "L:176",
      "L:177",
      "L:178",
      "L:179",
      "L:18",
      "L:180",
      "L:181",
      "L:182",
      "L:183",
      "L:184",
      "L:185",
      "L:186",
      "L:187",
      "L:188",
      "L:189",
      "L:19",
      "L:190",
      "L:191",
      "L:192",
      "L:193",
      "L:194",
      "L:195",
      "L:196",
      "L:197",
      "L:198",
      "L:199",
      "L:2",
      "L:20",
      "L:200",
      "L:201",
      "L:202",
      "L:203",
      "L:204",
      "L:205",
      "L:206",
      "L:207",
      "L:208",
      "L:209",
      "L:210",
      "L:211",
      "L:212",
      "L:213",
      "L:214",
      "L:22",
      "L:23",
      "L:24",
      "L:25",
      "L:26",
      "L:27",
      "L:28",
      "L:29",
      "L:3",
      "L:30",
      "L:31",
      "L:32",
      "L:33",
      "L:34",
      "L:35",
      "L:36",
      "L:37",
      "L:38",
      "L:39",
      "L:4",
      "L:40",
      "L:41",
      "L:42",
      "L:43",
      "L:44",
      "L:45",
      "L:46",
      "L:47",
      "L:48",
      "L:49",
      "L:5",
      "L:50",
      "L:51",
      "L:52",
      "L:53",
      "L:54",
      "L:55",
      "L:56",
      "L:57",
      "L:58",
      "L:59",
      "L:6",
      "L:60",
      "L:61",
      "L:62",
      "L:63",
      "L:64",
      "L:65",
      "L:66",
      "L:67",
      "L:68",
      "L:69",
      "L:7",
      "L:70",
      "L:71",
      "L:72",
      "L:73",
      "L:74",
      "L:75",
      "L:76",
      "L:77",
      "L:78",
      "L:79",
      "L:8",
      "L:80",
      "L:81",
      "L:82",
      "L:83",
      "L:84",
      "L:85",
      "L:86",
      "L:87",
      "L:88",
      "L:89",
      "L:9",
      "L:90",
      "L:91",
      "L:92",
      "L:93",
      "L:94",
      "L:95",
      "L:96",
      "L:97",
      "L:98",
      "L:99"
    ],
    "L:22": [
      "H:10",
      "H:100",
      "H:101",
      "H:102",
      "H:103",
      "H:104",
      "H:105",
      "H:106",
      "H:107",
      "H:108",
      "H:109",
      "H:11",
      "H:110",
      "H:111",
      "H:112",
      "H:113",
      "H:114",
      "H:115",
      "H:116",
      "H:117",
      "H:118",
      "H:119",
      "H:12",
      "H:120",
      "H:121",
      "H:122",
      "H:123",
      "H:124",
      "H:125",
      "H:126",
      "H:127",
      "H:128",
      "H:129",
      "H:13",
      "H:130",
      "H:131",
      "H:132",
      "H:133",
      "H:14",
      "H:140",
      "H:141",
      "H:142",
      "H:143",
      "H:144",
      "H:145",
      "H:146",
      "H:147",
      "H:148",
      "H:149",
      "H:15",
      "H:150",
      "H:151",
      "H:152",
      "H:153",
      "H:154",
      "H:155",
      "H:156",
      "H:157",
      "H:158",
      "H:159",
      "H:16",
      "H:160",
      "H:161",
      "H:162",
      "H:163",
      "H:164",
      "H:165",
      "H:166",
      "H:167",
      "H:168",
      "H:169",
      "H:17",
      "H:170",
      "H:171",
      "H:172",
      "H:173",
      "H:174",
      "H:175",
      "H:176",
      "H:177",
      "H:178",
      "H:179",
      "H:18",
      "H:180",
      "H:181",
      "H:182",
      "H:183",
      "H:184",
      "H:185",
      "H:186",
      "H:187",
      "H:188",
      "H:189",
      "H:19",
      "H:190",
      "H:191",
      "H:192",
      "H:193",
      "H:194",
      "H:195",
      "H:196",
      "H:197",
      "H:198",
      "H:199",
      "H:20",
      "H:200",
      "H:201",
      "H:202",
      "H:203",
      "H:204",
      "H:205",
      "H:206",
      "H:207",
      "H:208",
      "H:209",
      "H:21",
      "H:210",
      "H:211",
      "H:212",
      "H:213",
      "H:214",
      "H:215",
      "H:216",
      "H:217",
      "H:218",
      "H:219",
      "H:22",
      "H:23",
      "H:24",
      "H:25",
      "H:26",
      "H:27",
      "H:28",
      "H:29",
      "H:3",
      "H:30",
      "H:31",
      "H:32",
      "H:33",
      "H:34",
      "H:35",
      "H:36",
      "H:37",
      "H:38",
      "H:39",
      "H:4",
      "H:40",
      "H:41",
      "H:42",
      "H:43",
      "H:44",
      "H:45",
      "H:46",
      "H:47",
      "H:48",
      "H:49",
      "H:5",
      "H:50",
      "H:51",
      "H:52",
      "H:53",
      "H:54",
      "H:55",
      "H:56",
      "H:57",
      "H:58",
      "H:59",
      "H:6",
      "H:60",
      "H:61",
      "H:62",
      "H:63",
      "H:64",
      "H:65",
      "H:66",
      "H:67",
      "H:68",
      "H:69",
      "H:7",
      "H:70",
      "H:71",
      "H:72",
      "H:73",
      "H:74",
      "H:75",
      "H:76",
      "H:77",
      "H:78",
      "H:79",
      "H:8",
      "H:80",
      "H:81",
      "H:82",
      "H:83",
      "H:84",
      "H:85",
      "H:86",
      "H:87",
      "H:88",
      "H:89",
      "H:9",
      "H:90",
      "H:91",
      "H:92",
      "H:93",
      "H:94",
      "H:95",
      "H:96",
      "H:97",
      "H:98",
      "H:99",
      "L:1",
      "L:10",
      "L:100",
      "L:101",
      "L:102",
      "L:103",
      "L:104",
      "L:105",
      "L:106",
      "L:107",
      "L:108",
      "L:109",
      "L:11",
      "L:110",
      "L:111",
      "L:112",
      "L:113",
      "L:114",
      "L:115",
      "L:116",
      "L:117",
      "L:118",
      "L:119",
      "L:12",
      "L:120",
      "L:121",
      "L:122",
      "L:123",
      "L:124",
      "L:125",
      "L:126",
      "L:127",
      "L:128",
      "L:129",
      "L:13",
      "L:130",
      "L:131",
      "L:132",
      "L:133",
      "L:134",
      "L:135",
      "L:136",
      "L:137",
      "L:138",
      "L:139",
      "L:14",
      "L:140",
      "L:141",
      "L:142",
      "L:143",
      "L:144",
      "L:145",
      "L:146",
      "L:147",
      "L:148",
      "L:149",
      "L:15",
      "L:150",
      "L:151",
      "L:152",
      "L:153",
      "L:154",
      "L:155",
      "L:156",
      "L:157",
      "L:158",
      "L:159",
      "L:16",
      "L:160",
      "L:161",
      "L:162",
      "L:163",
      "L:164",
      "L:165",
      "L:166",
      "L:167",
      "L:168",
      "L:169",
      "L:17",
      "L:170",
      "L:171",
      "L:172",
      "L:173",
      "L:174",
      "L:175",
      "L:176",
      "L:177",
      "L:178",
      "L:179",
      "L:18",
      "L:180",
      "L:181",
      "L:182",
      "L:183",
      "L:184",
      "L:185",
      "L:186",
      "L:187",
      "L:188",
      "L:189",
      "L:19",
      "L:190",
      "L:191",
      "L:192",
      "L:193",
      "L:194",
      "L:195",
      "L:196",
      "L:197",
      "L:198",
      "L:199",
      "L:2",
      "L:20",
      "L:200",
      "L:201",
      "L:202",
      "L:203",
      "L:204",
      "L:205",
      "L:206",
      "L:207",
      "L:208",
      "L:209",
      "L:21",
      "L:210",
      "L:211",
      "L:212",
      "L:213",
      "L:214",
      "L:23",
      "L:24",
      "L:25",
      "L:26",
      "L:27",
      "L:28",
      "L:29",
      "L:3",
      "L:30",
      "L:31",
      "L:32",
      "L:33",
      "L:34",
      "L:35",
      "L:36",
      "L:37",
      "L:38",
      "L:39",
      "L:4",
      "L:40",
      "L:41",
      "L:42",
      "L:43",
      "L:44",
      "L:45",
      "L:46",
      "L:47",
      "L:48",
      "L:49",
      "L:5",
      "L:50",
      "L:51",
      "L:52",
      "L:53",
      "L:54",
      "L:55",
      "L:56",
      "L:57",
      "L:58",
      "L:59",
      "L:6",
      "L:60",
      "L:61",
      "L:62",
      "L:63",
      "L:64",
      "L:65",
      "L:66",
      "L:67",
      "L:68",
      "L:69",
      "L:7",
      "L:70",
      "L:71",
      "L:72",
      "L:73",
      "L:74",
      "L:75",
      "L:76",
      "L:77",
      "L:78",
      "L:79",
      "L:8",
      "L:80",
      "L:81",
      "L:82",
      "L:83",
      "L:84",
      "L:85",
      "L:86",
      "L:87",
      "L:88",
      "L:89",
      "L:9",
      "L:90",
      "L:91",
      "L:92",
      "L:93",
      "L:94",
      "L:95",
      "L:96",
      "L:97",
      "L:98",
      "L:99"
    ],
    "L:23": [
      "H:10",
      "H:100",
      "H:101",
      "H:102",
      "H:103",
      "H:104",
      "H:105",
      "H:106",
      "H:107",
      "H:108",
      "H:109",
      "H:11",
      "H:110",
      "H:111",
      "H:112",
      "H:113",
      "H:114",
      "H:115",
      "H:116",
      "H:117",
      "H:118",
      "H:119",
      "H:12",
      "H:120",
      "H:121",
      "H:122",
      "H:123",
      "H:124",
      "H:125",
      "H:126",
      "H:127",
      "H:128",
      "H:129",
      "H:13",
      "H:130",
      "H:131",
      "H:132",
      "H:133",
      "H:14",
      "H:140",
      "H:141",
      "H:142",
      "H:143",
      "H:144",
      "H:145",
      "H:146",
      "H:147",
      "H:148",
      "H:149",
      "H:15",
      "H:150",
      "H:151",
      "H:152",
      "H:153",
      "H:154",
      "H:155",
      "H:156",
      "H:157",
      "H:158",
      "H:159",
      "H:16",
      "H:160",
      "H:161",
      "H:162",
      "H:163",
      "H:164",
      "H:165",
      "H:166",
      "H:167",
      "H:168",
      "H:169",
      "H:17",
      "H:170",
      "H:171",
      "H:172",
      "H:173",
      "H:174",
      "H:175",
      "H:176",
      "H:177",
      "H:178",
      "H:179",
      "H:18",
      "H:180",
      "H:181",
      "H:182",
      "H:183",
      "H:184",
      "H:185",
      "H:186",
      "H:187",
      "H:188",
      "H:189",
      "H:19",
      "H:190",
      "H:191",
      "H:192",
      "H:193",
      "H:194",
      "H:195",
      "H:196",
      "H:197",
      "H:198",
      "H:199",
      "H:20",
      "H:200",
      "H:201",
      "H:202",
      "H:203",
      "H:204",
      "H:205",
      "H:206",
      "H:207",
      "H:208",
      "H:209",
      "H:21",
      "H:210",
      "H:211",
      "H:212",
      "H:213",
      "H:214",
      "H:215",
      "H:216",
      "H:217",
      "H:218",
      "H:219",
      "H:22",
      "H:23",
      "H:24",
      "H:25",
      "H:26",
      "H:27",
      "H:28",
      "H:29",
      "H:3",
      "H:30",
      "H:31",
      "H:32",
      "H:33",
      "H:34",
      "H:35",
      "H:36",
      "H:37",
      "H:38",
      "H:39",
      "H:4",
      "H:40",
      "H:41",
      "H:42",
      "H:43",
      "H:44",
      "H:45",
      "H:46",
      "H:47",
      "H:48",
      "H:49",
      "H:5",
      "H:50",
      "H:51",
      "H:52",
      "H:53",
      "H:54",
      "H:55",
      "H:56",
      "H:57",
      "H:58",
      "H:59",
      "H:6",
      "H:60",
      "H:61",
      "H:62",
      "H:63",
      "H:64",
      "H:65",
      "H:66",
      "H:67",
      "H:68",
      "H:69",
      "H:7",
      "H:70",
      "H:71",
      "H:72",
      "H:73",
      "H:74",
      "H:75",
      "H:76",
      "H:77",
      "H:78",
      "H:79",
      "H:8",
      "H:80",
      "H:81",
      "H:82",
      "H:83",
      "H:84",
      "H:85",
      "H:86",
      "H:87",
      "H:88",
      "H:89",
      "H:9",
      "H:90",
      "H:91",
      "H:92",
      "H:93",
      "H:94",
      "H:95",
      "H:96",
      "H:97",
      "H:98",
      "H:99",
      "L:1",
      "L:10",
      "L:100",
      "L:101",
      "L:102",
      "L:103",
      "L:104",
      "L:105",
      "L:106",
      "L:107",
      "L:108",
      "L:109",
      "L:11",
      "L:110",
      "L:111",
      "L:112",
      "L:113",
      "L:114",
      "L:115",
      "L:116",
      "L:117",
      "L:118",
      "L:119",
      "L:12",
      "L:120",
      "L:121",
      "L:122",
      "L:123",
      "L:124",
      "L:125",
      "L:126",
      "L:127",
      "L:128",
      "L:129",
      "L:13",
      "L:130",
      "L:131",
      "L:132",
      "L:133",
      "L:134",
      "L:135",
      "L:136",
      "L:137",
      "L:138",
      "L:139",
      "L:14",
      "L:140",
      "L:141",
      "L:142",
      "L:143",
      "L:144",
      "L:145",
      "L:146",
      "L:147",
      "L:148",
      "L:149",
      "L:15",
      "L:150",
      "L:151",
      "L:152",
      "L:153",
      "L:154",
      "L:155",
      "L:156",
      "L:157",
      "L:158",
      "L:159",
      "L:16",
      "L:160",
      "L:161",
      "L:162",
      "L:163",
      "L:164",
      "L:165",
      "L:166",
      "L:167",
      "L:168",
      "L:169",
      "L:17",
      "L:170",
      "L:171",
      "L:172",
      "L:173",
      "L:174",
      "L:175",
      "L:176",
      "L:177",
      "L:178",
      "L:179",
      "L:18",
      "L:180",
      "L:181",
      "L:182",
      "L:183",
      "L:184",
      "L:185",
      "L:186",
      "L:187",
      "L:188",
      "L:189",
      "L:19",
      "L:190",
      "L:191",
      "L:192",
      "L:193",
      "L:194",
      "L:195",
      "L:196",
      "L:197",
      "L:198",
      "L:199",
      "L:2",
      "L:20",
      "L:200",
      "L:201",
      "L:202",
      "L:203",
      "L:204",
      "L:205",
      "L:206",
      "L:207",
      "L:208",
      "L:209",
      "L:21",
      "L:210",
      "L:211",
      "L:212",
      "L:213",
      "L:214",
      "L:22",
      "L:24",
      "L:25",
      "L:26",
      "L:27",
      "L:28",
      "L:29",
      "L:3",
      "L:30",
      "L:31",
      "L:32",
      "L:33",
      "L:34",
      "L:35",
      "L:36",
      "L:37",
      "L:38",
      "L:39",
      "L:4",
      "L:40",
      "L:41",
      "L:42",
      "L:43",
      "L:44",
      "L:45",
      "L:46",
      "L:47",
      "L:48",
      "L:49",
      "L:5",
      "L:50",
      "L:51",
      "L:52",
      "L:53",
      "L:54",
      "L:55",
      "L:56",
      "L:57",
      "L:58",
      "L:59",
      "L:6",
      "L:60",
      "L:61",
      "L:62",
      "L:63",
      "L:64",
      "L:65",
      "L:66",
      "L:67",
      "L:68",
      "L:69",
      "L:7",
      "L:70",
      "L:71",
      "L:72",
      "L:73",
      "L:74",
      "L:75",
      "L:76",
      "L:77",
      "L:78",
      "L:79",
      "L:8",
      "L:80",
      "L:81",
      "L:82",
      "L:83",
      "L:84",
      "L:85",
      "L:86",
      "L:87",
      "L:88",
      "L:89",
      "L:9",
      "L:90",
      "L:91",
      "L:92",
      "L:93",
      "L:94",
      "L:95",
      "L:96",
      "L:97",
      "L:98",
      "L:99"
    ],
    "L:24": [
      "H:10",
      "H:100",
      "H:101",
      "H:102",
      "H:103",
      "H:104",
      "H:105",
      "H:106",
      "H:107",
      "H:108",
      "H:109",
      "H:11",
      "H:110",
      "H:111",
      "H:112",
      "H:113",
      "H:114",
      "H:115",
      "H:116",
      "H:117",
      "H:118",
      "H:119",
      "H:12",
      "H:120",
      "H:121",
      "H:122",
      "H:123",
      "H:124",
      "H:125",
      "H:126",
      "H:127",
      "H:128",
      "H:129",
      "H:13",
      "H:130",
      "H:131",
      "H:132",
      "H:133",
      "H:14",
      "H:140",
      "H:141",
      "H:142",
      "H:143",
      "H:144",
      "H:145",
      "H:146",
      "H:147",
      "H:148",
      "H:149",
      "H:15",
      "H:150",
      "H:151",
      "H:152",
      "H:153",
      "H:154",
      "H:155",
      "H:156",
      "H:157",
      "H:158",
      "H:159",
      "H:16",
      "H:160",
      "H:161",
      "H:162",
      "H:163",
      "H:164",
      "H:165",
      "H:166",
      "H:167",
      "H:168",
      "H:169",
      "H:17",
      "H:170",
      "H:171",
      "H:172",
      "H:173",
      "H:174",
      "H:175",
      "H:176",
      "H:177",
      "H:178",
      "H:179",
      "H:18",
      "H:180",
      "H:181",
      "H:182",
      "H:183",
      "H:184",
      "H:185",
      "H:186",
      "H:187",
      "H:188",
      "H:189",
      "H:19",
      "H:190",
      "H:191",
      "H:192",
      "H:193",
      "H:194",
      "H:195",
      "H:196",
      "H:197",
      "H:198",
      "H:199",
      "H:20",
      "H:200",
      "H:201",
      "H:202",
      "H:203",
      "H:204",
      "H:205",
      "H:206",
      "H:207",
      "H:208",
      "H:209",
      "H:21",
      "H:210",
      "H:211",
      "H:212",
      "H:213",
      "H:214",
      "H:215",
      "H:216",
      "H:217",
      "H:218",
      "H:219",
      "H:22",
      "H:23",
      "H:24",
      "H:25",
      "H:26",
      "H:27",
      "H:28",
      "H:29",
      "H:3",
      "H:30",
      "H:31",
      "H:32",
      "H:33",
      "H:34",
      "H:35",
      "H:36",
      "H:37",
      "H:38",
      "H:39",
      "H:4",
      "H:40",
      "H:41",
      "H:42",
      "H:43",
      "H:44",
      "H:45",
      "H:46",
      "H:47",
      "H:48",
      "H:49",
      "H:5",
      "H:50",
      "H:51",
      "H:52",
      "H:53",
      "H:54",
      "H:55",
      "H:56",
      "H:57",
      "H:58",
      "H:59",
      "H:6",
      "H:60",
      "H:61",
      "H:62",
      "H:63",
      "H:64",
      "H:65",
      "H:66",
      "H:67",
      "H:68",
      "H:69",
      "H:7",
      "H:70",
      "H:71",
      "H:72",
      "H:73",
      "H:74",
      "H:75",
      "H:76",
      "H:77",
      "H:78",
      "H:79",
      "H:8",
      "H:80",
      "H:81",
      "H:82",
      "H:83",
      "H:84",
      "H:85",
      "H:86",
      "H:87",
      "H:88",
      "H:89",
      "H:9",
      "H:90",
      "H:91",
      "H:92",
      "H:93",
      "H:94",
      "H:95",
      "H:96",
      "H:97",
      "H:98",
      "H:99",
      "L:1",
      "L:10",
      "L:100",
      "L:101",
      "L:102",
      "L:103",
      "L:104",
      "L:105",
      "L:106",
      "L:107",
      "L:108",
      "L:109",
      "L:11",
      "L:110",
      "L:111",
      "L:112",
      "L:113",
      "L:114",
      "L:115",
      "L:116",
      "L:117",
      "L:118",
      "L:119",
      "L:12",
      "L:120",
      "L:121",
      "L:122",
      "L:123",
      "L:124",
      "L:125",
      "L:126",
      "L:127",
      "L:128",
      "L:129",
      "L:13",
      "L:130",
      "L:131",
      "L:132",
      "L:133",
      "L:134",
      "L:135",
      "L:136",
      "L:137",
      "L:138",
      "L:139",
      "L:14",
      "L:140",
      "L:141",
      "L:142",
      "L:143",
      "L:144",
      "L:145",
      "L:146",
      "L:147",
      "L:148",
      "L:149",
      "L:15",
      "L:150",
      "L:151",
      "L:152",
      "L:153",
      "L:154",
      "L:155",
      "L:156",
      "L:157",
      "L:158",
      "L:159",
      "L:16",
      "L:160",
      "L:161",
      "L:162",
      "L:163",
      "L:164",
      "L:165",
      "L:166",
      "L:167",
      "L:168",
      "L:169",
      "L:17",
      "L:170",
      "L:171",
      "L:172",
      "L:173",
      "L:174",
      "L:175",
      "L:176",
      "L:177",
      "L:178",
      "L:179",
      "L:18",
      "L:180",
      "L:181",
      "L:182",
      "L:183",
      "L:184",
      "L:185",
      "L:186",
      "L:187",
      "L:188",
      "L:189",
      "L:19",
      "L:190",
      "L:191",
      "L:192",
      "L:193",
      "L:194",
      "L:195",
      "L:196",
      "L:197",
      "L:198",
      "L:199",
      "L:2",
      "L:20",
      "L:200",
      "L:201",
      "L:202",
      "L:203",
      "L:204",
      "L:205",
      "L:206",
      "L:207",
      "L:208",
      "L:209",
      "L:21",
      "L:210",
      "L:211",
      "L:212",
      "L:213",
      "L:214",
      "L:22",
      "L:23",
      "L:25",
      "L:26",
      "L:27",
      "L:28",
      "L:29",
      "L:3",
      "L:30",
      "L:31",
      "L:32",
      "L:33",
      "L:34",
      "L:35",
      "L:36",
      "L:37",
      "L:38",
      "L:39",
      "L:4",
      "L:40",
      "L:41",
      "L:42",
      "L:43",
      "L:44",
      "L:45",
      "L:46",
      "L:47",
      "L:48",
      "L:49",
      "L:5",
      "L:50",
      "L:51",
      "L:52",
      "L:53",
      "L:54",
      "L:55",
      "L:56",
      "L:57",
      "L:58",
      "L:59",
      "L:6",
      "L:60",
      "L:61",
      "L:62",
      "L:63",
      "L:64",
      "L:65",
      "L:66",
      "L:67",
      "L:68",
      "L:69",
      "L:7",
      "L:70",
      "L:71",
      "L:72",
      "L:73",
      "L:74",
      "L:75",
      "L:76",
      "L:77",
      "L:78",
      "L:79",
      "L:8",
      "L:80",
      "L:81",
      "L:82",
      "L:83",
      "L:84",
      "L:85",
      "L:86",
      "L:87",
      "L:88",
      "L:89",
      "L:9",
      "L:90",
      "L:91",
      "L:92",
      "L:93",
      "L:94",
      "L:95",
      "L:96",
      "L:97",
      "L:98",
      "L:99"
    ],
    "L:25": [
      "H:10",
      "H:100",
      "H:101",
      "H:102",
      "H:103",
      "H:104",
      "H:105",
      "H:106",
      "H:107",
      "H:108",
      "H:109",
      "H:11",
      "H:110",
      "H:111",
      "H:112",
      "H:113",
      "H:114",
      "H:115",
      "H:116",
      "H:117",
      "H:118",
      "H:119",
      "H:12",
      "H:120",
      "H:121",
      "H:122",
      "H:123",
      "H:124",
      "H:125",
      "H:126",
      "H:127",
      "H:128",
      "H:129",
      "H:13",
      "H:130",
      "H:131",
      "H:132",
      "H:133",
      "H:14",
      "H:140",
      "H:141",
      "H:142",
      "H:143",
      "H:144",
      "H:145",
      "H:146",
      "H:147",
      "H:148",
      "H:149",
      "H:15",
      "H:150",
      "H:151",
      "H:152",
      "H:153",
      "H:154",
      "H:155",
      "H:156",
      "H:157",
      "H:158",
      "H:159",
      "H:16",
      "H:160",
      "H:161",
      "H:162",
      "H:163",
      "H:164",
      "H:165",
      "H:166",
      "H:167",
      "H:168",
      "H:169",
      "H:17",
      "H:170",
      "H:171",
      "H:172",
      "H:173",
      "H:174",
      "H:175",
      "H:176",
      "H:177",
      "H:178",
      "H:179",
      "H:18",
      "H:180",
      "H:181",
      "H:182",
      "H:183",
      "H:184",
      "H:185",
      "H:186",
      "H:187",
      "H:188",
      "H:189",
      "H:19",
      "H:190",
      "H:191",
      "H:192",
      "H:193",
      "H:194",
      "H:195",
      "H:196",
      "H:197",
      "H:198",
      "H:199",
      "H:20",
      "H:200",
      "H:201",
      "H:202",
      "H:203",
      "H:204",
      "H:205",
      "H:206",
      "H:207",
      "H:208",
      "H:209",
      "H:21",
      "H:210",
      "H:211",
      "H:212",
      "H:213",
      "H:214",
      "H:215",
      "H:216",
      "H:217",
      "H:218",
      "H:219",
      "H:22",
      "H:23",
      "H:24",
      "H:25",
      "H:26",
      "H:27",
      "H:28",
      "H:29",
      "H:3",
      "H:30",
      "H:31",
      "H:32",
      "H:33",
      "H:34",
      "H:35",
      "H:36",
      "H:37",
      "H:38",
      "H:39",
      "H:4",
      "H:40",
      "H:41",
      "H:42",
      "H:43",
      "H:44",
      "H:45",
      "H:46",
      "H:47",
      "H:48",
      "H:49",
      "H:5",
      "H:50",
      "H:51",
      "H:52",
      "H:53",
      "H:54",
      "H:55",
      "H:56",
      "H:57",
      "H:58",
      "H:59",
      "H:6",
      "H:60",
      "H:61",
      "H:62",
      "H:63",
      "H:64",
      "H:65",
      "H:66",
      "H:67",
      "H:68",
      "H:69",
      "H:7",
      "H:70",
      "H:71",
      "H:72",
      "H:73",
      "H:74",
      "H:75",
      "H:76",
      "H:77",
      "H:78",
      "H:79",
      "H:8",
      "H:80",
      "H:81",
      "H:82",
      "H:83",
      "H:84",
      "H:85",
      "H:86",
      "H:87",
      "H:88",
      "H:89",
      "H:9",
      "H:90",
      "H:91",
      "H:92",
      "H:93",
      "H:94",
      "H:95",
      "H:96",
      "H:97",
      "H:98",
      "H:99",
      "L:1",
      "L:10",
      "L:100",
      "L:101",
      "L:102",
      "L:103",
      "L:104",
      "L:105",
      "L:106",
      "L:107",
      "L:108",
      "L:109",
      "L:11",
      "L:110",
      "L:111",
      "L:112",
      "L:113",
      "L:114",
      "L:115",
      "L:116",
      "L:117",
      "L:118",
      "L:119",
      "L:12",
      "L:120",
      "L:121",
      "L:122",
      "L:123",
      "L:124",
      "L:125",
      "L:126",
      "L:127",
      "L:128",
      "L:129",
      "L:13",
      "L:130",
      "L:131",
      "L:132",
      "L:133",
      "L:134",
      "L:135",
      "L:136",
      "L:137",
      "L:138",
      "L:139",
      "L:14",
      "L:140",
      "L:141",
      "L:142",
      "L:143",
      "L:144",
      "L:145",
      "L:146",
      "L:147",
      "L:148",
      "L:149",
      "L:15",
      "L:150",
      "L:151",
      "L:152",
      "L:153",
      "L:154",
      "L:155",
      "L:156",
      "L:157",
      "L:158",
      "L:159",
      "L:16",
      "L:160",
      "L:161",
      "L:162",
      "L:163",
      "L:164",
      "L:165",
      "L:166",
      "L:167",
      "L:168",
      "L:169",
      "L:17",
      "L:170",
      "L:171",
      "L:172",
      "L:173",
      "L:174",
      "L:175",
      "L:176",
      "L:177",
      "L:178",
      "L:179",
      "L:18",
      "L:180",
      "L:181",
      "L:182",
      "L:183",
      "L:184",
      "L:185",
      "L:186",
      "L:187",
      "L:188",
      "L:189",
      "L:19",
      "L:190",
      "L:191",
      "L:192",
      "L:193",
      "L:194",
      "L:195",
      "L:196",
      "L:197",
      "L:198",
      "L:199",
      "L:2",
      "L:20",
      "L:200",
      "L:201",
      "L:202",
      "L:203",
      "L:204",
      "L:205",
      "L:206",
      "L:207",
      "L:208",
      "L:209",
      "L:21",
      "L:210",
      "L:211",
      "L:212",
      "L:213",
      "L:214",
      "L:22",
      "L:23",
      "L:24",
      "L:26",
      "L:27",
      "L:28",
      "L:29",
      "L:3",
      "L:30",
      "L:31",
      "L:32",
      "L:33",
      "L:34",
      "L:35",
      "L:36",
      "L:37",
      "L:38",
      "L:39",
      "L:4",
      "L:40",
      "L:41",
      "L:42",
      "L:43",
      "L:44",
      "L:45",
      "L:46",
      "L:47",
      "L:48",
      "L:49",
      "L:5",
      "L:50",
      "L:51",
      "L:52",
      "L:53",
      "L:54",
      "L:55",
      "L:56",
      "L:57",
      "L:58",
      "L:59",
      "L:6",
      "L:60",
      "L:61",
      "L:62",
      "L:63",
      "L:64",
      "L:65",
      "L:66",
      "L:67",
      "L:68",
      "L:69",
      "L:7",
      "L:70",
      "L:71",
      "L:72",
      "L:73",
      "L:74",
      "L:75",
      "L:76",
      "L:77",
      "L:78",
      "L:79",
      "L:8",
      "L:80",
      "L:81",
      "L:82",
      "L:83",
      "L:84",
      "L:85",
      "L:86",
      "L:87",
      "L:88",
      "L:89",
      "L:9",
      "L:90",
      "L:91",
      "L:92",
      "L:93",
      "L:94",
      "L:95",
      "L:96",
      "L:97",
      "L:98",
      "L:99"
    ],
    "L:26": [
      "H:10",
      "H:100",
      "H:101",
      "H:102",
      "H:103",
      "H:104",
      "H:105",
      "H:106",
      "H:107",
      "H:108",
      "H:109",
      "H:11",
      "H:110",
      "H:111",
      "H:112",
      "H:113",
      "H:114",
      "H:115",
      "H:116",
      "H:117",
      "H:118",
      "H:119",
      "H:12",
      "H:120",
      "H:121",
      "H:122",
      "H:123",
      "H:124",
      "H:125",
      "H:126",
      "H:127",
      "H:128",
      "H:129",
      "H:13",
      "H:130",
      "H:131",
      "H:132",
      "H:133",
      "H:14",
      "H:140",
      "H:141",
      "H:142",
      "H:143",
      "H:144",
      "H:145",
      "H:146",
      "H:147",
      "H:148",
      "H:149",
      "H:15",
      "H:150",
      "H:151",
      "H:152",
      "H:153",
      "H:154",
      "H:155",
      "H:156",
      "H:157",
      "H:158",
      "H:159",
      "H:16",
      "H:160",
      "H:161",
      "H:162",
      "H:163",
      "H:164",
      "H:165",
      "H:166",
      "H:167",
      "H:168",
      "H:169",
      "H:17",
      "H:170",
      "H:171",
      "H:172",
      "H:173",
      "H:174",
      "H:175",
      "H:176",
      "H:177",
      "H:178",
      "H:179",
      "H:18",
      "H:180",
      "H:181",
      "H:182",
      "H:183",
      "H:184",
      "H:185",
      "H:186",
      "H:187",
      "H:188",
      "H:189",
      "H:19",
      "H:190",
      "H:191",
      "H:192",
      "H:193",
      "H:194",
      "H:195",
      "H:196",
      "H:197",
      "H:198",
      "H:199",
      "H:20",
      "H:200",
      "H:201",
      "H:202",
      "H:203",
      "H:204",
      "H:205",
      "H:206",
      "H:207",
      "H:208",
      "H:209",
      "H:21",
      "H:210",
      "H:211",
      "H:212",
      "H:213",
      "H:214",
      "H:215",
      "H:216",
      "H:217",
      "H:218",
      "H:219",
      "H:22",
      "H:23",
      "H:24",
      "H:25",
      "H:26",
      "H:27",
      "H:28",
      "H:29",
      "H:3",
      "H:30",
      "H:31",
      "H:32",
      "H:33",
      "H:34",
      "H:35",
      "H:36",
      "H:37",
      "H:38",
      "H:39",
      "H:4",
      "H:40",
      "H:41",
      "H:42",
      "H:43",
      "H:44",
      "H:45",
      "H:46",
      "H:47",
      "H:48",
      "H:49",
      "H:5",
      "H:50",
      "H:51",
      "H:52",
      "H:53",
      "H:54",
      "H:55",
      "H:56",
      "H:57",
      "H:58",
      "H:59",
      "H:6",
      "H:60",
      "H:61",
      "H:62",
      "H:63",
      "H:64",
      "H:65",
      "H:66",
      "H:67",
      "H:68",
      "H:69",
      "H:7",
      "H:70",
      "H:71",
      "H:72",
      "H:73",
      "H:74",
      "H:75",
      "H:76",
      "H:77",
      "H:78",
      "H:79",
      "H:8",
      "H:80",
      "H:81",
      "H:82",
      "H:83",
      "H:84",
      "H:85",
      "H:86",
      "H:87",
      "H:88",
      "H:89",
      "H:9",
      "H:90",
      "H:91",
      "H:92",
      "H:93",
      "H:94",
      "H:95",
      "H:96",
      "H:97",
      "H:98",
      "H:99",
      "L:1",
      "L:10",
      "L:100",
      "L:101",
      "L:102",
      "L:103",
      "L:104",
      "L:105",
      "L:106",
      "L:107",
      "L:108",
      "L:109",
      "L:11",
      "L:110",
      "L:111",
      "L:112",
      "L:113",
      "L:114",
      "L:115",
      "L:116",
      "L:117",
      "L:118",
      "L:119",
      "L:12",
      "L:120",
      "L:121",
      "L:122",
      "L:123",
      "L:124",
      "L:125",
      "L:126",
      "L:127",
      "L:128",
      "L:129",
      "L:13",
      "L:130",
      "L:131",
      "L:132",
      "L:133",
      "L:134",
      "L:135",
      "L:136",
      "L:137",
      "L:138",
      "L:139",
      "L:14",
      "L:140",
      "L:141",
      "L:142",
      "L:143",
      "L:144",
      "L:145",
      "L:146",
      "L:147",
      "L:148",
      "L:149",
      "L:15",
      "L:150",
      "L:151",
      "L:152",
      "L:153",
      "L:154",
      "L:155",
      "L:156",
      "L:157",
      "L:158",
      "L:159",
      "L:16",
      "L:160",
      "L:161",
      "L:162",
      "L:163",
      "L:164",
      "L:165",
      "L:166",
      "L:167",
      "L:168",
      "L:169",
      "L:17",
      "L:170",
      "L:171",
      "L:172",
      "L:173",
      "L:174",
      "L:175",
      "L:176",
      "L:177",
      "L:178",
      "L:179",
      "L:18",
      "L:180",
      "L:181",
      "L:182",
      "L:183",
      "L:184",
      "L:185",
      "L:186",
      "L:187",
      "L:188",
      "L:189",
      "L:19",
      "L:190",
      "L:191",
      "L:192",
      "L:193",
      "L:194",
      "L:195",
      "L:196",
      "L:197",
      "L:198",
      "L:199",
      "L:2",
      "L:20",
      "L:200",
      "L:201",
      "L:202",
      "L:203",
      "L:204",
      "L:205",
      "L:206",
      "L:207",
      "L:208",
      "L:209",
      "L:21",
      "L:210",
      "L:211",
      "L:212",
      "L:213",
      "L:214",
      "L:22",
      "L:23",
      "L:24",
      "L:25",
      "L:27",
      "L:28",
      "L:29",
      "L:3",
      "L:30",
      "L:31",
      "L:32",
      "L:33",
      "L:34",
      "L:35",
      "L:36",
      "L:37",
      "L:38",
      "L:39",
      "L:4",
      "L:40",
      "L:41",
      "L:42",
      "L:43",
      "L:44",
      "L:45",
      "L:46",
      "L:47",
      "L:48",
      "L:49",
      "L:5",
      "L:50",
      "L:51",
      "L:52",
      "L:53",
      "L:54",
      "L:55",
      "L:56",
      "L:57",
      "L:58",
      "L:59",
      "L:6",
      "L:60",
      "L:61",
      "L:62",
      "L:63",
      "L:64",
      "L:65",
      "L:66",
      "L:67",
      "L:68",
      "L:69",
      "L:7",
      "L:70",
      "L:71",
      "L:72",
      "L:73",
      "L:74",
      "L:75",
      "L:76",
      "L:77",
      "L:78",
      "L:79",
      "L:8",
      "L:80",
      "L:81",
      "L:82",
      "L:83",
      "L:84",
      "L:85",
      "L:86",
      "L:87",
      "L:88",
      "L:89",
      "L:9",
      "L:90",
      "L:91",
      "L:92",
      "L:93",
      "L:94",
      "L:95",
      "L:96",
      "L:97",
      "L:98",
      "L:99"
    ],
    "L:27": [
      "H:10",
      "H:100",
      "H:101",
      "H:102",
      "H:103",
      "H:104",
      "H:105",
      "H:106",
      "H:107",
      "H:108",
      "H:109",
      "H:11",
      "H:110",
      "H:111",
      "H:112",
      "H:113",
      "H:114",
      "H:115",
      "H:116",
      "H:117",
      "H:118",
      "H:119",
      "H:12",
      "H:120",
      "H:121",
      "H:122",
      "H:123",
      "H:124",
      "H:125",
      "H:126",
      "H:127",
      "H:128",
      "H:129",
      "H:13",
      "H:130",
      "H:131",
      "H:132",
      "H:133",
      "H:14",
      "H:140",
      "H:141",
      "H:142",
      "H:143",
      "H:144",
      "H:145",
      "H:146",
      "H:147",
      "H:148",
      "H:149",
      "H:15",
      "H:150",
      "H:151",
      "H:152",
      "H:153",
      "H:154",
      "H:155",
      "H:156",
      "H:157",
      "H:158",
      "H:159",
      "H:16",
      "H:160",
      "H:161",
      "H:162",
      "H:163",
      "H:164",
      "H:165",
      "H:166",
      "H:167",
      "H:168",
      "H:169",
      "H:17",
      "H:170",
      "H:171",
      "H:172",
      "H:173",
      "H:174",
      "H:175",
      "H:176",
      "H:177",
      "H:178",
      "H:179",
      "H:18",
      "H:180",
      "H:181",
      "H:182",
      "H:183",
      "H:184",
      "H:185",
      "H:186",
      "H:187",
      "H:188",
      "H:189",
      "H:19",
      "H:190",
      "H:191",
      "H:192",
      "H:193",
      "H:194",
      "H:195",
      "H:196",
      "H:197",
      "H:198",
      "H:199",
      "H:20",
      "H:200",
      "H:201",
      "H:202",
      "H:203",
      "H:204",
      "H:205",
      "H:206",
      "H:207",
      "H:208",
      "H:209",
      "H:21",
      "H:210",
      "H:211",
      "H:212",
      "H:213",
      "H:214",
      "H:215",
      "H:216",
      "H:217",
      "H:218",
      "H:219",
      "H:22",
      "H:23",
      "H:24",
      "H:25",
      "H:26",
      "H:27",
      "H:28",
      "H:29",
      "H:3",
      "H:30",
      "H:31",
      "H:32",
      "H:33",
      "H:34",
      "H:35",
      "H:36",
      "H:37",
      "H:38",
      "H:39",
      "H:4",
      "H:40",
      "H:41",
      "H:42",
      "H:43",
      "H:44",
      "H:45",
      "H:46",
      "H:47",
      "H:48",
      "H:49",
      "H:5",
      "H:50",
      "H:51",
      "H:52",
      "H:53",
      "H:54",
      "H:55",
      "H:56",
      "H:57",
      "H:58",
      "H:59",
      "H:6",
      "H:60",
      "H:61",
      "H:62",
      "H:63",
      "H:64",
      "H:65",
      "H:66",
      "H:67",
      "H:68",
      "H:69",
      "H:7",
      "H:70",
      "H:71",
      "H:72",
      "H:73",
      "H:74",
      "H:75",
      "H:76",
      "H:77",
      "H:78",
      "H:79",
      "H:8",
      "H:80",
      "H:81",
      "H:82",
      "H:83",
      "H:84",
      "H:85",
      "H:86",
      "H:87",
      "H:88",
      "H:89",
      "H:9",
      "H:90",
      "H:91",
      "H:92",
      "H:93",
      "H:94",
      "H:95",
      "H:96",
      "H:97",
      "H:98",
      "H:99",
      "L:1",
      "L:10",
      "L:100",
      "L:101",
      "L:102",
      "L:103",
      "L:104",
      "L:105",
      "L:106",
      "L:107",
      "L:108",
      "L:109",
      "L:11",
      "L:110",
      "L:111",
      "L:112",
      "L:113",
      "L:114",
      "L:115",
      "L:116",
      "L:117",
      "L:118",
      "L:119",
      "L:12",
      "L:120",
      "L:121",
      "L:122",
      "L:123",
      "L:124",
      "L:125",
      "L:126",
      "L:127",
      "L:128",
      "L:129",
      "L:13",
      "L:130",
      "L:131",
      "L:132",
      "L:133",
      "L:134",
      "L:135",
      "L:136",
      "L:137",
      "L:138",
      "L:139",
      "L:14",
      "L:140",
      "L:141",
      "L:142",
      "L:143",
      "L:144",
      "L:145",
      "L:146",
      "L:147",
      "L:148",
      "L:149",
      "L:15",
      "L:150",
      "L:151",
      "L:152",
      "L:153",
      "L:154",
      "L:155",
      "L:156",
      "L:157",
      "L:158",
      "L:159",
      "L:16",
      "L:160",
      "L:161",
      "L:162",
      "L:163",
      "L:164",
      "L:165",
      "L:166",
      "L:167",
      "L:168",
      "L:169",
      "L:17",
      "L:170",
      "L:171",
      "L:172",
      "L:173",
      "L:174",
      "L:175",
      "L:176",
      "L:177",
      "L:178",
      "L:179",
      "L:18",
      "L:180",
      "L:181",
      "L:182",
      "L:183",
      "L:184",
      "L:185",
      "L:186",
      "L:187",
      "L:188",
      "L:189",
      "L:19",
      "L:190",
      "L:191",
      "L:192",
      "L:193",
      "L:194",
      "L:195",
      "L:196",
      "L:197",
      "L:198",
      "L:199",
      "L:2",
      "L:20",
      "L:200",
      "L:201",
      "L:202",
      "L:203",
      "L:204",
      "L:205",
      "L:206",
      "L:207",
      "L:208",
      "L:209",
      "L:21",
      "L:210",
      "L:211",
      "L:212",
      "L:213",
      "L:214",
      "L:22",
      "L:23",
      "L:24",
      "L:25",
      "L:26",
      "L:28",
      "L:29",
      "L:3",
      "L:30",
      "L:31",
      "L:32",
      "L:33",
      "L:34",
      "L:35",
      "L:36",
      "L:37",
      "L:38",
      "L:39",
      "L:4",
      "L:40",
      "L:41",
      "L:42",
      "L:43",
      "L:44",
      "L:45",
      "L:46",
      "L:47",
      "L:48",
      "L:49",
      "L:5",
      "L:50",
      "L:51",
      "L:52",
      "L:53",
      "L:54",
      "L:55",
      "L:56",
      "L:57",
      "L:58",
      "L:59",
      "L:6",
      "L:60",
      "L:61",
      "L:62",
      "L:63",
      "L:64",
      "L:65",
      "L:66",
      "L:67",
      "L:68",
      "L:69",
      "L:7",
      "L:70",
      "L:71",
      "L:72",
      "L:73",
      "L:74",
      "L:75",
      "L:76",
      "L:77",
      "L:78",
      "L:79",
      "L:8",
      "L:80",
      "L:81",
      "L:82",
      "L:83",
      "L:84",
      "L:85",
      "L:86",
      "L:87",
      "L:88",
      "L:89",
      "L:9",
      "L:90",
      "L:91",
      "L:92",
      "L:93",
      "L:94",
      "L:95",
      "L:96",
      "L:97",
      "L:98",
      "L:99"
    ],
    "L:28": [
      "H:10",
      "H:100",
      "H:101",
      "H:102",
      "H:103",
      "H:104",
      "H:105",
      "H:106",
      "H:107",
      "H:108",
      "H:109",
      "H:11",
      "H:110",
      "H:111",
      "H:112",
      "H:113",
      "H:114",
      "H:115",
      "H:116",
      "H:117",
      "H:118",
      "H:119",
      "H:12",
      "H:120",
      "H:121",
      "H:122",
      "H:123",
      "H:124",
      "H:125",
      "H:126",
      "H:127",
      "H:128",
      "H:129",
      "H:13",
      "H:130",
      "H:131",
      "H:132",
      "H:133",
      "H:14",
      "H:140",
      "H:141",
      "H:142",
      "H:143",
      "H:144",
      "H:145",
      "H:146",
      "H:147",
      "H:148",
      "H:149",
      "H:15",
      "H:150",
      "H:151",
      "H:152",
      "H:153",
      "H:154",
      "H:155",
      "H:156",
      "H:157",
      "H:158",
      "H:159",
      "H:16",
      "H:160",
      "H:161",
      "H:162",
      "H:163",
      "H:164",
      "H:165",
      "H:166",
      "H:167",
      "H:168",
      "H:169",
      "H:17",
      "H:170",
      "H:171",
      "H:172",
      "H:173",
      "H:174",
      "H:175",
      "H:176",
      "H:177",
      "H:178",
      "H:179",
      "H:18",
      "H:180",
      "H:181",
      "H:182",
      "H:183",
      "H:184",
      "H:185",
      "H:186",
      "H:187",
      "H:188",
      "H:189",
      "H:19",
      "H:190",
      "H:191",
      "H:192",
      "H:193",
      "H:194",
      "H:195",
      "H:196",
      "H:197",
      "H:198",
      "H:199",
      "H:20",
      "H:200",
      "H:201",
      "H:202",
      "H:203",
      "H:204",
      "H:205",
      "H:206",
      "H:207",
      "H:208",
      "H:209",
      "H:21",
      "H:210",
      "H:211",
      "H:212",
      "H:213",
      "H:214",
      "H:215",
      "H:216",
      "H:217",
      "H:218",
      "H:219",
      "H:22",
      "H:23",
      "H:24",
      "H:25",
      "H:26",
      "H:27",
      "H:28",
      "H:29",
      "H:3",
      "H:30",
      "H:31",
      "H:32",
      "H:33",
      "H:34",
      "H:35",
      "H:36",
      "H:37",
      "H:38",
      "H:39",
      "H:4",
      "H:40",
      "H:41",
      "H:42",
      "H:43",
      "H:44",
      "H:45",
      "H:46",
      "H:47",
      "H:48",
      "H:49",
      "H:5",
      "H:50",
      "H:51",
      "H:52",
      "H:53",
      "H:54",
      "H:55",
      "H:56",
      "H:57",
      "H:58",
      "H:59",
      "H:6",
      "H:60",
      "H:61",
      "H:62",
      "H:63",
      "H:64",
      "H:65",
      "H:66",
      "H:67",
      "H:68",
      "H:69",
      "H:7",
      "H:70",
      "H:71",
      "H:72",
      "H:73",
      "H:74",
      "H:75",
      "H:76",
      "H:77",
      "H:78",
      "H:79",
      "H:8",
      "H:80",
      "H:81",
      "H:82",
      "H:83",
      "H:84",
      "H:85",
      "H:86",
      "H:87",
      "H:88",
      "H:89",
      "H:9",
      "H:90",
      "H:91",
      "H:92",
      "H:93",
      "H:94",
      "H:95",
      "H:96",
      "H:97",
      "H:98",
      "H:99",
      "L:1",
      "L:10",
      "L:100",
      "L:101",
      "L:102",
      "L:103",
      "L:104",
      "L:105",
      "L:106",
      "L:107",
      "L:108",
      "L:109",
      "L:11",
      "L:110",
      "L:111",
      "L:112",
      "L:113",
      "L:114",
      "L:115",
      "L:116",
      "L:117",
      "L:118",
      "L:119",
      "L:12",
      "L:120",
      "L:121",
      "L:122",
      "L:123",
      "L:124",
      "L:125",
      "L:126",
      "L:127",
      "L:128",
      "L:129",
      "L:13",
      "L:130",
      "L:131",
      "L:132",
      "L:133",
      "L:134",
      "L:135",
      "L:136",
      "L:137",
      "L:138",
      "L:139",
      "L:14",
      "L:140",
      "L:141",
      "L:142",
      "L:143",
      "L:144",
      "L:145",
      "L:146",
      "L:147",
      "L:148",
      "L:149",
      "L:15",
      "L:150",
      "L:151",
      "L:152",
      "L:153",
      "L:154",
      "L:155",
      "L:156",
      "L:157",
      "L:158",
      "L:159",
      "L:16",
      "L:160",
      "L:161",
      "L:162",
      "L:163",
      "L:164",
      "L:165",
      "L:166",
      "L:167",
      "L:168",
      "L:169",
      "L:17",
      "L:170",
      "L:171",
      "L:172",
      "L:173",
      "L:174",
      "L:175",
      "L:176",
      "L:177",
      "L:178",
      "L:179",
      "L:18",
      "L:180",
      "L:181",
      "L:182",
      "L:183",
      "L:184",
      "L:185",
      "L:186",
      "L:187",
      "L:188",
      "L:189",
      "L:19",
      "L:190",
      "L:191",
      "L:192",
      "L:193",
      "L:194",
      "L:195",
      "L:196",
      "L:197",
      "L:198",
      "L:199",
      "L:2",
      "L:20",
      "L:200",
      "L:201",
      "L:202",
      "L:203",
      "L:204",
      "L:205",
      "L:206",
      "L:207",
      "L:208",
      "L:209",
      "L:21",
      "L:210",
      "L:211",
      "L:212",
      "L:213",
      "L:214",
      "L:22",
      "L:23",
      "L:24",
      "L:25",
      "L:26",
      "L:27",
      "L:29",
      "L:3",
      "L:30",
      "L:31",
      "L:32",
      "L:33",
      "L:34",
      "L:35",
      "L:36",
      "L:37",
      "L:38",
      "L:39",
      "L:4",
      "L:40",
      "L:41",
      "L:42",
      "L:43",
      "L:44",
      "L:45",
      "L:46",
      "L:47",
      "L:48",
      "L:49",
      "L:5",
      "L:50",
      "L:51",
      "L:52",
      "L:53",
      "L:54",
      "L:55",
      "L:56",
      "L:57",
      "L:58",
      "L:59",
      "L:6",
      "L:60",
      "L:61",
      "L:62",
      "L:63",
      "L:64",
      "L:65",
      "L:66",
      "L:67",
      "L:68",
      "L:69",
      "L:7",
      "L:70",
      "L:71",
      "L:72",
      "L:73",
      "L:74",
      "L:75",
      "L:76",
      "L:77",
      "L:78",
      "L:79",
      "L:8",
      "L:80",
      "L:81",
      "L:82",
      "L:83",
      "L:84",
      "L:85",
      "L:86",
      "L:87",
      "L:88",
      "L:89",
      "L:9",
      "L:90",
      "L:91",
      "L:92",
      "L:93",
      "L:94",
      "L:95",
      "L:96",
      "L:97",
      "L:98",
      "L:99"
    ],
    "L:29": [
      "H:10",
      "H:100",
      "H:101",
      "H:102",
      "H:103",
      "H:104",
      "H:105",
      "H:106",
      "H:107",
      "H:108",
      "H:109",
      "H:11",
      "H:110",
      "H:111",
      "H:112",
      "H:113",
      "H:114",
      "H:115",
      "H:116",
      "H:117",
      "H:118",
      "H:119",
      "H:12",
      "H:120",
      "H:121",
      "H:122",
      "H:123",
      "H:124",
      "H:125",
      "H:126",
      "H:127",
      "H:128",
      "H:129",
      "H:13",
      "H:130",
      "H:131",
      "H:132",
      "H:133",
      "H:14",
      "H:140",
      "H:141",
      "H:142",
      "H:143",
      "H:144",
      "H:145",
      "H:146",
      "H:147",
      "H:148",
      "H:149",
      "H:15",
      "H:150",
      "H:151",
      "H:152",
      "H:153",
      "H:154",
      "H:155",
      "H:156",
      "H:157",
      "H:158",
      "H:159",
      "H:16",
      "H:160",
      "H:161",
      "H:162",
      "H:163",
      "H:164",
      "H:165",
      "H:166",
      "H:167",
      "H:168",
      "H:169",
      "H:17",
      "H:170",
      "H:171",
      "H:172",
      "H:173",
      "H:174",
      "H:175",
      "H:176",
      "H:177",
      "H:178",
      "H:179",
      "H:18",
      "H:180",
      "H:181",
      "H:182",
      "H:183",
      "H:184",
      "H:185",
      "H:186",
      "H:187",
      "H:188",
      "H:189",
      "H:19",
      "H:190",
      "H:191",
      "H:192",
      "H:193",
      "H:194",
      "H:195",
      "H:196",
      "H:197",
      "H:198",
      "H:199",
      "H:20",
      "H:200",
      "H:201",
      "H:202",
      "H:203",
      "H:204",
      "H:205",
      "H:206",
      "H:207",
      "H:208",
      "H:209",
      "H:21",
      "H:210",
      "H:211",
      "H:212",
      "H:213",
      "H:214",
      "H:215",
      "H:216",
      "H:217",
      "H:218",
      "H:219",
      "H:22",
      "H:23",
      "H:24",
      "H:25",
      "H:26",
      "H:27",
      "H:28",
      "H:29",
      "H:3",
      "H:30",
      "H:31",
      "H:32",
      "H:33",
      "H:34",
      "H:35",
      "H:36",
      "H:37",
      "H:38",
      "H:39",
      "H:4",
      "H:40",
      "H:41",
      "H:42",
      "H:43",
      "H:44",
      "H:45",
      "H:46",
      "H:47",
      "H:48",
      "H:49",
      "H:5",
      "H:50",
      "H:51",
      "H:52",
      "H:53",
      "H:54",
      "H:55",
      "H:56",
      "H:57",
      "H:58",
      "H:59",
      "H:6",
      "H:60",
      "H:61",
      "H:62",
      "H:63",
      "H:64",
      "H:65",
      "H:66",
      "H:67",
      "H:68",
      "H:69",
      "H:7",
      "H:70",
      "H:71",
      "H:72",
      "H:73",
      "H:74",
      "H:75",
      "H:76",
      "H:77",
      "H:78",
      "H:79",
      "H:8",
      "H:80",
      "H:81",
      "H:82",
      "H:83",
      "H:84",
      "H:85",
      "H:86",
      "H:87",
      "H:88",
      "H:89",
      "H:9",
      "H:90",
      "H:91",
      "H:92",
      "H:93",
      "H:94",
      "H:95",
      "H:96",
      "H:97",
      "H:98",
      "H:99",
      "L:1",
      "L:10",
      "L:100",
      "L:101",
      "L:102",
      "L:103",
      "L:104",
      "L:105",
      "L:106",
      "L:107",
      "L:108",
      "L:109",
      "L:11",
      "L:110",
      "L:111",
      "L:112",
      "L:113",
      "L:114",
      "L:115",
      "L:116",
      "L:117",
      "L:118",
      "L:119",
      "L:12",
      "L:120",
      "L:121",
      "L:122",
      "L:123",
      "L:124",
      "L:125",
      "L:126",
      "L:127",
      "L:128",
      "L:129",
      "L:13",
      "L:130",
      "L:131",
      "L:132",
      "L:133",
      "L:134",
      "L:135",
      "L:136",
      "L:137",
      "L:138",
      "L:139",
      "L:14",
      "L:140",
      "L:141",
      "L:142",
      "L:143",
      "L:144",
      "L:145",
      "L:146",
      "L:147",
      "L:148",
      "L:149",
      "L:15",
      "L:150",
      "L:151",
      "L:152",
      "L:153",
      "L:154",
      "L:155",
      "L:156",
      "L:157",
      "L:158",
      "L:159",
      "L:16",
      "L:160",
      "L:161",
      "L:162",
      "L:163",
      "L:164",
      "L:165",
      "L:166",
      "L:167",
      "L:168",
      "L:169",
      "L:17",
      "L:170",
      "L:171",
      "L:172",
      "L:173",
      "L:174",
      "L:175",
      "L:176",
      "L:177",
      "L:178",
      "L:179",
      "L:18",
      "L:180",
      "L:181",
      "L:182",
      "L:183",
      "L:184",
      "L:185",
      "L:186",
      "L:187",
      "L:188",
      "L:189",
      "L:19",
      "L:190",
      "L:191",
      "L:192",
      "L:193",
      "L:194",
      "L:195",
      "L:196",
      "L:197",
      "L:198",
      "L:199",
      "L:2",
      "L:20",
      "L:200",
      "L:201",
      "L:202",
      "L:203",
      "L:204",
      "L:205",
      "L:206",
      "L:207",
      "L:208",
      "L:209",
      "L:21",
      "L:210",
      "L:211",
      "L:212",
      "L:213",
      "L:214",
      "L:22",
      "L:23",
      "L:24",
      "L:25",
      "L:26",
      "L:27",
      "L:28",
      "L:3",
      "L:30",
      "L:31",
      "L:32",
      "L:33",
      "L:34",
      "L:35",
      "L:36",
      "L:37",
      "L:38",
      "L:39",
      "L:4",
      "L:40",
      "L:41",
      "L:42",
      "L:43",
      "L:44",
      "L:45",
      "L:46",
      "L:47",
      "L:48",
      "L:49",
      "L:5",
      "L:50",
      "L:51",
      "L:52",
      "L:53",
      "L:54",
      "L:55",
      "L:56",
      "L:57",
      "L:58",
      "L:59",
      "L:6",
      "L:60",
      "L:61",
      "L:62",
      "L:63",
      "L:64",
      "L:65",
      "L:66",
      "L:67",
      "L:68",
      "L:69",
      "L:7",
      "L:70",
      "L:71",
      "L:72",
      "L:73",
      "L:74",
      "L:75",
      "L:76",
      "L:77",
      "L:78",
      "L:79",
      "L:8",
      "L:80",
      "L:81",
      "L:82",
      "L:83",
      "L:84",
      "L:85",
      "L:86",
      "L:87",
      "L:88",
      "L:89",
      "L:9",
      "L:90",
      "L:91",
      "L:92",
      "L:93",
      "L:94",
      "L:95",
      "L:96",
      "L:97",
      "L:98",
      "L:99"
    ],
    "L:30": [
      "H:10",
      "H:100",
      "H:101",
      "H:102",
      "H:103",
      "H:104",
      "H:105",
      "H:106",
      "H:107",
      "H:108",
      "H:109",
      "H:11",
      "H:110",
      "H:111",
      "H:112",
      "H:113",
      "H:114",
      "H:115",
      "H:116",
      "H:117",
      "H:118",
      "H:119",
      "H:12",
      "H:120",
      "H:121",
      "H:122",
      "H:123",
      "H:124",
      "H:125",
      "H:126",
      "H:127",
      "H:128",
      "H:129",
      "H:13",
      "H:130",
      "H:131",
      "H:132",
      "H:133",
      "H:14",
      "H:140",
      "H:141",
      "H:142",
      "H:143",
      "H:144",
      "H:145",
      "H:146",
      "H:147",
      "H:148",
      "H:149",
      "H:15",
      "H:150",
      "H:151",
      "H:152",
      "H:153",
      "H:154",
      "H:155",
      "H:156",
      "H:157",
      "H:158",
      "H:159",
      "H:16",
      "H:160",
      "H:161",
      "H:162",
      "H:163",
      "H:164",
      "H:165",
      "H:166",
      "H:167",
      "H:168",
      "H:169",
      "H:17",
      "H:170",
      "H:171",
      "H:172",
      "H:173",
      "H:174",
      "H:175",
      "H:176",
      "H:177",
      "H:178",
      "H:179",
      "H:18",
      "H:180",
      "H:181",
      "H:182",
      "H:183",
      "H:184",
      "H:185",
      "H:186",
      "H:187",
      "H:188",
      "H:189",
      "H:19",
      "H:190",
      "H:191",
      "H:192",
      "H:193",
      "H:194",
      "H:195",
      "H:196",
      "H:197",
      "H:198",
      "H:199",
      "H:20",
      "H:200",
      "H:201",
      "H:202",
      "H:203",
      "H:204",
      "H:205",
      "H:206",
      "H:207",
      "H:208",
      "H:209",
      "H:21",
      "H:210",
      "H:211",
      "H:212",
      "H:213",
      "H:214",
      "H:215",
      "H:216",
      "H:217",
      "H:218",
      "H:219",
      "H:22",
      "H:23",
      "H:24",
      "H:25",
      "H:26",
      "H:27",
      "H:28",
      "H:29",
      "H:3",
      "H:30",
      "H:31",
      "H:32",
      "H:33",
      "H:34",
      "H:35",
      "H:36",
      "H:37",
      "H:38",
      "H:39",
      "H:4",
      "H:40",
      "H:41",
      "H:42",
      "H:43",
      "H:44",
      "H:45",
      "H:46",
      "H:47",
      "H:48",
      "H:49",
      "H:5",
      "H:50",
      "H:51",
      "H:52",
      "H:53",
      "H:54",
      "H:55",
      "H:56",
      "H:57",
      "H:58",
      "H:59",
      "H:6",
      "H:60",
      "H:61",
      "H:62",
      "H:63",
      "H:64",
      "H:65",
      "H:66",
      "H:67",
      "H:68",
      "H:69",
      "H:7",
      "H:70",
      "H:71",
      "H:72",
      "H:73",
      "H:74",
      "H:75",
      "H:76",
      "H:77",
      "H:78",
      "H:79",
      "H:8",
      "H:80",
      "H:81",
      "H:82",
      "H:83",
      "H:84",
      "H:85",
      "H:86",
      "H:87",
      "H:88",
      "H:89",
      "H:9",
      "H:90",
      "H:91",
      "H:92",
      "H:93",
      "H:94",
      "H:95",
      "H:96",
      "H:97",
      "H:98",
      "H:99",
      "L:1",
      "L:10",
      "L:100",
      "L:101",
      "L:102",
      "L:103",
      "L:104",
      "L:105",
      "L:106",
      "L:107",
      "L:108",
      "L:109",
      "L:11",
      "L:110",
      "L:111",
      "L:112",
      "L:113",
      "L:114",
      "L:115",
      "L:116",
      "L:117",
      "L:118",
      "L:119",
      "L:12",
      "L:120",
      "L:121",
      "L:122",
      "L:123",
      "L:124",
      "L:125",
      "L:126",
      "L:127",
      "L:128",
      "L:129",
      "L:13",
      "L:130",
      "L:131",
      "L:132",
      "L:133",
      "L:134",
      "L:135",
      "L:136",
      "L:137",
      "L:138",
      "L:139",
      "L:14",
      "L:140",
      "L:141",
      "L:142",
      "L:143",
      "L:144",
      "L:145",
      "L:146",
      "L:147",
      "L:148",
      "L:149",
      "L:15",
      "L:150",
      "L:151",
      "L:152",
      "L:153",
      "L:154",
      "L:155",
      "L:156",
      "L:157",
      "L:158",
      "L:159",
      "L:16",
      "L:160",
      "L:161",
      "L:162",
      "L:163",
      "L:164",
      "L:165",
      "L:166",
      "L:167",
      "L:168",
      "L:169",
      "L:17",
      "L:170",
      "L:171",
      "L:172",
      "L:173",
      "L:174",
      "L:175",
      "L:176",
      "L:177",
      "L:178",
      "L:179",
      "L:18",
      "L:180",
      "L:181",
      "L:182",
      "L:183",
      "L:184",
      "L:185",
      "L:186",
      "L:187",
      "L:188",
      "L:189",
      "L:19",
      "L:190",
      "L:191",
      "L:192",
      "L:193",
      "L:194",
      "L:195",
      "L:196",
      "L:197",
      "L:198",
      "L:199",
      "L:2",
      "L:20",
      "L:200",
      "L:201",
      "L:202",
      "L:203",
      "L:204",
      "L:205",
      "L:206",
      "L:207",
      "L:208",
      "L:209",
      "L:21",
      "L:210",
      "L:211",
      "L:212",
      "L:213",
      "L:214",
      "L:22",
      "L:23",
      "L:24",
      "L:25",
      "L:26",
      "L:27",
      "L:28",
      "L:29",
      "L:3",
      "L:31",
      "L:32",
      "L:33",
      "L:34",
      "L:35",
      "L:36",
      "L:37",
      "L:38",
      "L:39",
      "L:4",
      "L:40",
      "L:41",
      "L:42",
      "L:43",
      "L:44",
      "L:45",
      "L:46",
      "L:47",
      "L:48",
      "L:49",
      "L:5",
      "L:50",
      "L:51",
      "L:52",
      "L:53",
      "L:54",
      "L:55",
      "L:56",
      "L:57",
      "L:58",
      "L:59",
      "L:6",
      "L:60",
      "L:61",
      "L:62",
      "L:63",
      "L:64",
      "L:65",
      "L:66",
      "L:67",
      "L:68",
      "L:69",
      "L:7",
      "L:70",
      "L:71",
      "L:72",
      "L:73",
      "L:74",
      "L:75",
      "L:76",
      "L:77",
      "L:78",
      "L:79",
      "L:8",
      "L:80",
      "L:81",
      "L:82",
      "L:83",
      "L:84",
      "L:85",
      "L:86",
      "L:87",
      "L:88",
      "L:89",
      "L:9",
      "L:90",
      "L:91",
      "L:92",
      "L:93",
      "L:94",
      "L:95",
      "L:96",
      "L:97",
      "L:98",
      "L:99"
    ],
    "L:31": [
      "H:10",
      "H:100",
      "H:101",
      "H:102",
      "H:103",
      "H:104",
      "H:105",
      "H:106",
      "H:107",
      "H:108",
      "H:109",
      "H:11",
      "H:110",
      "H:111",
      "H:112",
      "H:113",
      "H:114",
      "H:115",
      "H:116",
      "H:117",
      "H:118",
      "H:119",
      "H:12",
      "H:120",
      "H:121",
      "H:122",
      "H:123",
      "H:124",
      "H:125",
      "H:126",
      "H:127",
      "H:128",
      "H:129",
      "H:13",
      "H:130",
      "H:131",
      "H:132",
      "H:133",
      "H:14",
      "H:140",
      "H:141",
      "H:142",
      "H:143",
      "H:144",
      "H:145",
      "H:146",
      "H:147",
      "H:148",
      "H:149",
      "H:15",
      "H:150",
      "H:151",
      "H:152",
      "H:153",
      "H:154",
      "H:155",
      "H:156",
      "H:157",
      "H:158",
      "H:159",
      "H:16",
      "H:160",
      "H:161",
      "H:162",
      "H:163",
      "H:164",
      "H:165",
      "H:166",
      "H:167",
      "H:168",
      "H:169",
      "H:17",
      "H:170",
      "H:171",
      "H:172",
      "H:173",
      "H:174",
      "H:175",
      "H:176",
      "H:177",
      "H:178",
      "H:179",
      "H:18",
      "H:180",
      "H:181",
      "H:182",
      "H:183",
      "H:184",
      "H:185",
      "H:186",
      "H:187",
      "H:188",
      "H:189",
      "H:19",
```
