## Supplementary material for "Localized Reactivity on Proteins as Riemannian Manifolds: A Quantum-Inspired Geometric Model for Deterministic, Metal-Aware Reactive-Site Prediction": code bundle: env_features.json

```
{
  "U:16": {
    "id": "U:16",
    "chain": "U",
    "resseq": 16,
    "resname": "ILE",
    "sasa": 0.0,
    "partial_charge_B": -0.06000000000000002,
    "F_metal": 0.0,
    "F_P": 0.0,
    "F_hal": 0.0,
    "total_density": 77276.9375,
    "centroid": [
      -2.4723896980285645,
      1.0106685161590576,
      -0.719915509223938
    ],
    "dipole_rho": [
      -15511.5673828125,
      12416.9296875,
      -33054.47265625
    ],
    "curv_rho": 224366528.0,
    "curv_rho_failed": false,
    "gpu_density_B_requested": "vector",
    "gpu_density_B_effective": "vector",
    "gpu_density_B_fallback_from_vector": false,
    "gpu_density_A_requested": null,
    "gpu_density_A_effective": null,
    "gpu_density_A_fallback_from_vector": false,
    "xtb_A_used": false,
    "xtb_A_success": false,
    "xtb_charge_length_mismatch": false
  },
  "U:17": {
    "id": "U:17",
    "chain": "U",
    "resseq": 17,
    "resname": "ILE",
    "sasa": 0.0,
    "partial_charge_B": -0.06000000000000002,
    "F_metal": 0.0,
    "F_P": 0.0,
    "F_hal": 0.0,
    "total_density": 66522.6953125,
    "centroid": [
      -2.5803654193878174,
      0.9976892471313477,
      -0.38854900002479553
    ],
    "dipole_rho": [
      -12600.4384765625,
      5671.17578125,
      -36141.71484375
    ],
    "curv_rho": 193453696.0,
    "curv_rho_failed": false,
    "gpu_density_B_requested": "vector",
    "gpu_density_B_effective": "vector",
    "gpu_density_B_fallback_from_vector": false,
    "gpu_density_A_requested": null,
    "gpu_density_A_effective": null,
    "gpu_density_A_fallback_from_vector": false,
    "xtb_A_used": false,
    "xtb_A_success": false,
    "xtb_charge_length_mismatch": false
  },
  "U:18": {
    "id": "U:18",
    "chain": "U",
    "resseq": 18,
    "resname": "GLY",
    "sasa": 0.0,
    "partial_charge_B": -0.06000000000000002,
    "F_metal": 0.0,
    "F_P": 0.0,
    "F_hal": 0.0,
    "total_density": 59666.60546875,
    "centroid": [
      -2.4601054191589355,
      0.824092447757721,
      -0.4098198711872101
    ],
    "dipole_rho": [
      -10358.4453125,
      18799.005859375,
      -31617.029296875
    ],
    "curv_rho": 181842048.0,
    "curv_rho_failed": false,
    "gpu_density_B_requested": "vector",
    "gpu_density_B_effective": "vector",
    "gpu_density_B_fallback_from_vector": false,
    "gpu_density_A_requested": null,
    "gpu_density_A_effective": null,
    "gpu_density_A_fallback_from_vector": false,
    "xtb_A_used": false,
    "xtb_A_success": false,
    "xtb_charge_length_mismatch": false
  },
  "U:19": {
    "id": "U:19",
    "chain": "U",
    "resseq": 19,
    "resname": "GLY",
    "sasa": 0.1261194348335266,
    "partial_charge_B": -0.06765731612189665,
    "F_metal": 0.0,
    "F_P": 0.0,
    "F_hal": 0.0,
    "total_density": 56516.6796875,
    "centroid": [
      -2.5007832050323486,
      0.6463841795921326,
      -0.47833600640296936
    ],
    "dipole_rho": [
      -11566.5869140625,
      23604.716796875,
      -25276.296875
    ],
    "curv_rho": 173421456.0,
    "curv_rho_failed": false,
    "gpu_density_B_requested": "vector",
    "gpu_density_B_effective": "vector",
    "gpu_density_B_fallback_from_vector": false,
    "gpu_density_A_requested": null,
    "gpu_density_A_effective": null,
    "gpu_density_A_fallback_from_vector": false,
    "xtb_A_used": false,
    "xtb_A_success": false,
    "xtb_charge_length_mismatch": false
  },
  "U:20": {
    "id": "U:20",
    "chain": "U",
    "resseq": 20,
    "resname": "GLU",
    "sasa": 2.5620102882385254,
    "partial_charge_B": -1.35,
    "F_metal": 0.0,
    "F_P": 0.0,
    "F_hal": 0.0,
    "total_density": 56953.0078125,
    "centroid": [
      -2.345350503921509,
      0.5077553987503052,
      -0.6651345491409302
    ],
    "dipole_rho": [
      -9160.919921875,
      29781.353515625,
      -17408.076171875
    ],
    "curv_rho": 167863776.0,
    "curv_rho_failed": false,
    "gpu_density_B_requested": "vector",
    "gpu_density_B_effective": "vector",
    "gpu_density_B_fallback_from_vector": false,
    "gpu_density_A_requested": null,
    "gpu_density_A_effective": null,
    "gpu_density_A_fallback_from_vector": false,
    "xtb_A_used": false,
    "xtb_A_success": false,
    "xtb_charge_length_mismatch": false
  },
  "U:21": {
    "id": "U:21",
    "chain": "U",
    "resseq": 21,
    "resname": "PHE",
    "sasa": 2.513763666152954,
    "partial_charge_B": -0.15000000000000005,
    "F_metal": 0.0,
    "F_P": 0.0,
    "F_hal": 0.0,
    "total_density": 61434.42578125,
    "centroid": [
      -2.0688493251800537,
      0.6113551259040833,
      -0.7699184417724609
    ],
    "dipole_rho": [
      -25368.1953125,
      24623.509765625,
      -25837.107421875
    ],
    "curv_rho": 169956208.0,
    "curv_rho_failed": false,
    "gpu_density_B_requested": "vector",
    "gpu_density_B_effective": "vector",
    "gpu_density_B_fallback_from_vector": false,
    "gpu_density_A_requested": null,
    "gpu_density_A_effective": null,
    "gpu_density_A_fallback_from_vector": false,
    "xtb_A_used": false,
    "xtb_A_success": false,
    "xtb_charge_length_mismatch": false
  },
  "U:22": {
    "id": "U:22",
    "chain": "U",
    "resseq": 22,
    "resname": "THR",
    "sasa": 0.0,
    "partial_charge_B": -0.3,
    "F_metal": 0.0,
    "F_P": 0.0,
    "F_hal": 0.0,
    "total_density": 64281.6484375,
    "centroid": [
      -2.182006597518921,
      0.548916220664978,
      -1.0861988067626953
    ],
    "dipole_rho": [
      -22563.27734375,
      28391.490234375,
      -13238.275390625
    ],
    "curv_rho": 186996624.0,
    "curv_rho_failed": false,
    "gpu_density_B_requested": "vector",
    "gpu_density_B_effective": "vector",
    "gpu_density_B_fallback_from_vector": false,
    "gpu_density_A_requested": null,
    "gpu_density_A_effective": null,
    "gpu_density_A_fallback_from_vector": false,
    "xtb_A_used": false,
    "xtb_A_success": false,
    "xtb_charge_length_mismatch": false
  },
  "U:23": {
    "id": "U:23",
    "chain": "U",
    "resseq": 23,
    "resname": "THR",
    "sasa": 0.6130437850952148,
    "partial_charge_B": -0.4861041506106649,
    "F_metal": 0.0,
    "F_P": 0.0,
    "F_hal": 0.0,
    "total_density": 58039.35546875,
    "centroid": [
      -2.032266616821289,
      0.4794946610927582,
      -1.2664005756378174
    ],
    "dipole_rho": [
      -23073.6875,
      27888.431640625,
      -4849.6435546875
    ],
    "curv_rho": 171710032.0,
    "curv_rho_failed": false,
    "gpu_density_B_requested": "vector",
    "gpu_density_B_effective": "vector",
    "gpu_density_B_fallback_from_vector": false,
    "gpu_density_A_requested": null,
    "gpu_density_A_effective": null,
    "gpu_density_A_fallback_from_vector": false,
    "xtb_A_used": false,
    "xtb_A_success": false,
    "xtb_charge_length_mismatch": false
  },
  "U:24": {
    "id": "U:24",
    "chain": "U",
    "resseq": 24,
    "resname": "ILE",
    "sasa": 0.0,
    "partial_charge_B": -0.06000000000000002,
    "F_metal": 0.0,
    "F_P": 0.0,
    "F_hal": 0.0,
    "total_density": 66764.375,
    "centroid": [
      -2.1081008911132812,
      0.6326534748077393,
      -1.530669927597046
    ],
    "dipole_rho": [
      -23970.1171875,
      25616.05078125,
      2855.358154296875
    ],
    "curv_rho": 193177440.0,
    "curv_rho_failed": false,
    "gpu_density_B_requested": "vector",
    "gpu_density_B_effective": "vector",
    "gpu_density_B_fallback_from_vector": false,
    "gpu_density_A_requested": null,
    "gpu_density_A_effective": null,
    "gpu_density_A_fallback_from_vector": false,
    "xtb_A_used": false,
    "xtb_A_success": false,
    "xtb_charge_length_mismatch": false
  },
  "U:25": {
    "id": "U:25",
    "chain": "U",
    "resseq": 25,
    "resname": "GLU",
    "sasa": 0.0,
    "partial_charge_B": -0.54,
    "F_metal": 0.0,
    "F_P": 0.0,
    "F_hal": 0.0,
    "total_density": 58725.60546875,
    "centroid": [
      -2.109360694885254,
      0.3948236107826233,
      -1.548754096031189
    ],
    "dipole_rho": [
      -21924.5078125,
      33955.2265625,
      3398.993896484375
    ],
    "curv_rho": 164806560.0,
    "curv_rho_failed": false,
    "gpu_density_B_requested": "vector",
    "gpu_density_B_effective": "vector",
    "gpu_density_B_fallback_from_vector": false,
    "gpu_density_A_requested": null,
    "gpu_density_A_effective": null,
    "gpu_density_A_fallback_from_vector": false,
    "xtb_A_used": false,
    "xtb_A_success": false,
    "xtb_charge_length_mismatch": false
  },
  "U:26": {
    "id": "U:26",
    "chain": "U",
    "resseq": 26,
    "resname": "ASN",
    "sasa": 1.262170433998108,
    "partial_charge_B": -0.27326484812736795,
    "F_metal": 0.0,
    "F_P": 0.0,
    "F_hal": 0.0,
    "total_density": 57434.0703125,
    "centroid": [
      -2.366692304611206,
      0.34644651412963867,
      -1.3471014499664307
    ],
    "dipole_rho": [
      -13416.1474609375,
      29192.09765625,
      -2234.270751953125
    ],
    "curv_rho": 169534176.0,
    "curv_rho_failed": false,
    "gpu_density_B_requested": "vector",
    "gpu_density_B_effective": "vector",
    "gpu_density_B_fallback_from_vector": false,
    "gpu_density_A_requested": null,
    "gpu_density_A_effective": null,
    "gpu_density_A_fallback_from_vector": false,
    "xtb_A_used": false,
    "xtb_A_success": false,
    "xtb_charge_length_mismatch": false
  },
  "U:27": {
    "id": "U:27",
    "chain": "U",
    "resseq": 27,
    "resname": "GLN",
    "sasa": 0.0,
    "partial_charge_B": -0.12,
    "F_metal": 0.0,
    "F_P": 0.0,
    "F_hal": 0.0,
    "total_density": 77981.4296875,
    "centroid": [
      -2.466266632080078,
      0.7086398005485535,
      -1.4024919271469116
    ],
    "dipole_rho": [
      -9000.7763671875,
      30538.896484375,
      4257.55224609375
    ],
    "curv_rho": 216860672.0,
    "curv_rho_failed": false,
    "gpu_density_B_requested": "vector",
    "gpu_density_B_effective": "vector",
    "gpu_density_B_fallback_from_vector": false,
    "gpu_density_A_requested": null,
    "gpu_density_A_effective": null,
    "gpu_density_A_fallback_from_vector": false,
    "xtb_A_used": false,
    "xtb_A_success": false,
    "xtb_charge_length_mismatch": false
  },
  "U:28": {
    "id": "U:28",
    "chain": "U",
    "resseq": 28,
    "resname": "PRO",
    "sasa": 0.0,
    "partial_charge_B": -0.06000000000000002,
    "F_metal": 0.0,
    "F_P": 0.0,
    "F_hal": 0.0,
    "total_density": 65691.5,
    "centroid": [
      -2.315016269683838,
      0.6292684674263,
      -1.748494029045105
    ],
    "dipole_rho": [
      -9917.66796875,
      26291.419921875,
      9275.080078125
    ],
    "curv_rho": 194560112.0,
    "curv_rho_failed": false,
    "gpu_density_B_requested": "vector",
    "gpu_density_B_effective": "vector",
    "gpu_density_B_fallback_from_vector": false,
    "gpu_density_A_requested": null,
    "gpu_density_A_effective": null,
    "gpu_density_A_fallback_from_vector": false,
    "xtb_A_used": false,
    "xtb_A_success": false,
    "xtb_charge_length_mismatch": false
  },
  "U:29": {
    "id": "U:29",
    "chain": "U",
    "resseq": 29,
    "resname": "TRP",
    "sasa": 0.0,
    "partial_charge_B": 0.11999999999999997,
    "F_metal": 0.0,
    "F_P": 0.0,
    "F_hal": 0.0,
    "total_density": 83177.1171875,
    "centroid": [
      -2.510706901550293,
      0.8994928598403931,
      -1.6601781845092773
    ],
    "dipole_rho": [
      182.39407348632812,
      38354.75,
      12846.7421875
    ],
    "curv_rho": 229431968.0,
    "curv_rho_failed": false,
    "gpu_density_B_requested": "vector",
    "gpu_density_B_effective": "vector",
    "gpu_density_B_fallback_from_vector": false,
    "gpu_density_A_requested": null,
    "gpu_density_A_effective": null,
    "gpu_density_A_fallback_from_vector": false,
    "xtb_A_used": false,
    "xtb_A_success": false,
    "xtb_charge_length_mismatch": false
  },
  "U:30": {
    "id": "U:30",
    "chain": "U",
    "resseq": 30,
    "resname": "PHE",
    "sasa": 0.0,
    "partial_charge_B": -0.06000000000000002,
    "F_metal": 0.0,
    "F_P": 0.0,
    "F_hal": 0.0,
    "total_density": 87410.0,
    "centroid": [
      -2.284897804260254,
      1.0047838687896729,
      -1.511191487312317
    ],
    "dipole_rho": [
      -17255.296875,
      13276.158203125,
      -1177.68896484375
    ],
    "curv_rho": 228839552.0,
    "curv_rho_failed": false,
    "gpu_density_B_requested": "vector",
    "gpu_density_B_effective": "vector",
    "gpu_density_B_fallback_from_vector": false,
    "gpu_density_A_requested": null,
    "gpu_density_A_effective": null,
    "gpu_density_A_fallback_from_vector": false,
    "xtb_A_used": false,
    "xtb_A_success": false,
    "xtb_charge_length_mismatch": false
  },
  "U:31": {
    "id": "U:31",
    "chain": "U",
    "resseq": 31,
    "resname": "ALA",
    "sasa": 0.0,
    "partial_charge_B": -0.06000000000000002,
    "F_metal": 0.0,
    "F_P": 0.0,
    "F_hal": 0.0,
    "total_density": 81067.6328125,
    "centroid": [
      -2.2363102436065674,
      1.1794596910476685,
      -1.6509051322937012
    ],
    "dipole_rho": [
      -17065.57421875,
      4568.94384765625,
      5859.146484375
    ],
    "curv_rho": 231470496.0,
    "curv_rho_failed": false,
    "gpu_density_B_requested": "vector",
    "gpu_density_B_effective": "vector",
    "gpu_density_B_fallback_from_vector": false,
    "gpu_density_A_requested": null,
    "gpu_density_A_effective": null,
    "gpu_density_A_fallback_from_vector": false,
    "xtb_A_used": false,
    "xtb_A_success": false,
    "xtb_charge_length_mismatch": false
  },
  "U:32": {
    "id": "U:32",
    "chain": "U",
    "resseq": 32,
    "resname": "ALA",
    "sasa": 0.0,
    "partial_charge_B": -0.06000000000000002,
    "F_metal": 0.0,
    "F_P": 0.0,
    "F_hal": 0.0,
    "total_density": 81335.203125,
    "centroid": [
      -2.0480546951293945,
      1.255506992340088,
      -1.5952068567276
    ],
    "dipole_rho": [
      -28335.109375,
      -2226.39697265625,
      1658.692626953125
    ],
    "curv_rho": 223951120.0,
    "curv_rho_failed": false,
    "gpu_density_B_requested": "vector",
    "gpu_density_B_effective": "vector",
    "gpu_density_B_fallback_from_vector": false,
    "gpu_density_A_requested": null,
    "gpu_density_A_effective": null,
    "gpu_density_A_fallback_from_vector": false,
    "xtb_A_used": false,
    "xtb_A_success": false,
    "xtb_charge_length_mismatch": false
  },
  "U:33": {
    "id": "U:33",
    "chain": "U",
    "resseq": 33,
    "resname": "ILE",
    "sasa": 0.0,
    "partial_charge_B": -0.06000000000000002,
    "F_metal": 0.0,
    "F_P": 0.0,
    "F_hal": 0.0,
    "total_density": 82222.7109375,
    "centroid": [
      -2.1556570529937744,
      1.5446536540985107,
      -1.5974516868591309
    ],
    "dipole_rho": [
      -26325.21875,
      -10521.1103515625,
      2417.21044921875
    ],
    "curv_rho": 230405328.0,
    "curv_rho_failed": false,
    "gpu_density_B_requested": "vector",
    "gpu_density_B_effective": "vector",
    "gpu_density_B_fallback_from_vector": false,
    "gpu_density_A_requested": null,
    "gpu_density_A_effective": null,
    "gpu_density_A_fallback_from_vector": false,
    "xtb_A_used": false,
    "xtb_A_success": false,
    "xtb_charge_length_mismatch": false
  },
  "U:34": {
    "id": "U:34",
    "chain": "U",
    "resseq": 34,
    "resname": "TYR",
    "sasa": 0.0,
    "partial_charge_B": -0.3,
    "F_metal": 0.0,
    "F_P": 0.0,
    "F_hal": 0.0,
    "total_density": 75206.9921875,
    "centroid": [
      -1.8003408908843994,
      1.5393809080123901,
      -1.5441927909851074
    ],
    "dipole_rho": [
      -33990.37890625,
      -8723.5537109375,
      -3378.13134765625
    ],
    "curv_rho": 202647584.0,
    "curv_rho_failed": false,
    "gpu_density_B_requested": "vector",
    "gpu_density_B_effective": "vector",
    "gpu_density_B_fallback_from_vector": false,
    "gpu_density_A_requested": null,
    "gpu_density_A_effective": null,
    "gpu_density_A_fallback_from_vector": false,
    "xtb_A_used": false,
    "xtb_A_success": false,
    "xtb_charge_length_mismatch": false
  },
  "U:35": {
    "id": "U:35",
    "chain": "U",
    "resseq": 35,
    "resname": "ARG",
    "sasa": 0.0,
    "partial_charge_B": 0.4799999999999999,
    "F_metal": 0.0,
    "F_P": 0.0,
    "F_hal": 0.0,
    "total_density": 65134.98046875,
    "centroid": [
      -1.8054232597351074,
      1.9377878904342651,
      -1.5025397539138794
    ],
    "dipole_rho": [
      -26043.0703125,
      -32761.34375,
      -4513.45703125
    ],
    "curv_rho": 182326848.0,
    "curv_rho_failed": false,
    "gpu_density_B_requested": "vector",
    "gpu_density_B_effective": "vector",
    "gpu_density_B_fallback_from_vector": false,
    "gpu_density_A_requested": null,
    "gpu_density_A_effective": null,
    "gpu_density_A_fallback_from_vector": false,
    "xtb_A_used": false,
    "xtb_A_success": false,
    "xtb_charge_length_mismatch": false
  },
  "U:36": {
    "id": "U:36",
    "chain": "U",
    "resseq": 36,
    "resname": "ARG",
    "sasa": 0.0,
    "partial_charge_B": 0.4799999999999999,
    "F_metal": 0.0,
    "F_P": 0.0,
    "F_hal": 0.0,
    "total_density": 57965.0703125,
    "centroid": [
      -1.6200873851776123,
      1.974808692932129,
      -1.8088687658309937
    ],
    "dipole_rho": [
      -34234.5078125,
      -21644.6796875,
      7712.21337890625
    ],
    "curv_rho": 155574464.0,
    "curv_rho_failed": false,
    "gpu_density_B_requested": "vector",
    "gpu_density_B_effective": "vector",
    "gpu_density_B_fallback_from_vector": false,
    "gpu_density_A_requested": null,
    "gpu_density_A_effective": null,
    "gpu_density_A_fallback_from_vector": false,
    "xtb_A_used": false,
    "xtb_A_success": false,
    "xtb_charge_length_mismatch": false
  },
  "U:37": {
    "id": "U:37",
    "chain": "U",
    "resseq": 37,
    "resname": "SER",
    "sasa": 0.5807783007621765,
    "partial_charge_B": -0.47630918864900146,
    "F_metal": 0.0,
    "F_P": 0.0,
    "F_hal": 0.0,
    "total_density": 46481.6171875,
    "centroid": [
      -1.395165205001831,
      1.9723591804504395,
      -1.4109994173049927
    ],
    "dipole_rho": [
      -33527.90234375,
      -19325.830078125,
      -5363.95556640625
    ],
    "curv_rho": 133515024.0,
    "curv_rho_failed": false,
    "gpu_density_B_requested": "vector",
    "gpu_density_B_effective": "vector",
    "gpu_density_B_fallback_from_vector": false,
    "gpu_density_A_requested": null,
    "gpu_density_A_effective": null,
    "gpu_density_A_fallback_from_vector": false,
    "xtb_A_used": false,
    "xtb_A_success": false,
    "xtb_charge_length_mismatch": false
  },
  "U:38": {
    "id": "U:38",
    "chain": "U",
    "resseq": 38,
    "resname": "VAL",
    "sasa": 0.0,
    "partial_charge_B": -0.06000000000000002,
    "F_metal": 0.0,
    "F_P": 0.0,
    "F_hal": 0.0,
    "total_density": 57822.6015625,
    "centroid": [
      -1.4952595233917236,
      1.6992950439453125,
      -1.5472341775894165
    ],
    "dipole_rho": [
      -36292.08203125,
      -18735.62890625,
      -8283.0
    ],
    "curv_rho": 162806736.0,
    "curv_rho_failed": false,
    "gpu_density_B_requested": "vector",
    "gpu_density_B_effective": "vector",
    "gpu_density_B_fallback_from_vector": false,
    "gpu_density_A_requested": null,
    "gpu_density_A_effective": null,
    "gpu_density_A_fallback_from_vector": false,
    "xtb_A_used": false,
    "xtb_A_success": false,
    "xtb_charge_length_mismatch": false
  },
  "U:39": {
    "id": "U:39",
    "chain": "U",
    "resseq": 39,
    "resname": "THR",
    "sasa": 0.0,
    "partial_charge_B": -0.3,
    "F_metal": 0.0,
    "F_P": 0.0,
    "F_hal": 0.0,
    "total_density": 67109.109375,
    "centroid": [
      -1.7447700500488281,
      1.7068496942520142,
      -1.3404687643051147
    ],
    "dipole_rho": [
      -38313.47265625,
      -24595.98828125,
      -14480.0654296875
    ],
    "curv_rho": 191273936.0,
    "curv_rho_failed": false,
    "gpu_density_B_requested": "vector",
    "gpu_density_B_effective": "vector",
    "gpu_density_B_fallback_from_vector": false,
    "gpu_density_A_requested": null,
    "gpu_density_A_effective": null,
    "gpu_density_A_fallback_from_vector": false,
    "xtb_A_used": false,
    "xtb_A_success": false,
    "xtb_charge_length_mismatch": false
  },
  "U:40": {
    "id": "U:40",
    "chain": "U",
    "resseq": 40,
    "resname": "TYR",
    "sasa": 0.0,
    "partial_charge_B": -0.3,
    "F_metal": 0.0,
    "F_P": 0.0,
    "F_hal": 0.0,
    "total_density": 87446.34375,
    "centroid": [
      -2.089953899383545,
      1.3796381950378418,
      -1.2535072565078735
    ],
    "dipole_rho": [
      -42017.5625,
      -20965.560546875,
      -14811.1220703125
    ],
    "curv_rho": 231363792.0,
    "curv_rho_failed": false,
    "gpu_density_B_requested": "vector",
    "gpu_density_B_effective": "vector",
    "gpu_density_B_fallback_from_vector": false,
    "gpu_density_A_requested": null,
    "gpu_density_A_effective": null,
    "gpu_density_A_fallback_from_vector": false,
    "xtb_A_used": false,
    "xtb_A_success": false,
    "xtb_charge_length_mismatch": false
  },
  "U:41": {
    "id": "U:41",
    "chain": "U",
    "resseq": 41,
    "resname": "VAL",
    "sasa": 0.0,
    "partial_charge_B": -0.06000000000000002,
    "F_metal": 0.0,
    "F_P": 0.0,
    "F_hal": 0.0,
    "total_density": 78177.265625,
    "centroid": [
      -2.128056049346924,
      1.6976521015167236,
      -1.320356845855713
    ],
    "dipole_rho": [
      -24574.400390625,
      -22290.953125,
      -8972.5087890625
    ],
    "curv_rho": 230254576.0,
    "curv_rho_failed": false,
    "gpu_density_B_requested": "vector",
    "gpu_density_B_effective": "vector",
    "gpu_density_B_fallback_from_vector": false,
    "gpu_density_A_requested": null,
    "gpu_density_A_effective": null,
    "gpu_density_A_fallback_from_vector": false,
    "xtb_A_used": false,
    "xtb_A_success": false,
    "xtb_charge_length_mismatch": false
  },
  "U:42": {
    "id": "U:42",
    "chain": "U",
    "resseq": 42,
    "resname": "CYS",
    "sasa": 0.0,
    "partial_charge_B": -0.21000000000000002,
    "F_metal": 0.0,
    "F_P": 0.0,
    "F_hal": 0.0,
    "total_density": 84813.0390625,
    "centroid": [
      -2.2857139110565186,
      1.5460786819458008,
      -1.341814398765564
    ],
    "dipole_rho": [
      -18373.095703125,
      -15053.3154296875,
      -8206.849609375
    ],
    "curv_rho": 241825440.0,
    "curv_rho_failed": false,
    "gpu_density_B_requested": "vector",
    "gpu_density_B_effective": "vector",
    "gpu_density_B_fallback_from_vector": false,
    "gpu_density_A_requested": null,
    "gpu_density_A_effective": null,
    "gpu_density_A_fallback_from_vector": false,
    "xtb_A_used": false,
    "xtb_A_success": false,
    "xtb_charge_length_mismatch": false
  },
  "U:43": {
    "id": "U:43",
    "chain": "U",
    "resseq": 43,
    "resname": "GLY",
    "sasa": 0.0,
    "partial_charge_B": -0.06000000000000002,
    "F_metal": 0.0,
    "F_P": 0.0,
    "F_hal": 0.0,
    "total_density": 86873.671875,
    "centroid": [
      -2.365483522415161,
      1.3949016332626343,
      -1.398218035697937
    ],
    "dipole_rho": [
      -11711.3330078125,
      -4410.8603515625,
      -2127.81201171875
    ],
    "curv_rho": 247011504.0,
    "curv_rho_failed": false,
    "gpu_density_B_requested": "vector",
    "gpu_density_B_effective": "vector",
    "gpu_density_B_fallback_from_vector": false,
    "gpu_density_A_requested": null,
    "gpu_density_A_effective": null,
    "gpu_density_A_fallback_from_vector": false,
    "xtb_A_used": false,
    "xtb_A_success": false,
    "xtb_charge_length_mismatch": false
  },
  "U:44": {
    "id": "U:44",
    "chain": "U",
    "resseq": 44,
    "resname": "GLY",
    "sasa": 0.0,
    "partial_charge_B": -0.06000000000000002,
    "F_metal": 0.0,
    "F_P": 0.0,
    "F_hal": 0.0,
    "total_density": 87208.8046875,
    "centroid": [
      -2.4468748569488525,
      1.2194490432739258,
      -1.5403118133544922
    ],
    "dipole_rho": [
      -8313.16015625,
      34.811012268066406,
      8403.69140625
    ],
    "curv_rho": 244932016.0,
    "curv_rho_failed": false,
    "gpu_density_B_requested": "vector",
    "gpu_density_B_effective": "vector",
    "gpu_density_B_fallback_from_vector": false,
    "gpu_density_A_requested": null,
    "gpu_density_A_effective": null,
    "gpu_density_A_fallback_from_vector": false,
    "xtb_A_used": false,
    "xtb_A_success": false,
    "xtb_charge_length_mismatch": false
  },
  "U:45": {
    "id": "U:45",
    "chain": "U",
    "resseq": 45,
    "resname": "SER",
    "sasa": 0.0,
    "partial_charge_B": -0.3,
    "F_metal": 0.0,
    "F_P": 0.0,
    "F_hal": 0.0,
    "total_density": 86346.984375,
    "centroid": [
      -2.6238112449645996,
      1.151503086090088,
      -1.7019416093826294
    ],
    "dipole_rho": [
      -4030.483642578125,
      7709.615234375,
      14747.337890625
    ],
    "curv_rho": 239000384.0,
    "curv_rho_failed": false,
    "gpu_density_B_requested": "vector",
    "gpu_density_B_effective": "vector",
    "gpu_density_B_fallback_from_vector": false,
    "gpu_density_A_requested": null,
    "gpu_density_A_effective": null,
    "gpu_density_A_fallback_from_vector": false,
    "xtb_A_used": false,
    "xtb_A_success": false,
    "xtb_charge_length_mismatch": false
  },
  "U:46": {
    "id": "U:46",
    "chain": "U",
    "resseq": 46,
    "resname": "LEU",
    "sasa": 0.0,
    "partial_charge_B": -0.06000000000000002,
    "F_metal": 0.0,
    "F_P": 0.0,
    "F_hal": 0.0,
    "total_density": 76318.4609375,
    "centroid": [
      -2.4614932537078857,
      1.0764480829238892,
      -1.9679139852523804
    ],
    "dipole_rho": [
      -4112.08154296875,
      15952.31640625,
      25609.525390625
    ],
    "curv_rho": 213289376.0,
    "curv_rho_failed": false,
    "gpu_density_B_requested": "vector",
    "gpu_density_B_effective": "vector",
    "gpu_density_B_fallback_from_vector": false,
    "gpu_density_A_requested": null,
    "gpu_density_A_effective": null,
    "gpu_density_A_fallback_from_vector": false,
    "xtb_A_used": false,
    "xtb_A_success": false,
    "xtb_charge_length_mismatch": false
  },
  "U:47": {
    "id": "U:47",
    "chain": "U",
    "resseq": 47,
    "resname": "ILE",
    "sasa": 0.0,
    "partial_charge_B": -0.06000000000000002,
    "F_metal": 0.0,
    "F_P": 0.0,
    "F_hal": 0.0,
    "total_density": 72221.5859375,
    "centroid": [
      -2.7562575340270996,
      1.124027132987976,
      -2.081631898880005
    ],
    "dipole_rho": [
      6975.1767578125,
      7692.65283203125,
      24215.39453125
    ],
    "curv_rho": 204848672.0,
    "curv_rho_failed": false,
    "gpu_density_B_requested": "vector",
    "gpu_density_B_effective": "vector",
    "gpu_density_B_fallback_from_vector": false,
    "gpu_density_A_requested": null,
    "gpu_density_A_effective": null,
    "gpu_density_A_fallback_from_vector": false,
    "xtb_A_used": false,
    "xtb_A_success": false,
    "xtb_charge_length_mismatch": false
  },
  "U:48": {
    "id": "U:48",
    "chain": "U",
    "resseq": 48,
    "resname": "SER",
    "sasa": 0.0,
    "partial_charge_B": -0.3,
    "F_metal": 0.0,
    "F_P": 0.0,
    "F_hal": 0.0,
    "total_density": 62392.2421875,
    "centroid": [
      -2.6094095706939697,
      1.0974215269088745,
      -2.2898926734924316
    ],
    "dipole_rho": [
      787.622314453125,
      7395.86669921875,
      29196.8984375
    ],
    "curv_rho": 182432032.0,
    "curv_rho_failed": false,
    "gpu_density_B_requested": "vector",
    "gpu_density_B_effective": "vector",
    "gpu_density_B_fallback_from_vector": false,
    "gpu_density_A_requested": null,
    "gpu_density_A_effective": null,
    "gpu_density_A_fallback_from_vector": false,
    "xtb_A_used": false,
    "xtb_A_success": false,
    "xtb_charge_length_mismatch": false
  },
  "U:49": {
    "id": "U:49",
    "chain": "U",
    "resseq": 49,
    "resname": "PRO",
    "sasa": 0.7098401784896851,
    "partial_charge_B": -0.10309780368024707,
    "F_metal": 0.0,
    "F_P": 0.0,
    "F_hal": 0.0,
    "total_density": 60476.43359375,
    "centroid": [
      -2.365488052368164,
      1.0953577756881714,
      -2.372666120529175
    ],
    "dipole_rho": [
      -2187.673828125,
      12848.6787109375,
      34363.89453125
    ],
    "curv_rho": 168453936.0,
    "curv_rho_failed": false,
    "gpu_density_B_requested": "vector",
    "gpu_density_B_effective": "vector",
    "gpu_density_B_fallback_from_vector": false,
    "gpu_density_A_requested": null,
    "gpu_density_A_effective": null,
    "gpu_density_A_fallback_from_vector": false,
    "xtb_A_used": false,
    "xtb_A_success": false,
    "xtb_charge_length_mismatch": false
  },
  "U:50": {
    "id": "U:50",
    "chain": "U",
    "resseq": 50,
    "resname": "CYS",
    "sasa": 0.16338898241519928,
    "partial_charge_B": -0.24472045222799083,
    "F_metal": 0.0,
    "F_P": 0.0,
    "F_hal": 0.0,
    "total_density": 57021.23828125,
    "centroid": [
      -2.3207297325134277,
      1.3262195587158203,
      -2.4763495922088623
    ],
    "dipole_rho": [
      -1430.069580078125,
      1645.22119140625,
      27317.955078125
    ],
    "curv_rho": 155648096.0,
    "curv_rho_failed": false,
    "gpu_density_B_requested": "vector",
    "gpu_density_B_effective": "vector",
    "gpu_density_B_fallback_from_vector": false,
    "gpu_density_A_requested": null,
    "gpu_density_A_effective": null,
    "gpu_density_A_fallback_from_vector": false,
    "xtb_A_used": false,
    "xtb_A_success": false,
    "xtb_charge_length_mismatch": false
  },
  "U:51": {
    "id": "U:51",
    "chain": "U",
    "resseq": 51,
    "resname": "TRP",
    "sasa": 0.0,
    "partial_charge_B": 0.11999999999999997,
    "F_metal": 0.0,
    "F_P": 0.0,
    "F_hal": 0.0,
    "total_density": 72848.3515625,
    "centroid": [
      -2.4997763633728027,
      1.4284855127334595,
      -2.228811025619507
    ],
    "dipole_rho": [
      7639.84326171875,
      -8289.1064453125,
      39198.3515625
    ],
    "curv_rho": 193490064.0,
    "curv_rho_failed": false,
    "gpu_density_B_requested": "vector",
    "gpu_density_B_effective": "vector",
    "gpu_density_B_fallback_from_vector": false,
    "gpu_density_A_requested": null,
    "gpu_density_A_effective": null,
    "gpu_density_A_fallback_from_vector": false,
    "xtb_A_used": false,
    "xtb_A_success": false,
    "xtb_charge_length_mismatch": false
  },
  "U:52": {
    "id": "U:52",
    "chain": "U",
    "resseq": 52,
    "resname": "VAL",
    "sasa": 0.0,
    "partial_charge_B": -0.06000000000000002,
    "F_metal": 0.0,
    "F_P": 0.0,
    "F_hal": 0.0,
    "total_density": 78017.984375,
    "centroid": [
      -2.482351303100586,
      1.3780274391174316,
      -1.9689056873321533
    ],
    "dipole_rho": [
      -5918.84619140625,
      -3311.395751953125,
      19429.400390625
    ],
    "curv_rho": 219988672.0,
    "curv_rho_failed": false,
    "gpu_density_B_requested": "vector",
    "gpu_density_B_effective": "vector",
    "gpu_density_B_fallback_from_vector": false,
    "gpu_density_A_requested": null,
    "gpu_density_A_effective": null,
    "gpu_density_A_fallback_from_vector": false,
    "xtb_A_used": false,
    "xtb_A_success": false,
    "xtb_charge_length_mismatch": false
  },
  "U:53": {
    "id": "U:53",
    "chain": "U",
    "resseq": 53,
    "resname": "ILE",
    "sasa": 0.0,
    "partial_charge_B": -0.06000000000000002,
    "F_metal": 0.0,
    "F_P": 0.0,
    "F_hal": 0.0,
    "total_density": 86160.203125,
    "centroid": [
      -2.7560606002807617,
      1.397227168083191,
      -1.7428549528121948
    ],
    "dipole_rho": [
      5405.61376953125,
      -4358.4541015625,
      20813.720703125
    ],
    "curv_rho": 234632704.0,
    "curv_rho_failed": false,
    "gpu_density_B_requested": "vector",
    "gpu_density_B_effective": "vector",
    "gpu_density_B_fallback_from_vector": false,
    "gpu_density_A_requested": null,
    "gpu_density_A_effective": null,
    "gpu_density_A_fallback_from_vector": false,
    "xtb_A_used": false,
    "xtb_A_success": false,
    "xtb_charge_length_mismatch": false
  },
  "U:54": {
    "id": "U:54",
    "chain": "U",
    "resseq": 54,
    "resname": "SER",
    "sasa": 0.0,
    "partial_charge_B": -0.3,
    "F_metal": 0.0,
    "F_P": 0.0,
    "F_hal": 0.0,
    "total_density": 85629.375,
    "centroid": [
      -2.704643726348877,
      1.5765734910964966,
      -1.5906956195831299
    ],
    "dipole_rho": [
      -2972.248291015625,
      -11866.23046875,
      8023.8701171875
    ],
    "curv_rho": 241711184.0,
    "curv_rho_failed": false,
    "gpu_density_B_requested": "vector",
    "gpu_density_B_effective": "vector",
    "gpu_density_B_fallback_from_vector": false,
    "gpu_density_A_requested": null,
    "gpu_density_A_effective": null,
    "gpu_density_A_fallback_from_vector": false,
    "xtb_A_used": false,
    "xtb_A_success": false,
    "xtb_charge_length_mismatch": false
  },
  "U:55": {
    "id": "U:55",
    "chain": "U",
    "resseq": 55,
    "resname": "ALA",
    "sasa": 0.0,
    "partial_charge_B": -0.06000000000000002,
    "F_metal": 0.0,
    "F_P": 0.0,
    "F_hal": 0.0,
    "total_density": 86602.25,
    "centroid": [
      -2.7242040634155273,
      1.6511073112487793,
      -1.4506863355636597
    ],
    "dipole_rho": [
      954.0103759765625,
      -28713.197265625,
      965.9222412109375
    ],
    "curv_rho": 243795792.0,
    "curv_rho_failed": false,
    "gpu_density_B_requested": "vector",
    "gpu_density_B_effective": "vector",
    "gpu_density_B_fallback_from_vector": false,
    "gpu_density_A_requested": null,
    "gpu_density_A_effective": null,
    "gpu_density_A_fallback_from_vector": false,
    "xtb_A_used": false,
    "xtb_A_success": false,
    "xtb_charge_length_mismatch": false
  },
  "U:56": {
    "id": "U:56",
    "chain": "U",
    "resseq": 56,
    "resname": "THR",
    "sasa": 0.0,
    "partial_charge_B": -0.3,
    "F_metal": 0.0,
    "F_P": 0.0,
    "F_hal": 0.0,
    "total_density": 76099.7265625,
    "centroid": [
      -2.794029474258423,
      1.9236470460891724,
      -1.4921636581420898
    ],
    "dipole_rho": [
      1899.144775390625,
      -35106.65234375,
      5012.30322265625
    ],
    "curv_rho": 224771360.0,
    "curv_rho_failed": false,
    "gpu_density_B_requested": "vector",
    "gpu_density_B_effective": "vector",
    "gpu_density_B_fallback_from_vector": false,
    "gpu_density_A_requested": null,
    "gpu_density_A_effective": null,
    "gpu_density_A_fallback_from_vector": false,
    "xtb_A_used": false,
    "xtb_A_success": false,
    "xtb_charge_length_mismatch": false
  },
  "U:57": {
    "id": "U:57",
    "chain": "U",
    "resseq": 57,
    "resname": "HIS",
    "sasa": 0.0,
    "partial_charge_B": 0.29999999999999993,
    "F_metal": 0.0,
    "F_P": 0.0,
    "F_hal": 0.0,
    "total_density": 80571.7578125,
    "centroid": [
      -2.705289840698242,
      1.8492108583450317,
      -1.2058931589126587
    ],
    "dipole_rho": [
      -3723.20556640625,
      -35521.61328125,
      -11144.123046875
    ],
    "curv_rho": 235426272.0,
    "curv_rho_failed": false,
    "gpu_density_B_requested": "vector",
    "gpu_density_B_effective": "vector",
    "gpu_density_B_fallback_from_vector": false,
    "gpu_density_A_requested": null,
    "gpu_density_A_effective": null,
    "gpu_density_A_fallback_from_vector": false,
    "xtb_A_used": false,
    "xtb_A_success": false,
    "xtb_charge_length_mismatch": false
  },
  "U:58": {
    "id": "U:58",
    "chain": "U",
    "resseq": 58,
    "resname": "CYS",
    "sasa": 0.0,
    "partial_charge_B": -0.21000000000000002,
    "F_metal": 0.0,
    "F_P": 0.0,
    "F_hal": 0.0,
    "total_density": 83123.546875,
    "centroid": [
      -2.497635841369629,
      1.7680972814559937,
      -1.3148053884506226
    ],
    "dipole_rho": [
      -13021.5185546875,
      -37898.984375,
      -1380.30908203125
    ],
    "curv_rho": 242385280.0,
    "curv_rho_failed": false,
    "gpu_density_B_requested": "vector",
    "gpu_density_B_effective": "vector",
    "gpu_density_B_fallback_from_vector": false,
    "gpu_density_A_requested": null,
    "gpu_density_A_effective": null,
    "gpu_density_A_fallback_from_vector": false,
    "xtb_A_used": false,
    "xtb_A_success": false,
    "xtb_charge_length_mismatch": false
  },
  "U:59": {
    "id": "U:59",
    "chain": "U",
    "resseq": 59,
    "resname": "PHE",
    "sasa": 0.0,
    "partial_charge_B": -0.06000000000000002,
    "F_metal": 0.0,
    "F_P": 0.0,
    "F_hal": 0.0,
    "total_density": 82554.5859375,
    "centroid": [
      -2.420783281326294,
      1.8516932725906372,
      -1.5826396942138672
    ],
    "dipole_rho": [
      -12104.13671875,
      -39744.54296875,
      4243.775390625
    ],
    "curv_rho": 226673552.0,
    "curv_rho_failed": false,
    "gpu_density_B_requested": "vector",
    "gpu_density_B_effective": "vector",
    "gpu_density_B_fallback_from_vector": false,
    "gpu_density_A_requested": null,
    "gpu_density_A_effective": null,
    "gpu_density_A_fallback_from_vector": false,
    "xtb_A_used": false,
    "xtb_A_success": false,
    "xtb_charge_length_mismatch": false
  },
  "U:60": {
    "id": "U:60",
    "chain": "U",
    "resseq": 60,
    "resname": "PRO",
    "sasa": 1.3551493883132935,
    "partial_charge_B": -0.14227762257582874,
    "F_metal": 0.0,
    "F_P": 0.0,
    "F_hal": 0.0,
    "total_density": 54120.14453125,
    "centroid": [
      -2.2977166175842285,
      2.3032190799713135,
      -1.8286733627319336
    ],
    "dipole_rho": [
      -7173.36376953125,
      -35537.3515625,
      4678.97119140625
    ],
    "curv_rho": 163686336.0,
    "curv_rho_failed": false,
    "gpu_density_B_requested": "vector",
    "gpu_density_B_effective": "vector",
    "gpu_density_B_fallback_from_vector": false,
    "gpu_density_A_requested": null,
    "gpu_density_A_effective": null,
    "gpu_density_A_fallback_from_vector": false,
    "xtb_A_used": false,
    "xtb_A_success": false,
    "xtb_charge_length_mismatch": false
  },
  "U:61": {
    "id": "U:61",
    "chain": "U",
    "resseq": 61,
    "resname": "LYS",
    "sasa": 3.5864791870117188,
    "partial_charge_B": 0.29999999999999993,
    "F_metal": 0.0,
    "F_P": 0.0,
    "F_hal": 0.0,
    "total_density": 56035.5390625,
    "centroid": [
      -2.055579423904419,
      2.21713924407959,
      -1.9302656650543213
    ],
    "dipole_rho": [
      -20613.6875,
      -40479.765625,
      14145.3076171875
    ],
    "curv_rho": 163520752.0,
    "curv_rho_failed": false,
    "gpu_density_B_requested": "vector",
    "gpu_density_B_effective": "vector",
    "gpu_density_B_fallback_from_vector": false,
    "gpu_density_A_requested": null,
    "gpu_density_A_effective": null,
    "gpu_density_A_fallback_from_vector": false,
    "xtb_A_used": false,
    "xtb_A_success": false,
    "xtb_charge_length_mismatch": false
  },
  "U:62": {
    "id": "U:62",
    "chain": "U",
    "resseq": 62,
    "resname": "GLU",
    "sasa": 1.8405014276504517,
    "partial_charge_B": -1.35,
    "F_metal": 0.0,
    "F_P": 0.0,
    "F_hal": 0.0,
    "total_density": 50612.6328125,
    "centroid": [
      -1.8239260911941528,
      2.098109722137451,
      -2.0997960567474365
    ],
    "dipole_rho": [
      -18072.83984375,
      -30230.447265625,
      17955.30859375
    ],
    "curv_rho": 145201216.0,
    "curv_rho_failed": false,
    "gpu_density_B_requested": "vector",
    "gpu_density_B_effective": "vector",
    "gpu_density_B_fallback_from_vector": false,
    "gpu_density_A_requested": null,
    "gpu_density_A_effective": null,
    "gpu_density_A_fallback_from_vector": false,
    "xtb_A_used": false,
    "xtb_A_success": false,
    "xtb_charge_length_mismatch": false
  },
  "U:63": {
    "id": "U:63",
    "chain": "U",
    "resseq": 63,
    "resname": "ASP",
    "sasa": 0.0,
    "partial_charge_B": -0.54,
    "F_metal": 0.0,
    "F_P": 0.0,
    "F_hal": 0.0,
    "total_density": 55328.40234375,
    "centroid": [
      -1.7952334880828857,
      2.075866222381592,
      -1.8467789888381958
    ],
    "dipole_rho": [
      -18967.7421875,
      -30753.37890625,
      5926.83251953125
    ],
    "curv_rho": 158848960.0,
    "curv_rho_failed": false,
    "gpu_density_B_requested": "vector",
    "gpu_density_B_effective": "vector",
    "gpu_density_B_fallback_from_vector": false,
    "gpu_density_A_requested": null,
    "gpu_density_A_effective": null,
    "gpu_density_A_fallback_from_vector": false,
    "xtb_A_used": false,
    "xtb_A_success": false,
    "xtb_charge_length_mismatch": false
  },
  "U:64": {
    "id": "U:64",
    "chain": "U",
    "resseq": 64,
    "resname": "TYR",
    "sasa": 0.0,
    "partial_charge_B": -0.3,
    "F_metal": 0.0,
    "F_P": 0.0,
    "F_hal": 0.0,
    "total_density": 67282.2734375,
    "centroid": [
      -1.9655386209487915,
      1.9548699855804443,
      -1.7490832805633545
    ],
    "dipole_rho": [
      -18477.751953125,
      -22898.201171875,
      9676.31640625
    ],
    "curv_rho": 187187904.0,
    "curv_rho_failed": false,
    "gpu_density_B_requested": "vector",
    "gpu_density_B_effective": "vector",
    "gpu_density_B_fallback_from_vector": false,
    "gpu_density_A_requested": null,
    "gpu_density_A_effective": null,
    "gpu_density_A_fallback_from_vector": false,
    "xtb_A_used": false,
    "xtb_A_success": false,
    "xtb_charge_length_mismatch": false
  },
  "U:65": {
    "id": "U:65",
    "chain": "U",
    "resseq": 65,
    "resname": "ILE",
    "sasa": 0.0,
    "partial_charge_B": -0.06000000000000002,
    "F_metal": 0.0,
    "F_P": 0.0,
    "F_hal": 0.0,
    "total_density": 68655.515625,
    "centroid": [
      -1.8045637607574463,
      1.5968250036239624,
      -1.819604754447937
    ],
    "dipole_rho": [
      -34378.484375,
      -15908.322265625,
      11839.298828125
    ],
    "curv_rho": 195415744.0,
    "curv_rho_failed": false,
    "gpu_density_B_requested": "vector",
    "gpu_density_B_effective": "vector",
    "gpu_density_B_fallback_from_vector": false,
    "gpu_density_A_requested": null,
    "gpu_density_A_effective": null,
    "gpu_density_A_fallback_from_vector": false,
    "xtb_A_used": false,
    "xtb_A_success": false,
    "xtb_charge_length_mismatch": false
  },
  "U:66": {
    "id": "U:66",
    "chain": "U",
    "resseq": 66,
    "resname": "VAL",
    "sasa": 0.0,
    "partial_charge_B": -0.06000000000000002,
    "F_metal": 0.0,
    "F_P": 0.0,
    "F_hal": 0.0,
    "total_density": 75194.4453125,
    "centroid": [
      -2.0102412700653076,
      1.4034720659255981,
      -1.875569224357605
    ],
    "dipole_rho": [
      -27898.099609375,
      -7452.80908203125,
      16926.458984375
    ],
    "curv_rho": 210398368.0,
    "curv_rho_failed": false,
    "gpu_density_B_requested": "vector",
    "gpu_density_B_effective": "vector",
    "gpu_density_B_fallback_from_vector": false,
    "gpu_density_A_requested": null,
    "gpu_density_A_effective": null,
    "gpu_density_A_fallback_from_vector": false,
    "xtb_A_used": false,
    "xtb_A_success": false,
    "xtb_charge_length_mismatch": false
  },
  "U:67": {
    "id": "U:67",
    "chain": "U",
    "resseq": 67,
    "resname": "TYR",
    "sasa": 0.0,
    "partial_charge_B": -0.3,
    "F_metal": 0.0,
    "F_P": 0.0,
    "F_hal": 0.0,
    "total_density": 77670.1796875,
    "centroid": [
      -1.8801392316818237,
      1.2236720323562622,
      -1.7652575969696045
    ],
    "dipole_rho": [
      -47697.71875,
      -1275.9615478515625,
      12315.94921875
    ],
    "curv_rho": 206951648.0,
    "curv_rho_failed": false,
    "gpu_density_B_requested": "vector",
    "gpu_density_B_effective": "vector",
    "gpu_density_B_fallback_from_vector": false,
    "gpu_density_A_requested": null,
    "gpu_density_A_effective": null,
    "gpu_density_A_fallback_from_vector": false,
    "xtb_A_used": false,
    "xtb_A_success": false,
    "xtb_charge_length_mismatch": false
  },
  "U:68": {
    "id": "U:68",
    "chain": "U",
    "resseq": 68,
    "resname": "LEU",
    "sasa": 0.0,
    "partial_charge_B": -0.06000000000000002,
    "F_metal": 0.0,
    "F_P": 0.0,
    "F_hal": 0.0,
    "total_density": 72282.203125,
    "centroid": [
      -2.012538194656372,
      1.0617320537567139,
      -1.9550204277038574
    ],
    "dipole_rho": [
      -23024.64453125,
      14219.32421875,
      13883.9140625
    ],
    "curv_rho": 197080656.0,
    "curv_rho_failed": false,
    "gpu_density_B_requested": "vector",
    "gpu_density_B_effective": "vector",
    "gpu_density_B_fallback_from_vector": false,
    "gpu_density_A_requested": null,
    "gpu_density_A_effective": null,
    "gpu_density_A_fallback_from_vector": false,
    "xtb_A_used": false,
    "xtb_A_success": false,
    "xtb_charge_length_mismatch": false
  },
  "U:69": {
    "id": "U:69",
    "chain": "U",
    "resseq": 69,
    "resname": "GLY",
    "sasa": 0.0,
    "partial_charge_B": -0.06000000000000002,
    "F_metal": 0.0,
    "F_P": 0.0,
    "F_hal": 0.0,
    "total_density": 63883.3125,
    "centroid": [
      -1.8804330825805664,
      0.8583137392997742,
      -1.7686082124710083
    ],
    "dipole_rho": [
      -25338.23828125,
      21079.171875,
      8029.60546875
    ],
    "curv_rho": 189899776.0,
    "curv_rho_failed": false,
    "gpu_density_B_requested": "vector",
    "gpu_density_B_effective": "vector",
    "gpu_density_B_fallback_from_vector": false,
    "gpu_density_A_requested": null,
    "gpu_density_A_effective": null,
    "gpu_density_A_fallback_from_vector": false,
    "xtb_A_used": false,
    "xtb_A_success": false,
    "xtb_charge_length_mismatch": false
  },
  "U:70": {
    "id": "U:70",
    "chain": "U",
    "resseq": 70,
    "resname": "ARG",
    "sasa": 0.0,
    "partial_charge_B": 0.4799999999999999,
    "F_metal": 0.0,
    "F_P": 0.0,
    "F_hal": 0.0,
    "total_density": 72125.390625,
    "centroid": [
      -1.7560813426971436,
      1.0094422101974487,
      -1.5692306756973267
    ],
    "dipole_rho": [
      -38385.10546875,
      9813.40625,
      -146.47280883789062
    ],
    "curv_rho": 196190336.0,
    "curv_rho_failed": false,
    "gpu_density_B_requested": "vector",
    "gpu_density_B_effective": "vector",
    "gpu_density_B_fallback_from_vector": false,
    "gpu_density_A_requested": null,
    "gpu_density_A_effective": null,
    "gpu_density_A_fallback_from_vector": false,
    "xtb_A_used": false,
    "xtb_A_success": false,
    "xtb_charge_length_mismatch": false
  },
  "U:71": {
    "id": "U:71",
    "chain": "U",
    "resseq": 71,
    "resname": "SER",
    "sasa": 0.0,
    "partial_charge_B": -0.3,
    "F_metal": 0.0,
    "F_P": 0.0,
    "F_hal": 0.0,
    "total_density": 62153.90625,
    "centroid": [
      -1.8006701469421387,
      0.7306878566741943,
      -1.3599008321762085
    ],
    "dipole_rho": [
      -26903.544921875,
      17166.150390625,
      -5544.17822265625
    ],
    "curv_rho": 176793120.0,
    "curv_rho_failed": false,
    "gpu_density_B_requested": "vector",
    "gpu_density_B_effective": "vector",
    "gpu_density_B_fallback_from_vector": false,
    "gpu_density_A_requested": null,
    "gpu_density_A_effective": null,
    "gpu_density_A_fallback_from_vector": false,
    "xtb_A_used": false,
    "xtb_A_success": false,
    "xtb_charge_length_mismatch": false
  },
  "U:72": {
    "id": "U:72",
    "chain": "U",
    "resseq": 72,
    "resname": "ARG",
    "sasa": 2.756167411804199,
    "partial_charge_B": 1.2,
    "F_metal": 0.0,
    "F_P": 0.0,
    "F_hal": 0.0,
    "total_density": 60512.82421875,
    "centroid": [
      -1.6151883602142334,
      0.889808714389801,
      -1.2514891624450684
    ],
    "dipole_rho": [
      -37133.265625,
      16431.408203125,
      -17051.30859375
    ],
    "curv_rho": 174535216.0,
    "curv_rho_failed": false,
    "gpu_density_B_requested": "vector",
    "gpu_density_B_effective": "vector",
    "gpu_density_B_fallback_from_vector": false,
    "gpu_density_A_requested": null,
    "gpu_density_A_effective": null,
    "gpu_density_A_fallback_from_vector": false,
    "xtb_A_used": false,
    "xtb_A_success": false,
    "xtb_charge_length_mismatch": false
  },
  "U:73": {
    "id": "U:73",
    "chain": "U",
    "resseq": 73,
    "resname": "LEU",
    "sasa": 0.0,
    "partial_charge_B": -0.06000000000000002,
    "F_metal": 0.0,
    "F_P": 0.0,
    "F_hal": 0.0,
    "total_density": 65905.34375,
    "centroid": [
      -1.6954495906829834,
      1.1871137619018555,
      -1.206416130065918
    ],
    "dipole_rho": [
      -33928.04296875,
      105.53304290771484,
      -15876.0068359375
    ],
    "curv_rho": 193645680.0,
    "curv_rho_failed": false,
    "gpu_density_B_requested": "vector",
    "gpu_density_B_effective": "vector",
    "gpu_density_B_fallback_from_vector": false,
    "gpu_density_A_requested": null,
    "gpu_density_A_effective": null,
    "gpu_density_A_fallback_from_vector": false,
    "xtb_A_used": false,
    "xtb_A_success": false,
    "xtb_charge_length_mismatch": false
  },
  "U:74": {
    "id": "U:74",
    "chain": "U",
    "resseq": 74,
    "resname": "ASN",
    "sasa": 0.7567166090011597,
    "partial_charge_B": -0.21188779346275943,
    "F_metal": 0.0,
    "F_P": 0.0,
    "F_hal": 0.0,
    "total_density": 55081.31640625,
    "centroid": [
      -1.4544060230255127,
      1.2508126497268677,
      -1.1632026433944702
    ],
    "dipole_rho": [
      -36482.0625,
      -685.0767822265625,
      -9521.63671875
    ],
    "curv_rho": 162643152.0,
    "curv_rho_failed": false,
    "gpu_density_B_requested": "vector",
    "gpu_density_B_effective": "vector",
    "gpu_density_B_fallback_from_vector": false,
    "gpu_density_A_requested": null,
    "gpu_density_A_effective": null,
    "gpu_density_A_fallback_from_vector": false,
    "xtb_A_used": false,
    "xtb_A_success": false,
    "xtb_charge_length_mismatch": false
  },
  "U:75": {
    "id": "U:75",
    "chain": "U",
    "resseq": 75,
    "resname": "SER",
    "sasa": 0.935698390007019,
    "partial_charge_B": -0.5840536978496191,
    "F_metal": 0.0,
    "F_P": 0.0,
    "F_hal": 0.0,
    "total_density": 50896.4765625,
    "centroid": [
      -1.381620168685913,
      1.0223405361175537,
      -1.3754249811172485
    ],
    "dipole_rho": [
      -34891.41015625,
      9042.1259765625,
      -7626.423828125
    ],
    "curv_rho": 151364176.0,
    "curv_rho_failed": false,
    "gpu_density_B_requested": "vector",
    "gpu_density_B_effective": "vector",
    "gpu_density_B_fallback_from_vector": false,
    "gpu_density_A_requested": null,
    "gpu_density_A_effective": null,
    "gpu_density_A_fallback_from_vector": false,
    "xtb_A_used": false,
    "xtb_A_success": false,
    "xtb_charge_length_mismatch": false
  },
  "U:76": {
    "id": "U:76",
    "chain": "U",
    "resseq": 76,
    "resname": "ASN",
    "sasa": 1.8674604892730713,
    "partial_charge_B": -0.30000000000000004,
    "F_metal": 0.0,
    "F_P": 0.0,
    "F_hal": 0.0,
    "total_density": 48846.3984375,
    "centroid": [
      -1.3188018798828125,
      0.9408552646636963,
      -1.621669054031372
    ],
    "dipole_rho": [
      -33945.90625,
      6907.134765625,
      -105.34781646728516
    ],
    "curv_rho": 137791856.0,
    "curv_rho_failed": false,
    "gpu_density_B_requested": "vector",
    "gpu_density_B_effective": "vector",
    "gpu_density_B_fallback_from_vector": false,
    "gpu_density_A_requested": null,
    "gpu_density_A_effective": null,
    "gpu_density_A_fallback_from_vector": false,
    "xtb_A_used": false,
    "xtb_A_success": false,
    "xtb_charge_length_mismatch": false
  },
  "U:77": {
    "id": "U:77",
    "chain": "U",
    "resseq": 77,
    "resname": "THR",
    "sasa": 0.0,
    "partial_charge_B": -0.3,
    "F_metal": 0.0,
    "F_P": 0.0,
    "F_hal": 0.0,
    "total_density": 51941.71484375,
    "centroid": [
      -1.503876805305481,
      0.7550682425498962,
      -1.6253632307052612
    ],
    "dipole_rho": [
      -28049.53125,
      15960.0341796875,
      2250.254150390625
    ],
    "curv_rho": 150129072.0,
    "curv_rho_failed": false,
    "gpu_density_B_requested": "vector",
    "gpu_density_B_effective": "vector",
    "gpu_density_B_fallback_from_vector": false,
    "gpu_density_A_requested": null,
    "gpu_density_A_effective": null,
    "gpu_density_A_fallback_from_vector": false,
    "xtb_A_used": false,
    "xtb_A_success": false,
    "xtb_charge_length_mismatch": false
  },
  "U:78": {
    "id": "U:78",
    "chain": "U",
    "resseq": 78,
    "resname": "GLN",
    "sasa": 7.402390003204346,
    "partial_charge_B": -0.30000000000000004,
    "F_metal": 0.0,
    "F_P": 0.0,
    "F_hal": 0.0,
    "total_density": 41242.33984375,
    "centroid": [
      -1.4108437299728394,
      0.5167418122291565,
      -1.7941657304763794
    ],
    "dipole_rho": [
      -28130.90234375,
      18860.009765625,
      6481.5107421875
    ],
    "curv_rho": 114647832.0,
    "curv_rho_failed": false,
    "gpu_density_B_requested": "vector",
    "gpu_density_B_effective": "vector",
    "gpu_density_B_fallback_from_vector": false,
    "gpu_density_A_requested": null,
    "gpu_density_A_effective": null,
    "gpu_density_A_fallback_from_vector": false,
    "xtb_A_used": false,
    "xtb_A_success": false,
    "xtb_charge_length_mismatch": false
  },
  "U:79": {
    "id": "U:79",
    "chain": "U",
    "resseq": 79,
    "resname": "GLY",
    "sasa": 0.0,
    "partial_charge_B": -0.06000000000000002,
    "F_metal": 0.0,
    "F_P": 0.0,
    "F_hal": 0.0,
    "total_density": 48204.61328125,
    "centroid": [
      -1.5841856002807617,
      0.7370039820671082,
      -1.9939688444137573
    ],
    "dipole_rho": [
      -26534.732421875,
      19766.501953125,
      10786.0849609375
    ],
    "curv_rho": 141272624.0,
    "curv_rho_failed": false,
    "gpu_density_B_requested": "vector",
    "gpu_density_B_effective": "vector",
    "gpu_density_B_fallback_from_vector": false,
    "gpu_density_A_requested": null,
    "gpu_density_A_effective": null,
    "gpu_density_A_fallback_from_vector": false,
    "xtb_A_used": false,
    "xtb_A_success": false,
    "xtb_charge_length_mismatch": false
  },
  "U:80": {
    "id": "U:80",
    "chain": "U",
    "resseq": 80,
    "resname": "GLU",
    "sasa": 0.0,
    "partial_charge_B": -0.54,
    "F_metal": 0.0,
    "F_P": 0.0,
    "F_hal": 0.0,
    "total_density": 56236.18359375,
    "centroid": [
      -1.5342330932617188,
      0.9168670177459717,
      -1.8701415061950684
    ],
    "dipole_rho": [
      -29152.81640625,
      11144.1572265625,
      9923.35546875
    ],
    "curv_rho": 151275744.0,
    "curv_rho_failed": false,
    "gpu_density_B_requested": "vector",
    "gpu_density_B_effective": "vector",
    "gpu_density_B_fallback_from_vector": false,
    "gpu_density_A_requested": null,
    "gpu_density_A_effective": null,
    "gpu_density_A_fallback_from_vector": false,
    "xtb_A_used": false,
    "xtb_A_success": false,
    "xtb_charge_length_mismatch": false
  },
  "U:81": {
    "id": "U:81",
    "chain": "U",
    "resseq": 81,
    "resname": "MET",
    "sasa": 0.0,
    "partial_charge_B": -0.21000000000000002,
    "F_metal": 0.0,
    "F_P": 0.0,
    "F_hal": 0.0,
    "total_density": 62633.44140625,
    "centroid": [
      -1.793265700340271,
      1.046992540359497,
      -2.1012051105499268
    ],
    "dipole_rho": [
      -28995.564453125,
      14073.265625,
      22442.8125
    ],
    "curv_rho": 167564608.0,
    "curv_rho_failed": false,
    "gpu_density_B_requested": "vector",
    "gpu_density_B_effective": "vector",
    "gpu_density_B_fallback_from_vector": false,
    "gpu_density_A_requested": null,
    "gpu_density_A_effective": null,
    "gpu_density_A_fallback_from_vector": false,
    "xtb_A_used": false,
    "xtb_A_success": false,
    "xtb_charge_length_mismatch": false
  },
  "U:82": {
    "id": "U:82",
    "chain": "U",
    "resseq": 82,
    "resname": "LYS",
    "sasa": 0.0,
    "partial_charge_B": 0.11999999999999997,
    "F_metal": 0.0,
    "F_P": 0.0,
    "F_hal": 0.0,
    "total_density": 59044.15234375,
    "centroid": [
      -1.5855456590652466,
      1.3237508535385132,
      -2.1156773567199707
    ],
    "dipole_rho": [
      -32749.25390625,
      -3480.598876953125,
      14063.021484375
    ],
    "curv_rho": 157637712.0,
    "curv_rho_failed": false,
    "gpu_density_B_requested": "vector",
    "gpu_density_B_effective": "vector",
    "gpu_density_B_fallback_from_vector": false,
    "gpu_density_A_requested": null,
    "gpu_density_A_effective": null,
    "gpu_density_A_fallback_from_vector": false,
    "xtb_A_used": false,
    "xtb_A_success": false,
    "xtb_charge_length_mismatch": false
  },
  "U:83": {
    "id": "U:83",
    "chain": "U",
    "resseq": 83,
    "resname": "PHE",
    "sasa": 0.0,
    "partial_charge_B": -0.06000000000000002,
    "F_metal": 0.0,
    "F_P": 0.0,
    "F_hal": 0.0,
    "total_density": 63868.69140625,
    "centroid": [
      -1.8171732425689697,
      1.3233522176742554,
      -2.186051607131958
    ],
    "dipole_rho": [
      -19544.419921875,
      -920.4468383789062,
      22055.80078125
    ],
    "curv_rho": 167049552.0,
    "curv_rho_failed": false,
    "gpu_density_B_requested": "vector",
    "gpu_density_B_effective": "vector",
    "gpu_density_B_fallback_from_vector": false,
    "gpu_density_A_requested": null,
    "gpu_density_A_effective": null,
    "gpu_density_A_fallback_from_vector": false,
    "xtb_A_used": false,
    "xtb_A_success": false,
    "xtb_charge_length_mismatch": false
  },
  "U:84": {
    "id": "U:84",
    "chain": "U",
    "resseq": 84,
    "resname": "GLU",
    "sasa": 0.03152985870838165,
    "partial_charge_B": -0.5572289612742675,
    "F_metal": 0.0,
    "F_P": 0.0,
    "F_hal": 0.0,
    "total_density": 58587.24609375,
    "centroid": [
      -1.831445336341858,
      1.6509610414505005,
      -2.2676494121551514
    ],
    "dipole_rho": [
      -29125.080078125,
      -17053.13671875,
      21888.55078125
    ],
    "curv_rho": 160387168.0,
    "curv_rho_failed": false,
    "gpu_density_B_requested": "vector",
    "gpu_density_B_effective": "vector",
    "gpu_density_B_fallback_from_vector": false,
    "gpu_density_A_requested": null,
    "gpu_density_A_effective": null,
    "gpu_density_A_fallback_from_vector": false,
    "xtb_A_used": false,
    "xtb_A_success": false,
    "xtb_charge_length_mismatch": false
  },
  "U:85": {
    "id": "U:85",
    "chain": "U",
    "resseq": 85,
    "resname": "VAL",
    "sasa": 0.0,
    "partial_charge_B": -0.06000000000000002,
    "F_metal": 0.0,
    "F_P": 0.0,
    "F_hal": 0.0,
    "total_density": 62151.46484375,
    "centroid": [
      -2.096503257751465,
      1.7677795886993408,
      -2.1788763999938965
    ],
    "dipole_rho": [
      -18329.5546875,
      -19488.408203125,
      19675.955078125
    ],
    "curv_rho": 178778304.0,
    "curv_rho_failed": false,
    "gpu_density_B_requested": "vector",
    "gpu_density_B_effective": "vector",
    "gpu_density_B_fallback_from_vector": false,
    "gpu_density_A_requested": null,
    "gpu_density_A_effective": null,
    "gpu_density_A_fallback_from_vector": false,
    "xtb_A_used": false,
    "xtb_A_success": false,
    "xtb_charge_length_mismatch": false
  },
  "U:86": {
    "id": "U:86",
    "chain": "U",
    "resseq": 86,
    "resname": "GLU",
    "sasa": 0.22070901095867157,
    "partial_charge_B": -0.6606027289198717,
    "F_metal": 0.0,
    "F_P": 0.0,
    "F_hal": 0.0,
    "total_density": 53177.22265625,
    "centroid": [
      -2.0777225494384766,
      1.8053206205368042,
      -2.469306707382202
    ],
    "dipole_rho": [
      -5743.75830078125,
      -14613.189453125,
      29948.455078125
    ],
    "curv_rho": 144471296.0,
    "curv_rho_failed": false,
    "gpu_density_B_requested": "vector",
    "gpu_density_B_effective": "vector",
    "gpu_density_B_fallback_from_vector": false,
    "gpu_density_A_requested": null,
    "gpu_density_A_effective": null,
    "gpu_density_A_fallback_from_vector": false,
    "xtb_A_used": false,
    "xtb_A_success": false,
    "xtb_charge_length_mismatch": false
  },
  "U:87": {
    "id": "U:87",
    "chain": "U",
    "resseq": 87,
    "resname": "ASN",
    "sasa": 0.8513062000274658,
    "partial_charge_B": -0.2233737694550464,
    "F_metal": 0.0,
    "F_P": 0.0,
    "F_hal": 0.0,
    "total_density": 57643.984375,
    "centroid": [
      -2.3588035106658936,
      1.8425298929214478,
      -2.3405303955078125
    ],
    "dipole_rho": [
      -5702.6181640625,
      -23376.5,
      27607.56640625
    ],
    "curv_rho": 165415152.0,
    "curv_rho_failed": false,
    "gpu_density_B_requested": "vector",
    "gpu_density_B_effective": "vector",
    "gpu_density_B_fallback_from_vector": false,
    "gpu_density_A_requested": null,
    "gpu_density_A_effective": null,
    "gpu_density_A_fallback_from_vector": false,
    "xtb_A_used": false,
    "xtb_A_success": false,
    "xtb_charge_length_mismatch": false
  },
  "U:88": {
    "id": "U:88",
    "chain": "U",
    "resseq": 88,
    "resname": "LEU",
    "sasa": 0.0,
    "partial_charge_B": -0.06000000000000002,
    "F_metal": 0.0,
    "F_P": 0.0,
    "F_hal": 0.0,
    "total_density": 68551.0234375,
    "centroid": [
      -2.404681444168091,
      1.9420472383499146,
      -1.9896882772445679
    ],
    "dipole_rho": [
      -5414.24658203125,
      -31929.541015625,
      19900.322265625
    ],
    "curv_rho": 194137136.0,
    "curv_rho_failed": false,
    "gpu_density_B_requested": "vector",
    "gpu_density_B_effective": "vector",
    "gpu_density_B_fallback_from_vector": false,
    "gpu_density_A_requested": null,
    "gpu_density_A_effective": null,
    "gpu_density_A_fallback_from_vector": false,
    "xtb_A_used": false,
    "xtb_A_success": false,
    "xtb_charge_length_mismatch": false
  },
  "U:89": {
    "id": "U:89",
    "chain": "U",
    "resseq": 89,
    "resname": "ILE",
    "sasa": 0.0,
    "partial_charge_B": -0.06000000000000002,
    "F_metal": 0.0,
    "F_P": 0.0,
    "F_hal": 0.0,
    "total_density": 66996.171875,
    "centroid": [
      -2.687178373336792,
      1.896774411201477,
      -2.0498883724212646
    ],
    "dipole_rho": [
      5480.0810546875,
      -27266.64453125,
      25543.068359375
    ],
    "curv_rho": 190975584.0,
    "curv_rho_failed": false,
    "gpu_density_B_requested": "vector",
    "gpu_density_B_effective": "vector",
    "gpu_density_B_fallback_from_vector": false,
    "gpu_density_A_requested": null,
    "gpu_density_A_effective": null,
    "gpu_density_A_fallback_from_vector": false,
    "xtb_A_used": false,
    "xtb_A_success": false,
    "xtb_charge_length_mismatch": false
  },
  "U:90": {
    "id": "U:90",
    "chain": "U",
    "resseq": 90,
    "resname": "LEU",
    "sasa": 0.0,
    "partial_charge_B": -0.06000000000000002,
    "F_metal": 0.0,
    "F_P": 0.0,
    "F_hal": 0.0,
    "total_density": 68027.78125,
    "centroid": [
      -2.7645301818847656,
      2.0504074096679688,
      -1.8148893117904663
    ],
    "dipole_rho": [
      3221.57763671875,
      -34685.96484375,
      14520.3857421875
    ],
    "curv_rho": 194992848.0,
    "curv_rho_failed": false,
    "gpu_density_B_requested": "vector",
    "gpu_density_B_effective": "vector",
    "gpu_density_B_fallback_from_vector": false,
    "gpu_density_A_requested": null,
    "gpu_density_A_effective": null,
    "gpu_density_A_fallback_from_vector": false,
    "xtb_A_used": false,
    "xtb_A_success": false,
    "xtb_charge_length_mismatch": false
  },
  "U:91": {
    "id": "U:91",
    "chain": "U",
    "resseq": 91,
    "resname": "HIS",
    "sasa": 0.0,
    "partial_charge_B": 0.29999999999999993,
    "F_metal": 0.0,
    "F_P": 0.0,
    "F_hal": 0.0,
    "total_density": 68385.3046875,
    "centroid": [
      -3.19386625289917,
      1.9869693517684937,
      -1.707086443901062
    ],
    "dipole_rho": [
      15800.0029296875,
      -32690.28515625,
      16926.9765625
    ],
    "curv_rho": 191393792.0,
    "curv_rho_failed": false,
    "gpu_density_B_requested": "vector",
    "gpu_density_B_effective": "vector",
    "gpu_density_B_fallback_from_vector": false,
    "gpu_density_A_requested": null,
    "gpu_density_A_effective": null,
    "gpu_density_A_fallback_from_vector": false,
    "xtb_A_used": false,
    "xtb_A_success": false,
    "xtb_charge_length_mismatch": false
  },
  "U:92": {
    "id": "U:92",
    "chain": "U",
    "resseq": 92,
    "resname": "LYS",
    "sasa": 3.655458927154541,
    "partial_charge_B": 0.29999999999999993,
    "F_metal": 0.0,
    "F_P": 0.0,
    "F_hal": 0.0,
    "total_density": 53786.69140625,
    "centroid": [
      -3.1901628971099854,
      2.176738977432251,
      -1.89456045627594
    ],
    "dipole_rho": [
      15203.3134765625,
      -33304.421875,
      13818.13671875
    ],
    "curv_rho": 156220096.0,
    "curv_rho_failed": false,
    "gpu_density_B_requested": "vector",
    "gpu_density_B_effective": "vector",
    "gpu_density_B_fallback_from_vector": false,
    "gpu_density_A_requested": null,
    "gpu_density_A_effective": null,
    "gpu_density_A_fallback_from_vector": false,
    "xtb_A_used": false,
    "xtb_A_success": false,
    "xtb_charge_length_mismatch": false
  },
  "U:93": {
    "id": "U:93",
    "chain": "U",
    "resseq": 93,
    "resname": "ASP",
    "sasa": 3.7205233573913574,
    "partial_charge_B": -1.35,
    "F_metal": 0.0,
    "F_P": 0.0,
    "F_hal": 0.0,
    "total_density": 51707.921875,
    "centroid": [
      -3.430483818054199,
      2.209899425506592,
      -1.6372770071029663
    ],
    "dipole_rho": [
      15588.796875,
      -30120.52734375,
      9231.0576171875
    ],
    "curv_rho": 145900864.0,
    "curv_rho_failed": false,
    "gpu_density_B_requested": "vector",
    "gpu_density_B_effective": "vector",
    "gpu_density_B_fallback_from_vector": false,
    "gpu_density_A_requested": null,
    "gpu_density_A_effective": null,
    "gpu_density_A_fallback_from_vector": false,
    "xtb_A_used": false,
    "xtb_A_success": false,
    "xtb_charge_length_mismatch": false
  },
  "U:94": {
    "id": "U:94",
    "chain": "U",
    "resseq": 94,
    "resname": "TYR",
    "sasa": 0.09458957612514496,
    "partial_charge_B": -0.3287149354571123,
    "F_metal": 0.0,
    "F_P": 0.0,
    "F_hal": 0.0,
    "total_density": 64819.6484375,
    "centroid": [
      -3.0310776233673096,
      2.1644222736358643,
      -1.3196661472320557
    ],
    "dipole_rho": [
      10603.7998046875,
      -36454.73828125,
      3121.09619140625
    ],
    "curv_rho": 191475744.0,
    "curv_rho_failed": false,
    "gpu_density_B_requested": "vector",
    "gpu_density_B_effective": "vector",
    "gpu_density_B_fallback_from_vector": false,
    "gpu_density_A_requested": null,
    "gpu_density_A_effective": null,
    "gpu_density_A_fallback_from_vector": false,
    "xtb_A_used": false,
    "xtb_A_success": false,
    "xtb_charge_length_mismatch": false
  },
  "U:95": {
    "id": "U:95",
    "chain": "U",
    "resseq": 95,
    "resname": "SER",
    "sasa": 0.6453092098236084,
    "partial_charge_B": -0.49589909447790825,
    "F_metal": 0.0,
    "F_P": 0.0,
    "F_hal": 0.0,
    "total_density": 57118.9296875,
    "centroid": [
      -3.291877269744873,
      2.183245897293091,
      -1.218039870262146
    ],
    "dipole_rho": [
      10188.4619140625,
      -37261.765625,
      -4429.943359375
    ],
    "curv_rho": 174618240.0,
    "curv_rho_failed": false,
    "gpu_density_B_requested": "vector",
    "gpu_density_B_effective": "vector",
    "gpu_density_B_fallback_from_vector": false,
    "gpu_density_A_requested": null,
    "gpu_density_A_effective": null,
    "gpu_density_A_fallback_from_vector": false,
    "xtb_A_used": false,
    "xtb_A_success": false,
    "xtb_charge_length_mismatch": false
  },
  "U:96": {
    "id": "U:96",
    "chain": "U",
    "resseq": 96,
    "resname": "ALA",
    "sasa": 1.5134332180023193,
    "partial_charge_B": -0.15000000000000005,
    "F_metal": 0.0,
    "F_P": 0.0,
    "F_hal": 0.0,
    "total_density": 55375.94921875,
    "centroid": [
      -3.148237943649292,
      2.265789270401001,
      -1.040015697479248
    ],
    "dipole_rho": [
      8758.37890625,
      -36177.71875,
      -12310.9365234375
    ],
    "curv_rho": 171001232.0,
    "curv_rho_failed": false,
    "gpu_density_B_requested": "vector",
    "gpu_density_B_effective": "vector",
    "gpu_density_B_fallback_from_vector": false,
    "gpu_density_A_requested": null,
    "gpu_density_A_effective": null,
    "gpu_density_A_fallback_from_vector": false,
    "xtb_A_used": false,
    "xtb_A_success": false,
    "xtb_charge_length_mismatch": false
  },
  "U:97": {
    "id": "U:97",
    "chain": "U",
    "resseq": 97,
    "resname": "LEU",
    "sasa": 0.0,
    "partial_charge_B": -0.06000000000000002,
    "F_metal": 0.0,
    "F_P": 0.0,
    "F_hal": 0.0,
    "total_density": 66673.6796875,
    "centroid": [
      -3.087489604949951,
      1.9344192743301392,
      -0.6666495203971863
    ],
    "dipole_rho": [
      7442.31201171875,
      -34691.53515625,
      -26883.623046875
    ],
    "curv_rho": 197968656.0,
    "curv_rho_failed": false,
    "gpu_density_B_requested": "vector",
    "gpu_density_B_effective": "vector",
    "gpu_density_B_fallback_from_vector": false,
    "gpu_density_A_requested": null,
    "gpu_density_A_effective": null,
    "gpu_density_A_fallback_from_vector": false,
    "xtb_A_used": false,
    "xtb_A_success": false,
    "xtb_charge_length_mismatch": false
  },
  "U:98": {
    "id": "U:98",
    "chain": "U",
    "resseq": 98,
    "resname": "ALA",
    "sasa": 0.0,
    "partial_charge_B": -0.06000000000000002,
    "F_metal": 0.0,
    "F_P": 0.0,
    "F_hal": 0.0,
    "total_density": 63051.203125,
    "centroid": [
      -3.29534649848938,
      1.972819209098816,
      -0.8213036060333252
    ],
    "dipole_rho": [
      13101.625,
      -29075.478515625,
      -16736.54296875
    ],
    "curv_rho": 190529584.0,
    "curv_rho_failed": false,
    "gpu_density_B_requested": "vector",
    "gpu_density_B_effective": "vector",
    "gpu_density_B_fallback_from_vector": false,
    "gpu_density_A_requested": null,
    "gpu_density_A_effective": null,
    "gpu_density_A_fallback_from_vector": false,
    "xtb_A_used": false,
    "xtb_A_success": false,
    "xtb_charge_length_mismatch": false
  },
  "U:99": {
    "id": "U:99",
    "chain": "U",
    "resseq": 99,
    "resname": "HIS",
    "sasa": 0.0,
    "partial_charge_B": 0.29999999999999993,
    "F_metal": 0.0,
    "F_P": 0.0,
    "F_hal": 0.0,
    "total_density": 75494.234375,
    "centroid": [
      -3.169748306274414,
      1.9270377159118652,
      -1.0030663013458252
    ],
    "dipole_rho": [
      3417.73779296875,
      -37147.09765625,
      -12152.029296875
    ],
    "curv_rho": 206765552.0,
    "curv_rho_failed": false,
    "gpu_density_B_requested": "vector",
    "gpu_density_B_effective": "vector",
    "gpu_density_B_fallback_from_vector": false,
    "gpu_density_A_requested": null,
    "gpu_density_A_effective": null,
    "gpu_density_A_fallback_from_vector": false,
    "xtb_A_used": false,
    "xtb_A_success": false,
    "xtb_charge_length_mismatch": false
  },
  "U:100": {
    "id": "U:100",
    "chain": "U",
    "resseq": 100,
    "resname": "HIS",
    "sasa": 0.5162473917007446,
    "partial_charge_B": 0.4567192828200946,
    "F_metal": 0.0,
    "F_P": 0.0,
    "F_hal": 0.0,
    "total_density": 65369.0546875,
    "centroid": [
      -3.3978984355926514,
      2.0073885917663574,
      -1.1586605310440063
    ],
    "dipole_rho": [
      24144.169921875,
      -32736.923828125,
      -5613.2763671875
    ],
    "curv_rho": 187263216.0,
    "curv_rho_failed": false,
    "gpu_density_B_requested": "vector",
    "gpu_density_B_effective": "vector",
    "gpu_density_B_fallback_from_vector": false,
    "gpu_density_A_requested": null,
    "gpu_density_A_effective": null,
    "gpu_density_A_fallback_from_vector": false,
    "xtb_A_used": false,
    "xtb_A_success": false,
    "xtb_charge_length_mismatch": false
  },
  "U:101": {
    "id": "U:101",
    "chain": "U",
    "resseq": 101,
    "resname": "ASN",
    "sasa": 0.0,
    "partial_charge_B": -0.12,
    "F_metal": 0.0,
    "F_P": 0.0,
    "F_hal": 0.0,
    "total_density": 68786.8828125,
    "centroid": [
      -3.357450008392334,
      1.8839638233184814,
      -1.4631457328796387
    ],
    "dipole_rho": [
      18992.931640625,
      -31694.34375,
      4344.19482421875
    ],
    "curv_rho": 198266272.0,
    "curv_rho_failed": false,
    "gpu_density_B_requested": "vector",
    "gpu_density_B_effective": "vector",
    "gpu_density_B_fallback_from_vector": false,
    "gpu_density_A_requested": null,
    "gpu_density_A_effective": null,
    "gpu_density_A_fallback_from_vector": false,
    "xtb_A_used": false,
    "xtb_A_success": false,
    "xtb_charge_length_mismatch": false
  },
  "U:102": {
    "id": "U:102",
    "chain": "U",
    "resseq": 102,
    "resname": "ASP",
    "sasa": 0.0,
    "partial_charge_B": -0.54,
    "F_metal": 0.0,
    "F_P": 0.0,
    "F_hal": 0.0,
    "total_density": 80343.296875,
    "centroid": [
      -3.0378193855285645,
      1.7624410390853882,
      -1.313270926475525
    ],
    "dipole_rho": [
      9657.693359375,
      -28099.779296875,
      -1053.1702880859375
    ],
    "curv_rho": 227538432.0,
    "curv_rho_failed": false,
    "gpu_density_B_requested": "vector",
    "gpu_density_B_effective": "vector",
    "gpu_density_B_fallback_from_vector": false,
    "gpu_density_A_requested": null,
    "gpu_density_A_effective": null,
    "gpu_density_A_fallback_from_vector": false,
    "xtb_A_used": false,
    "xtb_A_success": false,
    "xtb_charge_length_mismatch": false
  },
  "U:103": {
    "id": "U:103",
    "chain": "U",
    "resseq": 103,
    "resname": "ILE",
    "sasa": 0.0,
    "partial_charge_B": -0.06000000000000002,
    "F_metal": 0.0,
    "F_P": 0.0,
    "F_hal": 0.0,
    "total_density": 83479.234375,
    "centroid": [
      -3.0556445121765137,
      1.641628623008728,
      -1.6080596446990967
    ],
    "dipole_rho": [
      13017.9755859375,
      -28023.64453125,
      14387.892578125
    ],
    "curv_rho": 224416688.0,
    "curv_rho_failed": false,
    "gpu_density_B_requested": "vector",
    "gpu_density_B_effective": "vector",
    "gpu_density_B_fallback_from_vector": false,
    "gpu_density_A_requested": null,
    "gpu_density_A_effective": null,
    "gpu_density_A_fallback_from_vector": false,
    "xtb_A_used": false,
    "xtb_A_success": false,
    "xtb_charge_length_mismatch": false
  },
  "U:104": {
    "id": "U:104",
    "chain": "U",
    "resseq": 104,
    "resname": "ALA",
    "sasa": 0.0,
    "partial_charge_B": -0.06000000000000002,
    "F_metal": 0.0,
    "F_P": 0.0,
    "F_hal": 0.0,
    "total_density": 78435.1484375,
    "centroid": [
      -2.7862648963928223,
      1.6913801431655884,
      -1.7598308324813843
    ],
    "dipole_rho": [
      3944.8896484375,
      -22914.021484375,
      14271.2177734375
    ],
    "curv_rho": 228504496.0,
    "curv_rho_failed": false,
    "gpu_density_B_requested": "vector",
    "gpu_density_B_effective": "vector",
    "gpu_density_B_fallback_from_vector": false,
    "gpu_density_A_requested": null,
    "gpu_density_A_effective": null,
    "gpu_density_A_fallback_from_vector": false,
    "xtb_A_used": false,
    "xtb_A_success": false,
    "xtb_charge_length_mismatch": false
  },
  "U:105": {
    "id": "U:105",
    "chain": "U",
    "resseq": 105,
    "resname": "LEU",
    "sasa": 0.0,
    "partial_charge_B": -0.06000000000000002,
    "F_metal": 0.0,
    "F_P": 0.0,
    "F_hal": 0.0,
    "total_density": 76152.140625,
    "centroid": [
      -2.7266829013824463,
      1.6425671577453613,
      -2.0012967586517334
    ],
    "dipole_rho": [
      5090.14697265625,
      -18515.087890625,
      25101.87890625
    ],
    "curv_rho": 210840912.0,
    "curv_rho_failed": false,
    "gpu_density_B_requested": "vector",
    "gpu_density_B_effective": "vector",
    "gpu_density_B_fallback_from_vector": false,
    "gpu_density_A_requested": null,
    "gpu_density_A_effective": null,
    "gpu_density_A_fallback_from_vector": false,
    "xtb_A_used": false,
    "xtb_A_success": false,
    "xtb_charge_length_mismatch": false
  },
  "U:106": {
    "id": "U:106",
    "chain": "U",
    "resseq": 106,
    "resname": "LEU",
    "sasa": 0.0,
    "partial_charge_B": -0.06000000000000002,
    "F_metal": 0.0,
    "F_P": 0.0,
    "F_hal": 0.0,
    "total_density": 77288.265625,
    "centroid": [
      -2.3853328227996826,
      1.6274335384368896,
      -1.9846044778823853
    ],
    "dipole_rho": [
      -5942.17041015625,
      -16154.5009765625,
      21934.072265625
    ],
    "curv_rho": 211851424.0,
    "curv_rho_failed": false,
    "gpu_density_B_requested": "vector",
    "gpu_density_B_effective": "vector",
    "gpu_density_B_fallback_from_vector": false,
    "gpu_density_A_requested": null,
    "gpu_density_A_effective": null,
    "gpu_density_A_fallback_from_vector": false,
    "xtb_A_used": false,
    "xtb_A_success": false,
    "xtb_charge_length_mismatch": false
  },
  "U:107": {
    "id": "U:107",
    "chain": "U",
    "resseq": 107,
    "resname": "LYS",
    "sasa": 0.411474347114563,
    "partial_charge_B": 0.16996516446598672,
    "F_metal": 0.0,
    "F_P": 0.0,
    "F_hal": 0.0,
    "total_density": 65385.43359375,
    "centroid": [
      -2.325309991836548,
      1.6545157432556152,
      -2.3026773929595947
    ],
    "dipole_rho": [
      -3504.58935546875,
      -10289.919921875,
      40342.83203125
    ],
    "curv_rho": 183379536.0,
    "curv_rho_failed": false,
    "gpu_density_B_requested": "vector",
    "gpu_density_B_effective": "vector",
    "gpu_density_B_fallback_from_vector": false,
    "gpu_density_A_requested": null,
    "gpu_density_A_effective": null,
    "gpu_density_A_fallback_from_vector": false,
    "xtb_A_used": false,
    "xtb_A_success": false,
    "xtb_charge_length_mismatch": false
  },
  "U:108": {
    "id": "U:108",
    "chain": "U",
    "resseq": 108,
    "resname": "ILE",
    "sasa": 0.0,
    "partial_charge_B": -0.06000000000000002,
    "F_metal": 0.0,
    "F_P": 0.0,
    "F_hal": 0.0,
    "total_density": 66516.84375,
    "centroid": [
      -2.131612777709961,
      1.399103045463562,
      -2.2506215572357178
    ],
    "dipole_rho": [
      -11514.9384765625,
      -5952.2158203125,
      28718.87109375
    ],
    "curv_rho": 180378384.0,
    "curv_rho_failed": false,
    "gpu_density_B_requested": "vector",
    "gpu_density_B_effective": "vector",
    "gpu_density_B_fallback_from_vector": false,
    "gpu_density_A_requested": null,
    "gpu_density_A_effective": null,
    "gpu_density_A_fallback_from_vector": false,
    "xtb_A_used": false,
    "xtb_A_success": false,
    "xtb_charge_length_mismatch": false
  },
  "U:109": {
    "id": "U:109",
    "chain": "U",
    "resseq": 109,
    "resname": "ARG",
    "sasa": 3.0385797023773193,
    "partial_charge_B": 1.2,
    "F_metal": 0.0,
    "F_P": 0.0,
    "F_hal": 0.0,
    "total_density": 54852.0859375,
    "centroid": [
      -1.9232043027877808,
      1.581513524055481,
      -2.446345567703247
    ],
    "dipole_rho": [
      -15874.4375,
      -10962.1865234375,
      37955.12890625
    ],
    "curv_rho": 151413536.0,
    "curv_rho_failed": false,
    "gpu_density_B_requested": "vector",
    "gpu_density_B_effective": "vector",
    "gpu_density_B_fallback_from_vector": false,
    "gpu_density_A_requested": null,
    "gpu_density_A_effective": null,
    "gpu_density_A_fallback_from_vector": false,
    "xtb_A_used": false,
    "xtb_A_success": false,
    "xtb_charge_length_mismatch": false
  },
  "U:110": {
    "id": "U:110",
    "chain": "U",
    "resseq": 110,
    "resname": "ARG",
    "sasa": 5.995089530944824,
    "partial_charge_B": 1.2,
    "F_metal": 0.0,
    "F_P": 0.0,
    "F_hal": 0.0,
    "total_density": 45968.54296875,
    "centroid": [
      -1.8484141826629639,
      1.2422091960906982,
      -2.616220235824585
    ],
    "dipole_rho": [
      -21671.47265625,
      7859.79833984375,
      35427.0078125
    ],
    "curv_rho": 127379360.0,
    "curv_rho_failed": false,
    "gpu_density_B_requested": "vector",
    "gpu_density_B_effective": "vector",
    "gpu_density_B_fallback_from_vector": false,
    "gpu_density_A_requested": null,
    "gpu_density_A_effective": null,
    "gpu_density_A_fallback_from_vector": false,
    "xtb_A_used": false,
    "xtb_A_success": false,
    "xtb_charge_length_mismatch": false
  },
  "U:111": {
    "id": "U:111",
    "chain": "U",
    "resseq": 111,
    "resname": "CYS",
    "sasa": 0.0,
    "partial_charge_B": -0.21000000000000002,
    "F_metal": 0.0,
    "F_P": 0.0,
    "F_hal": 0.0,
    "total_density": 50796.71875,
    "centroid": [
      -2.0933032035827637,
      1.1703771352767944,
      -2.5421743392944336
    ],
    "dipole_rho": [
      -12173.59765625,
      3433.539794921875,
      28063.107421875
    ],
    "curv_rho": 144861168.0,
    "curv_rho_failed": false,
    "gpu_density_B_requested": "vector",
    "gpu_density_B_effective": "vector",
    "gpu_density_B_fallback_from_vector": false,
    "gpu_density_A_requested": null,
    "gpu_density_A_effective": null,
    "gpu_density_A_fallback_from_vector": false,
    "xtb_A_used": false,
    "xtb_A_success": false,
    "xtb_charge_length_mismatch": false
  },
  "U:112": {
    "id": "U:112",
    "chain": "U",
    "resseq": 112,
    "resname": "ALA",
    "sasa": 0.0,
    "partial_charge_B": -0.06000000000000002,
    "F_metal": 0.0,
    "F_P": 0.0,
    "F_hal": 0.0,
    "total_density": 54707.73046875,
    "centroid": [
      -2.0956668853759766,
      0.9954941868782043,
      -2.4061169624328613
    ],
    "dipole_rho": [
      -10832.5185546875,
      11075.8125,
      25501.62109375
    ],
    "curv_rho": 155196096.0,
    "curv_rho_failed": false,
    "gpu_density_B_requested": "vector",
    "gpu_density_B_effective": "vector",
    "gpu_density_B_fallback_from_vector": false,
    "gpu_density_A_requested": null,
    "gpu_density_A_effective": null,
    "gpu_density_A_fallback_from_vector": false,
    "xtb_A_used": false,
    "xtb_A_success": false,
    "xtb_charge_length_mismatch": false
  },
  "U:113": {
    "id": "U:113",
    "chain": "U",
    "resseq": 113,
    "resname": "GLN",
    "sasa": 3.342164993286133,
    "partial_charge_B": -0.30000000000000004,
    "F_metal": 0.0,
    "F_P": 0.0,
    "F_hal": 0.0,
    "total_density": 47298.36328125,
    "centroid": [
      -1.9118082523345947,
      0.7822453379631042,
      -2.403837203979492
    ],
    "dipole_rho": [
      -14421.662109375,
      18747.0078125,
      27810.203125
    ],
    "curv_rho": 132108336.0,
    "curv_rho_failed": false,
    "gpu_density_B_requested": "vector",
    "gpu_density_B_effective": "vector",
    "gpu_density_B_fallback_from_vector": false,
    "gpu_density_A_requested": null,
    "gpu_density_A_effective": null,
    "gpu_density_A_fallback_from_vector": false,
    "xtb_A_used": false,
    "xtb_A_success": false,
    "xtb_charge_length_mismatch": false
  },
  "U:114": {
    "id": "U:114",
    "chain": "U",
    "resseq": 114,
    "resname": "PRO",
    "sasa": 1.540650486946106,
    "partial_charge_B": -0.15000000000000005,
    "F_metal": 0.0,
    "F_P": 0.0,
    "F_hal": 0.0,
    "total_density": 45785.60546875,
    "centroid": [
      -2.173527240753174,
      0.5860123038291931,
      -2.3917102813720703
    ],
    "dipole_rho": [
      -9951.1123046875,
      17761.455078125,
      20284.515625
    ],
    "curv_rho": 129968280.0,
    "curv_rho_failed": false,
    "gpu_density_B_requested": "vector",
    "gpu_density_B_effective": "vector",
    "gpu_density_B_fallback_from_vector": false,
    "gpu_density_A_requested": null,
    "gpu_density_A_effective": null,
    "gpu_density_A_fallback_from_vector": false,
    "xtb_A_used": false,
    "xtb_A_success": false,
    "xtb_charge_length_mismatch": false
  },
  "U:115": {
    "id": "U:115",
    "chain": "U",
    "resseq": 115,
    "resname": "SER",
    "sasa": 0.03226546198129654,
    "partial_charge_B": -0.3097949551762559,
    "F_metal": 0.0,
    "F_P": 0.0,
    "F_hal": 0.0,
    "total_density": 47521.04296875,
    "centroid": [
      -2.0325794219970703,
      0.47717973589897156,
      -2.1707115173339844
    ],
    "dipole_rho": [
      -14191.9599609375,
      23365.92578125,
      15542.810546875
    ],
    "curv_rho": 135537248.0,
    "curv_rho_failed": false,
    "gpu_density_B_requested": "vector",
    "gpu_density_B_effective": "vector",
    "gpu_density_B_fallback_from_vector": false,
    "gpu_density_A_requested": null,
    "gpu_density_A_effective": null,
    "gpu_density_A_fallback_from_vector": false,
    "xtb_A_used": false,
    "xtb_A_success": false,
    "xtb_charge_length_mismatch": false
  },
  "U:116": {
    "id": "U:116",
    "chain": "U",
    "resseq": 116,
    "resname": "ARG",
    "sasa": 7.568479061126709,
    "partial_charge_B": 1.2,
    "F_metal": 0.0,
    "F_P": 0.0,
    "F_hal": 0.0,
    "total_density": 48961.43359375,
    "centroid": [
      -1.996932864189148,
      0.4040032923221588,
      -1.957475185394287
    ],
    "dipole_rho": [
      -19644.92578125,
      40675.984375,
      7928.529296875
    ],
    "curv_rho": 142994304.0,
    "curv_rho_failed": false,
    "gpu_density_B_requested": "vector",
    "gpu_density_B_effective": "vector",
    "gpu_density_B_fallback_from_vector": false,
    "gpu_density_A_requested": null,
    "gpu_density_A_effective": null,
    "gpu_density_A_fallback_from_vector": false,
    "xtb_A_used": false,
    "xtb_A_success": false,
    "xtb_charge_length_mismatch": false
  },
  "U:117": {
    "id": "U:117",
    "chain": "U",
    "resseq": 117,
    "resname": "THR",
    "sasa": 0.0,
    "partial_charge_B": -0.3,
    "F_metal": 0.0,
    "F_P": 0.0,
    "F_hal": 0.0,
    "total_density": 56039.94140625,
    "centroid": [
      -1.9656622409820557,
      0.5584008693695068,
      -1.8515315055847168
    ],
    "dipole_rho": [
      -18752.076171875,
      25449.388671875,
      11563.259765625
    ],
    "curv_rho": 163648240.0,
    "curv_rho_failed": false,
    "gpu_density_B_requested": "vector",
    "gpu_density_B_effective": "vector",
    "gpu_density_B_fallback_from_vector": false,
    "gpu_density_A_requested": null,
    "gpu_density_A_effective": null,
    "gpu_density_A_fallback_from_vector": false,
    "xtb_A_used": false,
    "xtb_A_success": false,
    "xtb_charge_length_mismatch": false
  },
  "U:118": {
    "id": "U:118",
    "chain": "U",
    "resseq": 118,
    "resname": "ILE",
    "sasa": 0.0,
    "partial_charge_B": -0.06000000000000002,
    "F_metal": 0.0,
    "F_P": 0.0,
    "F_hal": 0.0,
    "total_density": 60909.27734375,
    "centroid": [
      -2.077953815460205,
      0.6861964464187622,
      -2.055114269256592
    ],
    "dipole_rho": [
      -15007.53125,
      20359.474609375,
      17548.62109375
    ],
    "curv_rho": 168763488.0,
    "curv_rho_failed": false,
    "gpu_density_B_requested": "vector",
    "gpu_density_B_effective": "vector",
    "gpu_density_B_fallback_from_vector": false,
    "gpu_density_A_requested": null,
    "gpu_density_A_effective": null,
    "gpu_density_A_fallback_from_vector": false,
    "xtb_A_used": false,
    "xtb_A_success": false,
    "xtb_charge_length_mismatch": false
  },
  "U:119": {
    "id": "U:119",
    "chain": "U",
    "resseq": 119,
    "resname": "GLN",
    "sasa": 0.22070901095867157,
    "partial_charge_B": -0.14680060642663814,
    "F_metal": 0.0,
    "F_P": 0.0,
    "F_hal": 0.0,
    "total_density": 67824.4453125,
    "centroid": [
      -2.3577044010162354,
      0.7236212491989136,
      -1.9380459785461426
    ],
    "dipole_rho": [
      -5840.73486328125,
      40769.9609375,
      22730.888671875
    ],
    "curv_rho": 194067104.0,
    "curv_rho_failed": false,
    "gpu_density_B_requested": "vector",
    "gpu_density_B_effective": "vector",
    "gpu_density_B_fallback_from_vector": false,
    "gpu_density_A_requested": null,
    "gpu_density_A_effective": null,
    "gpu_density_A_fallback_from_vector": false,
    "xtb_A_used": false,
    "xtb_A_success": false,
    "xtb_charge_length_mismatch": false
  },
  "U:120": {
    "id": "U:120",
    "chain": "U",
    "resseq": 120,
    "resname": "THR",
    "sasa": 0.0,
    "partial_charge_B": -0.3,
    "F_metal": 0.0,
    "F_P": 0.0,
    "F_hal": 0.0,
    "total_density": 62044.7578125,
    "centroid": [
      -2.587770462036133,
      0.7749050259590149,
      -2.098069906234741
    ],
    "dipole_rho": [
      2041.3238525390625,
      21042.341796875,
      20637.048828125
    ],
    "curv_rho": 184926112.0,
    "curv_rho_failed": false,
    "gpu_density_B_requested": "vector",
    "gpu_density_B_effective": "vector",
    "gpu_density_B_fallback_from_vector": false,
    "gpu_density_A_requested": null,
    "gpu_density_A_effective": null,
    "gpu_density_A_fallback_from_vector": false,
    "xtb_A_used": false,
    "xtb_A_success": false,
    "xtb_charge_length_mismatch": false
  },
  "U:121": {
    "id": "U:121",
    "chain": "U",
    "resseq": 121,
    "resname": "ILE",
    "sasa": 0.0,
    "partial_charge_B": -0.06000000000000002,
    "F_metal": 0.0,
    "F_P": 0.0,
    "F_hal": 0.0,
    "total_density": 71851.5625,
    "centroid": [
      -2.768031358718872,
      0.842251718044281,
      -1.8282550573349
    ],
    "dipole_rho": [
      10506.0361328125,
      23021.365234375,
      17720.935546875
    ],
    "curv_rho": 211950000.0,
    "curv_rho_failed": false,
    "gpu_density_B_requested": "vector",
    "gpu_density_B_effective": "vector",
    "gpu_density_B_fallback_from_vector": false,
    "gpu_density_A_requested": null,
    "gpu_density_A_effective": null,
    "gpu_density_A_fallback_from_vector": false,
    "xtb_A_used": false,
    "xtb_A_success": false,
    "xtb_charge_length_mismatch": false
  },
  "U:122": {
    "id": "U:122",
    "chain": "U",
    "resseq": 122,
    "resname": "ALA",
    "sasa": 0.0,
    "partial_charge_B": -0.06000000000000002,
    "F_metal": 0.0,
    "F_P": 0.0,
    "F_hal": 0.0,
    "total_density": 63605.08203125,
    "centroid": [
      -3.078831434249878,
      0.7764869332313538,
      -1.8751904964447021
    ],
    "dipole_rho": [
      11016.970703125,
      18777.927734375,
      20571.7734375
    ],
    "curv_rho": 192594336.0,
    "curv_rho_failed": false,
    "gpu_density_B_requested": "vector",
    "gpu_density_B_effective": "vector",
    "gpu_density_B_fallback_from_vector": false,
    "gpu_density_A_requested": null,
    "gpu_density_A_effective": null,
    "gpu_density_A_fallback_from_vector": false,
    "xtb_A_used": false,
    "xtb_A_success": false,
    "xtb_charge_length_mismatch": false
  },
  "U:123": {
    "id": "U:123",
    "chain": "U",
    "resseq": 123,
    "resname": "LEU",
    "sasa": 0.0,
    "partial_charge_B": -0.06000000000000002,
    "F_metal": 0.0,
    "F_P": 0.0,
    "F_hal": 0.0,
    "total_density": 67980.28125,
    "centroid": [
      -3.1545424461364746,
      1.055904507637024,
      -1.9078432321548462
    ],
    "dipole_rho": [
      20318.119140625,
      15233.822265625,
      24143.66796875
    ],
    "curv_rho": 198210896.0,
    "curv_rho_failed": false,
    "gpu_density_B_requested": "vector",
    "gpu_density_B_effective": "vector",
    "gpu_density_B_fallback_from_vector": false,
    "gpu_density_A_requested": null,
    "gpu_density_A_effective": null,
    "gpu_density_A_fallback_from_vector": false,
    "xtb_A_used": false,
    "xtb_A_success": false,
    "xtb_charge_length_mismatch": false
  },
  "U:124": {
    "id": "U:124",
    "chain": "U",
    "resseq": 124,
    "resname": "PRO",
    "sasa": 0.0,
    "partial_charge_B": -0.06000000000000002,
    "F_metal": 0.0,
    "F_P": 0.0,
    "F_hal": 0.0,
    "total_density": 61404.0703125,
    "centroid": [
      -3.4315879344940186,
      1.0128215551376343,
      -1.7997907400131226
    ],
    "dipole_rho": [
      22335.138671875,
      14411.984375,
      15343.6865234375
    ],
    "curv_rho": 183737312.0,
    "curv_rho_failed": false,
    "gpu_density_B_requested": "vector",
    "gpu_density_B_effective": "vector",
    "gpu_density_B_fallback_from_vector": false,
    "gpu_density_A_requested": null,
    "gpu_density_A_effective": null,
    "gpu_density_A_fallback_from_vector": false,
    "xtb_A_used": false,
    "xtb_A_success": false,
    "xtb_charge_length_mismatch": false
  },
  "U:125": {
    "id": "U:125",
    "chain": "U",
    "resseq": 125,
    "resname": "SER",
    "sasa": 0.12906184792518616,
    "partial_charge_B": -0.3391798207050236,
    "F_metal": 0.0,
    "F_P": 0.0,
    "F_hal": 0.0,
    "total_density": 48903.5390625,
    "centroid": [
      -3.726388692855835,
      0.8887060880661011,
      -1.816245436668396
    ],
    "dipole_rho": [
      22139.197265625,
      9065.37890625,
      17963.30078125
    ],
    "curv_rho": 143283168.0,
    "curv_rho_failed": false,
    "gpu_density_B_requested": "vector",
    "gpu_density_B_effective": "vector",
    "gpu_density_B_fallback_from_vector": false,
    "gpu_density_A_requested": null,
    "gpu_density_A_effective": null,
    "gpu_density_A_fallback_from_vector": false,
    "xtb_A_used": false,
    "xtb_A_success": false,
    "xtb_charge_length_mismatch": false
  },
  "U:126": {
    "id": "U:126",
    "chain": "U",
    "resseq": 126,
    "resname": "MET",
    "sasa": 6.356296062469482,
    "partial_charge_B": -0.525,
    "F_metal": 0.0,
    "F_P": 0.0,
    "F_hal": 0.0,
    "total_density": 47196.93359375,
    "centroid": [
      -3.864992618560791,
      1.1614669561386108,
      -1.8474018573760986
    ],
    "dipole_rho": [
      28504.34765625,
      5626.67333984375,
      19365.404296875
    ],
    "curv_rho": 132674032.0,
    "curv_rho_failed": false,
    "gpu_density_B_requested": "vector",
    "gpu_density_B_effective": "vector",
    "gpu_density_B_fallback_from_vector": false,
    "gpu_density_A_requested": null,
    "gpu_density_A_effective": null,
    "gpu_density_A_fallback_from_vector": false,
    "xtb_A_used": false,
    "xtb_A_success": false,
    "xtb_charge_length_mismatch": false
  },
  "U:127": {
    "id": "U:127",
    "chain": "U",
    "resseq": 127,
    "resname": "TYR",
    "sasa": 1.8397657871246338,
    "partial_charge_B": -0.75,
    "F_metal": 0.0,
    "F_P": 0.0,
    "F_hal": 0.0,
    "total_density": 54655.7890625,
    "centroid": [
      -3.904489040374756,
      1.3105968236923218,
      -1.6453094482421875
    ],
    "dipole_rho": [
      35418.00390625,
      2527.64990234375,
      12867.73828125
    ],
    "curv_rho": 143607360.0,
    "curv_rho_failed": false,
    "gpu_density_B_requested": "vector",
    "gpu_density_B_effective": "vector",
    "gpu_density_B_fallback_from_vector": false,
    "gpu_density_A_requested": null,
    "gpu_density_A_effective": null,
    "gpu_density_A_fallback_from_vector": false,
    "xtb_A_used": false,
    "xtb_A_success": false,
    "xtb_charge_length_mismatch": false
  },
  "U:128": {
    "id": "U:128",
    "chain": "U",
    "resseq": 128,
    "resname": "ASN",
    "sasa": 0.18991124629974365,
    "partial_charge_B": -0.1430608462516505,
    "F_metal": 0.0,
    "F_P": 0.0,
    "F_hal": 0.0,
    "total_density": 55069.375,
    "centroid": [
      -3.741506814956665,
      0.9089446663856506,
      -1.5285956859588623
    ],
    "dipole_rho": [
      33512.1015625,
      17667.345703125,
      14612.8955078125
    ],
    "curv_rho": 160454416.0,
    "curv_rho_failed": false,
    "gpu_density_B_requested": "vector",
    "gpu_density_B_effective": "vector",
    "gpu_density_B_fallback_from_vector": false,
    "gpu_density_A_requested": null,
    "gpu_density_A_effective": null,
    "gpu_density_A_fallback_from_vector": false,
    "xtb_A_used": false,
    "xtb_A_success": false,
    "xtb_charge_length_mismatch": false
  },
  "U:129": {
    "id": "U:129",
    "chain": "U",
    "resseq": 129,
    "resname": "ASP",
    "sasa": 0.0,
    "partial_charge_B": -0.54,
    "F_metal": 0.0,
    "F_P": 0.0,
    "F_hal": 0.0,
    "total_density": 59439.2734375,
    "centroid": [
      -3.744575262069702,
      1.0074009895324707,
      -1.3161916732788086
    ],
    "dipole_rho": [
      28903.099609375,
      15758.150390625,
      5284.64306640625
    ],
    "curv_rho": 169831552.0,
    "curv_rho_failed": false,
    "gpu_density_B_requested": "vector",
    "gpu_density_B_effective": "vector",
    "gpu_density_B_fallback_from_vector": false,
    "gpu_density_A_requested": null,
    "gpu_density_A_effective": null,
    "gpu_density_A_fallback_from_vector": false,
    "xtb_A_used": false,
    "xtb_A_success": false,
    "xtb_charge_length_mismatch": false
  },
  "U:130": {
    "id": "U:130",
    "chain": "U",
    "resseq": 130,
    "resname": "PRO",
    "sasa": 0.0,
    "partial_charge_B": -0.06000000000000002,
    "F_metal": 0.0,
    "F_P": 0.0,
    "F_hal": 0.0,
    "total_density": 55761.6640625,
    "centroid": [
      -3.7322123050689697,
      0.7845982909202576,
      -1.174012541770935
    ],
    "dipole_rho": [
      22222.740234375,
      20428.58984375,
      -361.559326171875
    ],
    "curv_rho": 163691392.0,
    "curv_rho_failed": false,
    "gpu_density_B_requested": "vector",
    "gpu_density_B_effective": "vector",
    "gpu_density_B_fallback_from_vector": false,
    "gpu_density_A_requested": null,
    "gpu_density_A_effective": null,
    "gpu_density_A_fallback_from_vector": false,
    "xtb_A_used": false,
    "xtb_A_success": false,
    "xtb_charge_length_mismatch": false
  },
  "U:131": {
    "id": "U:131",
    "chain": "U",
    "resseq": 131,
    "resname": "GLN",
    "sasa": 5.150958061218262,
    "partial_charge_B": -0.30000000000000004,
    "F_metal": 0.0,
    "F_P": 0.0,
    "F_hal": 0.0,
    "total_density": 46898.96875,
    "centroid": [
      -3.859920024871826,
      0.6677261590957642,
      -0.8933351039886475
    ],
    "dipole_rho": [
      29935.68359375,
      21205.296875,
      -1767.131591796875
    ],
    "curv_rho": 138020512.0,
    "curv_rho_failed": false,
    "gpu_density_B_requested": "vector",
    "gpu_density_B_effective": "vector",
    "gpu_density_B_fallback_from_vector": false,
    "gpu_density_A_requested": null,
    "gpu_density_A_effective": null,
    "gpu_density_A_fallback_from_vector": false,
    "xtb_A_used": false,
    "xtb_A_success": false,
    "xtb_charge_length_mismatch": false
  },
  "U:132": {
    "id": "U:132",
    "chain": "U",
    "resseq": 132,
    "resname": "PHE",
    "sasa": 2.2263169288635254,
    "partial_charge_B": -0.15000000000000005,
    "F_metal": 0.0,
    "F_P": 0.0,
    "F_hal": 0.0,
    "total_density": 46255.01171875,
    "centroid": [
      -3.9807932376861572,
      0.7915353178977966,
      -0.6548864841461182
    ],
    "dipole_rho": [
      25374.54296875,
      14565.662109375,
      -10056.056640625
    ],
    "curv_rho": 126384472.0,
    "curv_rho_failed": false,
    "gpu_density_B_requested": "vector",
    "gpu_density_B_effective": "vector",
    "gpu_density_B_fallback_from_vector": false,
    "gpu_density_A_requested": null,
    "gpu_density_A_effective": null,
    "gpu_density_A_fallback_from_vector": false,
    "xtb_A_used": false,
    "xtb_A_success": false,
    "xtb_charge_length_mismatch": false
  },
  "U:133": {
    "id": "U:133",
    "chain": "U",
    "resseq": 133,
    "resname": "GLY",
    "sasa": 0.0,
    "partial_charge_B": -0.06000000000000002,
    "F_metal": 0.0,
    "F_P": 0.0,
    "F_hal": 0.0,
    "total_density": 47640.6875,
    "centroid": [
      -3.732699155807495,
      0.608711302280426,
      -0.6383034586906433
    ],
    "dipole_rho": [
      17166.150390625,
      18233.82421875,
      -11730.4921875
    ],
    "curv_rho": 136671120.0,
    "curv_rho_failed": false,
    "gpu_density_B_requested": "vector",
    "gpu_density_B_effective": "vector",
    "gpu_density_B_fallback_from_vector": false,
    "gpu_density_A_requested": null,
    "gpu_density_A_effective": null,
    "gpu_density_A_fallback_from_vector": false,
    "xtb_A_used": false,
    "xtb_A_success": false,
    "xtb_charge_length_mismatch": false
  },
  "U:134": {
    "id": "U:134",
    "chain": "U",
    "resseq": 134,
    "resname": "THR",
    "sasa": 0.0,
    "partial_charge_B": -0.3,
    "F_metal": 0.0,
    "F_P": 0.0,
    "F_hal": 0.0,
    "total_density": 58357.12890625,
    "centroid": [
      -3.577404022216797,
      0.6833794116973877,
      -0.8396978378295898
    ],
    "dipole_rho": [
      21000.83984375,
      30340.33203125,
      -7760.53271484375
    ],
    "curv_rho": 164578160.0,
    "curv_rho_failed": false,
    "gpu_density_B_requested": "vector",
    "gpu_density_B_effective": "vector",
    "gpu_density_B_fallback_from_vector": false,
    "gpu_density_A_requested": null,
    "gpu_density_A_effective": null,
    "gpu_density_A_fallback_from_vector": false,
    "xtb_A_used": false,
    "xtb_A_success": false,
    "xtb_charge_length_mismatch": false
  },
  "U:135": {
    "id": "U:135",
    "chain": "U",
    "resseq": 135,
    "resname": "SER",
    "sasa": 0.4106237590312958,
    "partial_charge_B": -0.4246546947429027,
    "F_metal": 0.0,
    "F_P": 0.0,
    "F_hal": 0.0,
    "total_density": 57278.69921875,
    "centroid": [
      -3.3400771617889404,
      0.5364010334014893,
      -0.8433148860931396
    ],
    "dipole_rho": [
      13243.189453125,
      28926.759765625,
      -13349.6630859375
    ],
    "curv_rho": 171186496.0,
    "curv_rho_failed": false,
    "gpu_density_B_requested": "vector",
    "gpu_density_B_effective": "vector",
    "gpu_density_B_fallback_from_vector": false,
    "gpu_density_A_requested": null,
    "gpu_density_A_effective": null,
    "gpu_density_A_fallback_from_vector": false,
    "xtb_A_used": false,
    "xtb_A_success": false,
    "xtb_charge_length_mismatch": false
  },
  "U:136": {
    "id": "U:136",
    "chain": "U",
    "resseq": 136,
    "resname": "CYS",
    "sasa": 0.0,
    "partial_charge_B": -0.21000000000000002,
    "F_metal": 0.0,
    "F_P": 0.0,
    "F_hal": 0.0,
    "total_density": 68618.859375,
    "centroid": [
      -3.237920045852661,
      0.713831901550293,
      -0.9604893922805786
    ],
    "dipole_rho": [
      8689.2275390625,
      27629.291015625,
      -10874.220703125
    ],
    "curv_rho": 198278400.0,
    "curv_rho_failed": false,
    "gpu_density_B_requested": "vector",
    "gpu_density_B_effective": "vector",
    "gpu_density_B_fallback_from_vector": false,
    "gpu_density_A_requested": null,
    "gpu_density_A_effective": null,
    "gpu_density_A_fallback_from_vector": false,
    "xtb_A_used": false,
    "xtb_A_success": false,
    "xtb_charge_length_mismatch": false
  },
  "U:137": {
    "id": "U:137",
    "chain": "U",
    "resseq": 137,
    "resname": "GLU",
    "sasa": 0.0,
    "partial_charge_B": -0.54,
    "F_metal": 0.0,
    "F_P": 0.0,
    "F_hal": 0.0,
    "total_density": 74922.1875,
    "centroid": [
      -2.865757942199707,
      0.7235468626022339,
      -1.0689518451690674
    ],
    "dipole_rho": [
      3700.18408203125,
      35139.51953125,
      -5903.5947265625
    ],
    "curv_rho": 221736912.0,
    "curv_rho_failed": false,
    "gpu_density_B_requested": "vector",
    "gpu_density_B_effective": "vector",
    "gpu_density_B_fallback_from_vector": false,
    "gpu_density_A_requested": null,
    "gpu_density_A_effective": null,
    "gpu_density_A_fallback_from_vector": false,
    "xtb_A_used": false,
    "xtb_A_success": false,
    "xtb_charge_length_mismatch": false
  },
  "U:138": {
    "id": "U:138",
    "chain": "U",
    "resseq": 138,
    "resname": "ILE",
    "sasa": 0.0,
    "partial_charge_B": -0.06000000000000002,
    "F_metal": 0.0,
    "F_P": 0.0,
    "F_hal": 0.0,
    "total_density": 81718.2578125,
    "centroid": [
      -2.804673433303833,
      0.923833966255188,
      -0.9005870819091797
    ],
    "dipole_rho": [
      -2812.01513671875,
      19609.021484375,
      -14283.291015625
    ],
    "curv_rho": 229321600.0,
    "curv_rho_failed": false,
    "gpu_density_B_requested": "vector",
    "gpu_density_B_effective": "vector",
    "gpu_density_B_fallback_from_vector": false,
    "gpu_density_A_requested": null,
    "gpu_density_A_effective": null,
    "gpu_density_A_fallback_from_vector": false,
    "xtb_A_used": false,
    "xtb_A_success": false,
    "xtb_charge_length_mismatch": false
  },
  "U:139": {
    "id": "U:139",
    "chain": "U",
    "resseq": 139,
    "resname": "THR",
    "sasa": 0.0,
    "partial_charge_B": -0.3,
    "F_metal": 0.0,
    "F_P": 0.0,
    "F_hal": 0.0,
    "total_density": 83253.890625,
    "centroid": [
      -2.542954683303833,
      0.9175996780395508,
      -1.1201468706130981
    ],
    "dipole_rho": [
      -12649.6005859375,
      18521.587890625,
      -9691.0849609375
    ],
    "curv_rho": 237362384.0,
    "curv_rho_failed": false,
    "gpu_density_B_requested": "vector",
    "gpu_density_B_effective": "vector",
    "gpu_density_B_fallback_from_vector": false,
    "gpu_density_A_requested": null,
    "gpu_density_A_effective": null,
    "gpu_density_A_fallback_from_vector": false,
    "xtb_A_used": false,
    "xtb_A_success": false,
    "xtb_charge_length_mismatch": false
  },
  "U:140": {
    "id": "U:140",
    "chain": "U",
    "resseq": 140,
    "resname": "GLY",
    "sasa": 0.0,
    "partial_charge_B": -0.06000000000000002,
    "F_metal": 0.0,
    "F_P": 0.0,
    "F_hal": 0.0,
    "total_density": 83225.0390625,
    "centroid": [
      -2.373974323272705,
      1.0241738557815552,
      -1.0293022394180298
    ],
    "dipole_rho": [
      -23833.529296875,
      10504.990234375,
      -17931.02734375
    ],
    "curv_rho": 234721312.0,
    "curv_rho_failed": false,
    "gpu_density_B_requested": "vector",
    "gpu_density_B_effective": "vector",
    "gpu_density_B_fallback_from_vector": false,
    "gpu_density_A_requested": null,
    "gpu_density_A_effective": null,
    "gpu_density_A_fallback_from_vector": false,
    "xtb_A_used": false,
    "xtb_A_success": false,
    "xtb_charge_length_mismatch": false
  },
  "U:141": {
    "id": "U:141",
    "chain": "U",
    "resseq": 141,
    "resname": "PHE",
    "sasa": 0.0,
    "partial_charge_B": -0.06000000000000002,
    "F_metal": 0.0,
    "F_P": 0.0,
    "F_hal": 0.0,
    "total_density": 80568.5703125,
    "centroid": [
      -2.0592682361602783,
      1.106635332107544,
      -1.092781901359558
    ],
    "dipole_rho": [
      -30553.419921875,
      5225.89892578125,
      -16750.224609375
    ],
    "curv_rho": 224891696.0,
    "curv_rho_failed": false,
    "gpu_density_B_requested": "vector",
    "gpu_density_B_effective": "vector",
    "gpu_density_B_fallback_from_vector": false,
    "gpu_density_A_requested": null,
    "gpu_density_A_effective": null,
    "gpu_density_A_fallback_from_vector": false,
    "xtb_A_used": false,
    "xtb_A_success": false,
    "xtb_charge_length_mismatch": false
  },
  "U:142": {
    "id": "U:142",
    "chain": "U",
    "resseq": 142,
    "resname": "GLY",
    "sasa": 0.0,
    "partial_charge_B": -0.06000000000000002,
    "F_metal": 0.0,
    "F_P": 0.0,
    "F_hal": 0.0,
    "total_density": 75347.765625,
    "centroid": [
      -2.2110042572021484,
      1.2470840215682983,
      -0.8392027020454407
    ],
    "dipole_rho": [
      -20398.85546875,
      1477.4942626953125,
      -30768.46484375
    ],
    "curv_rho": 224860176.0,
    "curv_rho_failed": false,
    "gpu_density_B_requested": "vector",
    "gpu_density_B_effective": "vector",
    "gpu_density_B_fallback_from_vector": false,
    "gpu_density_A_requested": null,
    "gpu_density_A_effective": null,
    "gpu_density_A_fallback_from_vector": false,
    "xtb_A_used": false,
    "xtb_A_success": false,
    "xtb_charge_length_mismatch": false
  },
  "U:143": {
    "id": "U:143",
    "chain": "U",
    "resseq": 143,
    "resname": "LYS",
    "sasa": 0.0,
    "partial_charge_B": 0.11999999999999997,
    "F_metal": 0.0,
    "F_P": 0.0,
    "F_hal": 0.0,
    "total_density": 70905.578125,
    "centroid": [
      -2.2478041648864746,
      1.34443998336792,
      -0.5534301996231079
    ],
    "dipole_rho": [
      -24157.0546875,
      -10482.521484375,
      -36943.94921875
    ],
    "curv_rho": 208166320.0,
    "curv_rho_failed": false,
    "gpu_density_B_requested": "vector",
    "gpu_density_B_effective": "vector",
    "gpu_density_B_fallback_from_vector": false,
    "gpu_density_A_requested": null,
    "gpu_density_A_effective": null,
    "gpu_density_A_fallback_from_vector": false,
    "xtb_A_used": false,
    "xtb_A_success": false,
    "xtb_charge_length_mismatch": false
  },
  "U:144": {
    "id": "U:144",
    "chain": "U",
    "resseq": 144,
    "resname": "GLU",
    "sasa": 0.0,
    "partial_charge_B": -0.54,
    "F_metal": 0.0,
    "F_P": 0.0,
    "F_hal": 0.0,
    "total_density": 62822.88671875,
    "centroid": [
      -2.1850059032440186,
      1.0283458232879639,
      -0.4548233151435852
    ],
    "dipole_rho": [
      -24259.787109375,
      8500.7255859375,
      -34754.390625
    ],
    "curv_rho": 185315360.0,
    "curv_rho_failed": false,
    "gpu_density_B_requested": "vector",
    "gpu_density_B_effective": "vector",
    "gpu_density_B_fallback_from_vector": false,
    "gpu_density_A_requested": null,
    "gpu_density_A_effective": null,
    "gpu_density_A_fallback_from_vector": false,
    "xtb_A_used": false,
    "xtb_A_success": false,
    "xtb_charge_length_mismatch": false
  },
  "U:145": {
    "id": "U:145",
    "chain": "U",
    "resseq": 145,
    "resname": "GLN",
    "sasa": 3.5675106048583984,
    "partial_charge_B": -0.30000000000000004,
    "F_metal": 0.0,
    "F_P": 0.0,
    "F_hal": 0.0,
    "total_density": 52771.17578125,
    "centroid": [
      -2.260190010070801,
      1.199101448059082,
      -0.1875596046447754
    ],
    "dipole_rho": [
      -19439.783203125,
      2250.46435546875,
      -36995.15625
    ],
    "curv_rho": 161930032.0,
    "curv_rho_failed": false,
    "gpu_density_B_requested": "vector",
    "gpu_density_B_effective": "vector",
    "gpu_density_B_fallback_from_vector": false,
    "gpu_density_A_requested": null,
    "gpu_density_A_effective": null,
    "gpu_density_A_fallback_from_vector": false,
    "xtb_A_used": false,
    "xtb_A_success": false,
    "xtb_charge_length_mismatch": false
  },
  "U:146": {
    "id": "U:146",
    "chain": "U",
    "resseq": 146,
    "resname": "SER",
    "sasa": 0.0,
    "partial_charge_B": -0.3,
    "F_metal": 0.0,
    "F_P": 0.0,
    "F_hal": 0.0,
    "total_density": 54252.34375,
    "centroid": [
      -2.485375165939331,
      1.4339865446090698,
      -0.1203816831111908
    ],
    "dipole_rho": [
      -17458.859375,
      -7939.65380859375,
      -31467.171875
    ],
    "curv_rho": 162930544.0,
    "curv_rho_failed": false,
    "gpu_density_B_requested": "vector",
    "gpu_density_B_effective": "vector",
    "gpu_density_B_fallback_from_vector": false,
    "gpu_density_A_requested": null,
    "gpu_density_A_effective": null,
    "gpu_density_A_fallback_from_vector": false,
    "xtb_A_used": false,
    "xtb_A_success": false,
    "xtb_charge_length_mismatch": false
  },
  "U:147": {
    "id": "U:147",
    "chain": "U",
    "resseq": 147,
    "resname": "THR",
    "sasa": 5.018700122833252,
    "partial_charge_B": -0.75,
    "F_metal": 0.0,
    "F_P": 0.0,
    "F_hal": 0.0,
    "total_density": 44051.71875,
    "centroid": [
      -2.212639808654785,
      1.4898290634155273,
      -0.017735961824655533
    ],
    "dipole_rho": [
      -17103.896484375,
      -6589.47607421875,
      -31540.09765625
    ],
    "curv_rho": 131765760.0,
    "curv_rho_failed": false,
    "gpu_density_B_requested": "vector",
    "gpu_density_B_effective": "vector",
    "gpu_density_B_fallback_from_vector": false,
    "gpu_density_A_requested": null,
    "gpu_density_A_effective": null,
    "gpu_density_A_fallback_from_vector": false,
    "xtb_A_used": false,
    "xtb_A_success": false,
    "xtb_charge_length_mismatch": false
  },
  "U:148": {
    "id": "U:148",
    "chain": "U",
    "resseq": 148,
    "resname": "ASP",
    "sasa": 0.0,
    "partial_charge_B": -0.54,
    "F_metal": 0.0,
    "F_P": 0.0,
    "F_hal": 0.0,
    "total_density": 50999.82421875,
    "centroid": [
      -2.018503189086914,
      1.361046552658081,
      -0.25908949971199036
    ],
    "dipole_rho": [
      -20794.71484375,
      -5494.77392578125,
      -31973.8046875
    ],
    "curv_rho": 151794896.0,
    "curv_rho_failed": false,
    "gpu_density_B_requested": "vector",
    "gpu_density_B_effective": "vector",
    "gpu_density_B_fallback_from_vector": false,
    "gpu_density_A_requested": null,
    "gpu_density_A_effective": null,
    "gpu_density_A_fallback_from_vector": false,
    "xtb_A_used": false,
    "xtb_A_success": false,
    "xtb_charge_length_mismatch": false
  },
  "U:149": {
    "id": "U:149",
    "chain": "U",
    "resseq": 149,
    "resname": "TYR",
    "sasa": 6.32382869720459,
    "partial_charge_B": -0.75,
    "F_metal": 0.0,
    "F_P": 0.0,
    "F_hal": 0.0,
    "total_density": 49489.10546875,
    "centroid": [
      -1.783759355545044,
      1.6623274087905884,
      -0.4534587860107422
    ],
    "dipole_rho": [
      -28862.1015625,
      -15146.8525390625,
      -29684.82421875
    ],
    "curv_rho": 145412976.0,
    "curv_rho_failed": false,
    "gpu_density_B_requested": "vector",
    "gpu_density_B_effective": "vector",
    "gpu_density_B_fallback_from_vector": false,
    "gpu_density_A_requested": null,
    "gpu_density_A_effective": null,
    "gpu_density_A_fallback_from_vector": false,
    "xtb_A_used": false,
    "xtb_A_success": false,
    "xtb_charge_length_mismatch": false
  },
  "U:150": {
    "id": "U:150",
    "chain": "U",
    "resseq": 150,
    "resname": "LEU",
    "sasa": 2.871626138687134,
    "partial_charge_B": -0.15000000000000005,
    "F_metal": 0.0,
    "F_P": 0.0,
    "F_hal": 0.0,
    "total_density": 53769.90625,
    "centroid": [
      -1.8103169202804565,
      1.4184212684631348,
      -0.4944053888320923
    ],
    "dipole_rho": [
      -34906.31640625,
      -4312.5634765625,
      -26268.90625
    ],
    "curv_rho": 162162448.0,
    "curv_rho_failed": false,
    "gpu_density_B_requested": "vector",
    "gpu_density_B_effective": "vector",
    "gpu_density_B_fallback_from_vector": false,
    "gpu_density_A_requested": null,
    "gpu_density_A_effective": null,
    "gpu_density_A_fallback_from_vector": false,
    "xtb_A_used": false,
    "xtb_A_success": false,
    "xtb_charge_length_mismatch": false
  },
  "U:151": {
    "id": "U:151",
    "chain": "U",
    "resseq": 151,
    "resname": "TYR",
    "sasa": 0.0,
    "partial_charge_B": -0.3,
    "F_metal": 0.0,
    "F_P": 0.0,
    "F_hal": 0.0,
    "total_density": 71487.8515625,
    "centroid": [
      -2.0215468406677246,
      1.5017467737197876,
      -0.8004145622253418
    ],
    "dipole_rho": [
      -34256.15625,
      -2252.095458984375,
      -27743.091796875
    ],
    "curv_rho": 207910928.0,
    "curv_rho_failed": false,
    "gpu_density_B_requested": "vector",
    "gpu_density_B_effective": "vector",
    "gpu_density_B_fallback_from_vector": false,
    "gpu_density_A_requested": null,
    "gpu_density_A_effective": null,
    "gpu_density_A_fallback_from_vector": false,
    "xtb_A_used": false,
    "xtb_A_success": false,
    "xtb_charge_length_mismatch": false
  },
  "U:152": {
    "id": "U:152",
    "chain": "U",
    "resseq": 152,
    "resname": "PRO",
    "sasa": 0.0,
    "partial_charge_B": -0.06000000000000002,
    "F_metal": 0.0,
    "F_P": 0.0,
    "F_hal": 0.0,
    "total_density": 63064.57421875,
    "centroid": [
      -1.8958717584609985,
      1.0785824060440063,
      -0.759719729423523
    ],
    "dipole_rho": [
      -27215.072265625,
      4308.00048828125,
      -23873.88671875
    ],
    "curv_rho": 188503520.0,
    "curv_rho_failed": false,
    "gpu_density_B_requested": "vector",
    "gpu_density_B_effective": "vector",
    "gpu_density_B_fallback_from_vector": false,
    "gpu_density_A_requested": null,
    "gpu_density_A_effective": null,
    "gpu_density_A_fallback_from_vector": false,
    "xtb_A_used": false,
    "xtb_A_success": false,
    "xtb_charge_length_mismatch": false
  },
  "U:153": {
    "id": "U:153",
    "chain": "U",
    "resseq": 153,
    "resname": "GLU",
    "sasa": 0.0,
    "partial_charge_B": -0.54,
    "F_metal": 0.0,
    "F_P": 0.0,
    "F_hal": 0.0,
    "total_density": 56135.7890625,
    "centroid": [
      -1.6017487049102783,
      0.9889339208602905,
      -0.9344478249549866
    ],
    "dipole_rho": [
      -32937.59765625,
      5174.5029296875,
      -16259.61328125
    ],
    "curv_rho": 163403872.0,
    "curv_rho_failed": false,
    "gpu_density_B_requested": "vector",
    "gpu_density_B_effective": "vector",
    "gpu_density_B_fallback_from_vector": false,
    "gpu_density_A_requested": null,
    "gpu_density_A_effective": null,
    "gpu_density_A_fallback_from_vector": false,
    "xtb_A_used": false,
    "xtb_A_success": false,
    "xtb_charge_length_mismatch": false
  },
  "U:154": {
    "id": "U:154",
    "chain": "U",
    "resseq": 154,
    "resname": "GLN",
    "sasa": 0.0630597174167633,
    "partial_charge_B": -0.12765731612189662,
    "F_metal": 0.0,
    "F_P": 0.0,
    "F_hal": 0.0,
    "total_density": 60266.609375,
    "centroid": [
      -1.8419281244277954,
      0.7731744050979614,
      -0.9684979915618896
    ],
    "dipole_rho": [
      -30143.701171875,
      19830.859375,
      -16371.6376953125
    ],
    "curv_rho": 177827280.0,
    "curv_rho_failed": false,
    "gpu_density_B_requested": "vector",
    "gpu_density_B_effective": "vector",
    "gpu_density_B_fallback_from_vector": false,
    "gpu_density_A_requested": null,
    "gpu_density_A_effective": null,
    "gpu_density_A_fallback_from_vector": false,
    "xtb_A_used": false,
    "xtb_A_success": false,
    "xtb_charge_length_mismatch": false
  },
  "U:155": {
    "id": "U:155",
    "chain": "U",
    "resseq": 155,
    "resname": "LEU",
    "sasa": 0.0,
    "partial_charge_B": -0.06000000000000002,
    "F_metal": 0.0,
    "F_P": 0.0,
    "F_hal": 0.0,
    "total_density": 73213.546875,
    "centroid": [
      -2.0720479488372803,
      0.8347516059875488,
      -1.1587575674057007
    ],
    "dipole_rho": [
      -23379.66796875,
      20643.5859375,
      -18115.419921875
    ],
    "curv_rho": 211057968.0,
    "curv_rho_failed": false,
    "gpu_density_B_requested": "vector",
    "gpu_density_B_effective": "vector",
    "gpu_density_B_fallback_from_vector": false,
    "gpu_density_A_requested": null,
    "gpu_density_A_effective": null,
    "gpu_density_A_fallback_from_vector": false,
    "xtb_A_used": false,
    "xtb_A_success": false,
    "xtb_charge_length_mismatch": false
  },
  "U:156": {
    "id": "U:156",
    "chain": "U",
    "resseq": 156,
    "resname": "LYS",
    "sasa": 0.0,
    "partial_charge_B": 0.11999999999999997,
    "F_metal": 0.0,
    "F_P": 0.0,
    "F_hal": 0.0,
    "total_density": 78541.609375,
    "centroid": [
      -2.3232736587524414,
      0.8487476706504822,
      -0.8495232462882996
    ],
    "dipole_rho": [
      -27649.806640625,
      23205.80859375,
      -31471.697265625
    ],
    "curv_rho": 215382912.0,
    "curv_rho_failed": false,
    "gpu_density_B_requested": "vector",
    "gpu_density_B_effective": "vector",
    "gpu_density_B_fallback_from_vector": false,
    "gpu_density_A_requested": null,
    "gpu_density_A_effective": null,
    "gpu_density_A_fallback_from_vector": false,
    "xtb_A_used": false,
    "xtb_A_success": false,
    "xtb_charge_length_mismatch": false
  },
  "U:157": {
    "id": "U:157",
    "chain": "U",
    "resseq": 157,
    "resname": "MET",
    "sasa": 0.0,
    "partial_charge_B": -0.21000000000000002,
    "F_metal": 0.0,
    "F_P": 0.0,
    "F_hal": 0.0,
    "total_density": 74857.3984375,
    "centroid": [
      -2.4388136863708496,
      0.6551318168640137,
      -0.9634056091308594
    ],
    "dipole_rho": [
      -8235.3193359375,
      29093.83984375,
      -18488.318359375
    ],
    "curv_rho": 207451600.0,
    "curv_rho_failed": false,
    "gpu_density_B_requested": "vector",
    "gpu_density_B_effective": "vector",
    "gpu_density_B_fallback_from_vector": false,
    "gpu_density_A_requested": null,
    "gpu_density_A_effective": null,
    "gpu_density_A_fallback_from_vector": false,
    "xtb_A_used": false,
    "xtb_A_success": false,
    "xtb_charge_length_mismatch": false
  },
  "U:158": {
    "id": "U:158",
    "chain": "U",
    "resseq": 158,
    "resname": "THR",
    "sasa": 0.0,
    "partial_charge_B": -0.3,
    "F_metal": 0.0,
    "F_P": 0.0,
    "F_hal": 0.0,
    "total_density": 72738.4453125,
    "centroid": [
      -2.785379409790039,
      0.7283901572227478,
      -0.780598521232605
    ],
    "dipole_rho": [
      -8001.7861328125,
      25489.953125,
      -28479.072265625
    ],
    "curv_rho": 209871456.0,
    "curv_rho_failed": false,
    "gpu_density_B_requested": "vector",
    "gpu_density_B_effective": "vector",
    "gpu_density_B_fallback_from_vector": false,
    "gpu_density_A_requested": null,
    "gpu_density_A_effective": null,
    "gpu_density_A_fallback_from_vector": false,
    "xtb_A_used": false,
    "xtb_A_success": false,
    "xtb_charge_length_mismatch": false
  },
  "U:159": {
    "id": "U:159",
    "chain": "U",
    "resseq": 159,
    "resname": "VAL",
    "sasa": 0.0,
    "partial_charge_B": -0.06000000000000002,
    "F_metal": 0.0,
    "F_P": 0.0,
    "F_hal": 0.0,
    "total_density": 62764.68359375,
    "centroid": [
      -2.972727060317993,
      0.6041119694709778,
      -0.6346503496170044
    ],
    "dipole_rho": [
      3354.41259765625,
      26033.751953125,
      -16653.732421875
    ],
    "curv_rho": 183860656.0,
    "curv_rho_failed": false,
    "gpu_density_B_requested": "vector",
    "gpu_density_B_effective": "vector",
    "gpu_density_B_fallback_from_vector": false,
    "gpu_density_A_requested": null,
    "gpu_density_A_effective": null,
    "gpu_density_A_fallback_from_vector": false,
    "xtb_A_used": false,
    "xtb_A_success": false,
    "xtb_charge_length_mismatch": false
  },
  "U:160": {
    "id": "U:160",
    "chain": "U",
    "resseq": 160,
    "resname": "VAL",
    "sasa": 0.0,
    "partial_charge_B": -0.06000000000000002,
    "F_metal": 0.0,
    "F_P": 0.0,
    "F_hal": 0.0,
    "total_density": 71860.375,
    "centroid": [
      -3.1690351963043213,
      0.8274479508399963,
      -0.6488728523254395
    ],
    "dipole_rho": [
      7339.51708984375,
      21783.298828125,
      -20108.689453125
    ],
    "curv_rho": 196814672.0,
    "curv_rho_failed": false,
    "gpu_density_B_requested": "vector",
    "gpu_density_B_effective": "vector",
    "gpu_density_B_fallback_from_vector": false,
    "gpu_density_A_requested": null,
    "gpu_density_A_effective": null,
    "gpu_density_A_fallback_from_vector": false,
    "xtb_A_used": false,
    "xtb_A_success": false,
    "xtb_charge_length_mismatch": false
  },
  "U:161": {
    "id": "U:161",
    "chain": "U",
    "resseq": 161,
    "resname": "LYS",
    "sasa": 2.31058669090271,
    "partial_charge_B": 0.29999999999999993,
    "F_metal": 0.0,
    "F_P": 0.0,
    "F_hal": 0.0,
    "total_density": 63418.38671875,
    "centroid": [
      -3.43468976020813,
      0.8505216240882874,
      -0.5633975863456726
    ],
    "dipole_rho": [
      16956.599609375,
      34450.953125,
      -23216.611328125
    ],
    "curv_rho": 180404864.0,
    "curv_rho_failed": false,
    "gpu_density_B_requested": "vector",
    "gpu_density_B_effective": "vector",
    "gpu_density_B_fallback_from_vector": false,
    "gpu_density_A_requested": null,
    "gpu_density_A_effective": null,
    "gpu_density_A_fallback_from_vector": false,
    "xtb_A_used": false,
    "xtb_A_success": false,
    "xtb_charge_length_mismatch": false
  },
  "U:162": {
    "id": "U:162",
    "chain": "U",
    "resseq": 162,
    "resname": "LEU",
    "sasa": 0.0,
    "partial_charge_B": -0.06000000000000002,
    "F_metal": 0.0,
    "F_P": 0.0,
    "F_hal": 0.0,
    "total_density": 67394.390625,
    "centroid": [
      -3.553684949874878,
      0.9242979288101196,
      -0.8401376008987427
    ],
    "dipole_rho": [
      23367.490234375,
      19397.66015625,
      -15433.32421875
    ],
    "curv_rho": 184807408.0,
    "curv_rho_failed": false,
    "gpu_density_B_requested": "vector",
    "gpu_density_B_effective": "vector",
    "gpu_density_B_fallback_from_vector": false,
    "gpu_density_A_requested": null,
    "gpu_density_A_effective": null,
    "gpu_density_A_fallback_from_vector": false,
    "xtb_A_used": false,
    "xtb_A_success": false,
    "xtb_charge_length_mismatch": false
  },
  "U:163": {
    "id": "U:163",
    "chain": "U",
    "resseq": 163,
    "resname": "ILE",
    "sasa": 0.0,
    "partial_charge_B": -0.06000000000000002,
    "F_metal": 0.0,
    "F_P": 0.0,
    "F_hal": 0.0,
    "total_density": 63624.3828125,
    "centroid": [
      -3.6748733520507812,
      1.1076539754867554,
      -0.5807967782020569
    ],
    "dipole_rho": [
      24597.326171875,
      9582.078125,
      -20782.693359375
    ],
    "curv_rho": 167479280.0,
    "curv_rho_failed": false,
    "gpu_density_B_requested": "vector",
    "gpu_density_B_effective": "vector",
    "gpu_density_B_fallback_from_vector": false,
    "gpu_density_A_requested": null,
    "gpu_density_A_effective": null,
    "gpu_density_A_fallback_from_vector": false,
    "xtb_A_used": false,
    "xtb_A_success": false,
    "xtb_charge_length_mismatch": false
  },
  "U:164": {
    "id": "U:164",
    "chain": "U",
    "resseq": 164,
    "resname": "SER",
    "sasa": 0.0,
    "partial_charge_B": -0.3,
    "F_metal": 0.0,
    "F_P": 0.0,
    "F_hal": 0.0,
    "total_density": 50504.83984375,
    "centroid": [
      -3.9775822162628174,
      1.14658522605896,
      -0.6034567952156067
    ],
    "dipole_rho": [
      25030.296875,
      4872.97119140625,
      -12937.9990234375
    ],
    "curv_rho": 137929792.0,
    "curv_rho_failed": false,
    "gpu_density_B_requested": "vector",
    "gpu_density_B_effective": "vector",
    "gpu_density_B_fallback_from_vector": false,
    "gpu_density_A_requested": null,
    "gpu_density_A_effective": null,
    "gpu_density_A_fallback_from_vector": false,
    "xtb_A_used": false,
    "xtb_A_success": false,
    "xtb_charge_length_mismatch": false
  },
  "U:165": {
    "id": "U:165",
    "chain": "U",
    "resseq": 165,
    "resname": "HIS",
    "sasa": 0.0,
    "partial_charge_B": 0.29999999999999993,
    "F_metal": 0.0,
    "F_P": 0.0,
    "F_hal": 0.0,
    "total_density": 55481.359375,
    "centroid": [
      -3.9853742122650146,
      1.4099727869033813,
      -0.712396502494812
    ],
    "dipole_rho": [
      31561.470703125,
      -7954.74951171875,
      -9608.06640625
    ],
    "curv_rho": 140565056.0,
    "curv_rho_failed": false,
    "gpu_density_B_requested": "vector",
    "gpu_density_B_effective": "vector",
    "gpu_density_B_fallback_from_vector": false,
    "gpu_density_A_requested": null,
    "gpu_density_A_effective": null,
    "gpu_density_A_fallback_from_vector": false,
    "xtb_A_used": false,
    "xtb_A_success": false,
    "xtb_charge_length_mismatch": false
  },
  "U:166": {
    "id": "U:166",
    "chain": "U",
    "resseq": 166,
    "resname": "ARG",
    "sasa": 9.219898223876953,
    "partial_charge_B": 1.2,
    "F_metal": 0.0,
    "F_P": 0.0,
    "F_hal": 0.0,
    "total_density": 47610.3984375,
    "centroid": [
      -4.0823655128479,
      1.385069489479065,
      -0.4933478534221649
    ],
    "dipole_rho": [
      44693.48046875,
      736.9403686523438,
      -16798.361328125
    ],
    "curv_rho": 131045592.0,
    "curv_rho_failed": false,
    "gpu_density_B_requested": "vector",
    "gpu_density_B_effective": "vector",
    "gpu_density_B_fallback_from_vector": false,
    "gpu_density_A_requested": null,
    "gpu_density_A_effective": null,
    "gpu_density_A_fallback_from_vector": false,
    "xtb_A_used": false,
    "xtb_A_success": false,
    "xtb_charge_length_mismatch": false
  },
  "U:167": {
    "id": "U:167",
    "chain": "U",
    "resseq": 167,
    "resname": "GLU",
    "sasa": 0.0,
    "partial_charge_B": -0.54,
    "F_metal": 0.0,
    "F_P": 0.0,
    "F_hal": 0.0,
    "total_density": 48636.859375,
    "centroid": [
      -3.975883960723877,
      1.2084487676620483,
      -0.2980840802192688
    ],
    "dipole_rho": [
      21244.306640625,
      3526.921630859375,
      -19128.646484375
    ],
    "curv_rho": 122361984.0,
    "curv_rho_failed": false,
    "gpu_density_B_requested": "vector",
    "gpu_density_B_effective": "vector",
    "gpu_density_B_fallback_from_vector": false,
    "gpu_density_A_requested": null,
    "gpu_density_A_effective": null,
    "gpu_density_A_fallback_from_vector": false,
    "xtb_A_used": false,
    "xtb_A_success": false,
    "xtb_charge_length_mismatch": false
  },
  "U:168": {
    "id": "U:168",
    "chain": "U",
    "resseq": 168,
    "resname": "CYS",
    "sasa": 0.0,
    "partial_charge_B": -0.21000000000000002,
    "F_metal": 0.0,
    "F_P": 0.0,
    "F_hal": 0.0,
    "total_density": 54668.75390625,
    "centroid": [
      -3.8132412433624268,
      1.3944146633148193,
      -0.45668265223503113
    ],
    "dipole_rho": [
      22102.119140625,
      -7519.78271484375,
      -19497.572265625
    ],
    "curv_rho": 150261536.0,
    "curv_rho_failed": false,
    "gpu_density_B_requested": "vector",
    "gpu_density_B_effective": "vector",
    "gpu_density_B_fallback_from_vector": false,
    "gpu_density_A_requested": null,
    "gpu_density_A_effective": null,
    "gpu_density_A_fallback_from_vector": false,
    "xtb_A_used": false,
    "xtb_A_success": false,
    "xtb_charge_length_mismatch": false
  },
  "U:169": {
    "id": "U:169",
    "chain": "U",
    "resseq": 169,
    "resname": "GLN",
    "sasa": 0.22070901095867157,
    "partial_charge_B": -0.14680060642663814,
    "F_metal": 0.0,
    "F_P": 0.0,
    "F_hal": 0.0,
    "total_density": 45828.11328125,
    "centroid": [
      -4.056433200836182,
      1.5590168237686157,
      -0.4039207100868225
    ],
    "dipole_rho": [
      27119.55078125,
      -10869.1533203125,
      -12470.779296875
    ],
    "curv_rho": 118639376.0,
    "curv_rho_failed": false,
    "gpu_density_B_requested": "vector",
    "gpu_density_B_effective": "vector",
    "gpu_density_B_fallback_from_vector": false,
    "gpu_density_A_requested": null,
    "gpu_density_A_effective": null,
    "gpu_density_A_fallback_from_vector": false,
    "xtb_A_used": false,
    "xtb_A_success": false,
    "xtb_charge_length_mismatch": false
  },
  "U:170": {
    "id": "U:170",
    "chain": "U",
    "resseq": 170,
    "resname": "HIS",
    "sasa": 2.0619215965270996,
    "partial_charge_B": 0.7499999999999999,
    "F_metal": 0.0,
    "F_P": 0.0,
    "F_hal": 0.0,
    "total_density": 39463.83984375,
    "centroid": [
      -3.862571954727173,
      1.4901171922683716,
      0.11923138052225113
    ],
    "dipole_rho": [
      15737.6884765625,
      -5838.39208984375,
      -23797.828125
    ],
    "curv_rho": 96199440.0,
    "curv_rho_failed": false,
    "gpu_density_B_requested": "vector",
    "gpu_density_B_effective": "vector",
    "gpu_density_B_fallback_from_vector": false,
    "gpu_density_A_requested": null,
    "gpu_density_A_effective": null,
    "gpu_density_A_fallback_from_vector": false,
    "xtb_A_used": false,
    "xtb_A_success": false,
    "xtb_charge_length_mismatch": false
  },
  "U:171": {
    "id": "U:171",
    "chain": "U",
    "resseq": 171,
    "resname": "TYR",
    "sasa": 0.0,
    "partial_charge_B": -0.3,
    "F_metal": 0.0,
    "F_P": 0.0,
    "F_hal": 0.0,
    "total_density": 54378.4765625,
    "centroid": [
      -3.6947240829467773,
      1.4305847883224487,
      -0.16965679824352264
    ],
    "dipole_rho": [
      20364.78125,
      -2796.348388671875,
      -29483.021484375
    ],
    "curv_rho": 136904016.0,
    "curv_rho_failed": false,
    "gpu_density_B_requested": "vector",
    "gpu_density_B_effective": "vector",
    "gpu_density_B_fallback_from_vector": false,
    "gpu_density_A_requested": null,
    "gpu_density_A_effective": null,
    "gpu_density_A_fallback_from_vector": false,
    "xtb_A_used": false,
    "xtb_A_success": false,
    "xtb_charge_length_mismatch": false
  },
  "U:172": {
    "id": "U:172",
    "chain": "U",
    "resseq": 172,
    "resname": "TYR",
    "sasa": 0.0,
    "partial_charge_B": -0.3,
    "F_metal": 0.0,
    "F_P": 0.0,
    "F_hal": 0.0,
    "total_density": 65344.859375,
    "centroid": [
      -3.4289071559906006,
      1.5802550315856934,
      -0.3586903512477875
    ],
    "dipole_rho": [
      23770.908203125,
      -20736.35546875,
      -26962.8359375
    ],
    "curv_rho": 176046752.0,
    "curv_rho_failed": false,
    "gpu_density_B_requested": "vector",
    "gpu_density_B_effective": "vector",
    "gpu_density_B_fallback_from_vector": false,
    "gpu_density_A_requested": null,
    "gpu_density_A_effective": null,
    "gpu_density_A_fallback_from_vector": false,
    "xtb_A_used": false,
    "xtb_A_success": false,
    "xtb_charge_length_mismatch": false
  },
  "U:173": {
    "id": "U:173",
    "chain": "U",
    "resseq": 173,
    "resname": "GLY",
    "sasa": 0.0,
    "partial_charge_B": -0.06000000000000002,
    "F_metal": 0.0,
    "F_P": 0.0,
    "F_hal": 0.0,
    "total_density": 49960.56640625,
    "centroid": [
      -3.8549835681915283,
      1.7488377094268799,
      -0.44133350253105164
    ],
    "dipole_rho": [
      23118.8359375,
      -18699.6171875,
      -21948.099609375
    ],
    "curv_rho": 134980560.0,
    "curv_rho_failed": false,
    "gpu_density_B_requested": "vector",
    "gpu_density_B_effective": "vector",
    "gpu_density_B_fallback_from_vector": false,
    "gpu_density_A_requested": null,
    "gpu_density_A_effective": null,
    "gpu_density_A_fallback_from_vector": false,
    "xtb_A_used": false,
    "xtb_A_success": false,
    "xtb_charge_length_mismatch": false
  },
  "U:174": {
    "id": "U:174",
    "chain": "U",
    "resseq": 174,
    "resname": "SER",
    "sasa": 3.1882948875427246,
    "partial_charge_B": -0.75,
    "F_metal": 0.0,
    "F_P": 0.0,
    "F_hal": 0.0,
    "total_density": 46554.09375,
    "centroid": [
      -3.8642666339874268,
      1.9256953001022339,
      -0.5849791169166565
    ],
    "dipole_rho": [
      21829.224609375,
      -23638.84765625,
      -16592.458984375
    ],
    "curv_rho": 131608104.0,
    "curv_rho_failed": false,
    "gpu_density_B_requested": "vector",
    "gpu_density_B_effective": "vector",
    "gpu_density_B_fallback_from_vector": false,
    "gpu_density_A_requested": null,
    "gpu_density_A_effective": null,
    "gpu_density_A_fallback_from_vector": false,
    "xtb_A_used": false,
    "xtb_A_success": false,
    "xtb_charge_length_mismatch": false
  },
  "U:175": {
    "id": "U:175",
    "chain": "U",
    "resseq": 175,
    "resname": "GLU",
    "sasa": 0.0,
    "partial_charge_B": -0.54,
    "F_metal": 0.0,
    "F_P": 0.0,
    "F_hal": 0.0,
    "total_density": 57124.13671875,
    "centroid": [
      -3.6055784225463867,
      1.8954020738601685,
      -0.6092395186424255
    ],
    "dipole_rho": [
      15678.654296875,
      -25872.708984375,
      -23150.224609375
    ],
    "curv_rho": 159786752.0,
    "curv_rho_failed": false,
    "gpu_density_B_requested": "vector",
    "gpu_density_B_effective": "vector",
    "gpu_density_B_fallback_from_vector": false,
    "gpu_density_A_requested": null,
    "gpu_density_A_effective": null,
    "gpu_density_A_fallback_from_vector": false,
    "xtb_A_used": false,
    "xtb_A_success": false,
    "xtb_charge_length_mismatch": false
  },
  "U:176": {
    "id": "U:176",
    "chain": "U",
    "resseq": 176,
    "resname": "VAL",
    "sasa": 0.0,
    "partial_charge_B": -0.06000000000000002,
    "F_metal": 0.0,
    "F_P": 0.0,
    "F_hal": 0.0,
    "total_density": 59523.73828125,
    "centroid": [
      -3.757502794265747,
      1.6376348733901978,
      -0.7014301419258118
    ],
    "dipole_rho": [
      22949.658203125,
      -19673.0703125,
      -13436.3046875
    ],
    "curv_rho": 163424080.0,
    "curv_rho_failed": false,
    "gpu_density_B_requested": "vector",
    "gpu_density_B_effective": "vector",
    "gpu_density_B_fallback_from_vector": false,
    "gpu_density_A_requested": null,
    "gpu_density_A_effective": null,
    "gpu_density_A_fallback_from_vector": false,
    "xtb_A_used": false,
    "xtb_A_success": false,
    "xtb_charge_length_mismatch": false
  },
  "U:177": {
    "id": "U:177",
    "chain": "U",
    "resseq": 177,
    "resname": "THR",
    "sasa": 0.0,
    "partial_charge_B": -0.3,
    "F_metal": 0.0,
    "F_P": 0.0,
    "F_hal": 0.0,
    "total_density": 61868.484375,
    "centroid": [
      -3.7411892414093018,
      1.672683835029602,
      -0.9446093440055847
    ],
    "dipole_rho": [
      29837.162109375,
      -21755.716796875,
      -4249.17626953125
    ],
    "curv_rho": 172131936.0,
    "curv_rho_failed": false,
    "gpu_density_B_requested": "vector",
    "gpu_density_B_effective": "vector",
    "gpu_density_B_fallback_from_vector": false,
    "gpu_density_A_requested": null,
    "gpu_density_A_effective": null,
    "gpu_density_A_fallback_from_vector": false,
    "xtb_A_used": false,
    "xtb_A_success": false,
    "xtb_charge_length_mismatch": false
  },
  "U:178": {
    "id": "U:178",
    "chain": "U",
    "resseq": 178,
    "resname": "THR",
    "sasa": 1.2729640007019043,
    "partial_charge_B": -0.6864387664769933,
    "F_metal": 0.0,
    "F_P": 0.0,
    "F_hal": 0.0,
    "total_density": 55186.5,
    "centroid": [
      -3.9629478454589844,
      1.5774787664413452,
      -1.0578696727752686
    ],
    "dipole_rho": [
      28336.419921875,
      -10090.0478515625,
      2216.23388671875
    ],
    "curv_rho": 147567696.0,
    "curv_rho_failed": false,
    "gpu_density_B_requested": "vector",
    "gpu_density_B_effective": "vector",
    "gpu_density_B_fallback_from_vector": false,
    "gpu_density_A_requested": null,
    "gpu_density_A_effective": null,
    "gpu_density_A_fallback_from_vector": false,
    "xtb_A_used": false,
    "xtb_A_success": false,
    "xtb_charge_length_mismatch": false
  },
  "U:179": {
    "id": "U:179",
    "chain": "U",
    "resseq": 179,
    "resname": "LYS",
    "sasa": 0.0,
    "partial_charge_B": 0.11999999999999997,
    "F_metal": 0.0,
    "F_P": 0.0,
    "F_hal": 0.0,
    "total_density": 66388.75,
    "centroid": [
      -3.6419873237609863,
      1.6880176067352295,
      -1.279284954071045
    ],
    "dipole_rho": [
      30974.13671875,
      -16067.125,
      6834.61572265625
    ],
    "curv_rho": 181548976.0,
    "curv_rho_failed": false,
    "gpu_density_B_requested": "vector",
    "gpu_density_B_effective": "vector",
    "gpu_density_B_fallback_from_vector": false,
    "gpu_density_A_requested": null,
    "gpu_density_A_effective": null,
    "gpu_density_A_fallback_from_vector": false,
    "xtb_A_used": false,
    "xtb_A_success": false,
    "xtb_charge_length_mismatch": false
  },
  "U:180": {
    "id": "U:180",
    "chain": "U",
    "resseq": 180,
    "resname": "MET",
    "sasa": 0.0,
    "partial_charge_B": -0.21000000000000002,
    "F_metal": 0.0,
    "F_P": 0.0,
    "F_hal": 0.0,
    "total_density": 72640.7109375,
    "centroid": [
      -3.559931755065918,
      1.5858782529830933,
      -0.9720644354820251
    ],
    "dipole_rho": [
      25238.482421875,
      -14359.017578125,
      -4191.51416015625
    ],
    "curv_rho": 194132864.0,
    "curv_rho_failed": false,
    "gpu_density_B_requested": "vector",
    "gpu_density_B_effective": "vector",
    "gpu_density_B_fallback_from_vector": false,
    "gpu_density_A_requested": null,
    "gpu_density_A_effective": null,
    "gpu_density_A_fallback_from_vector": false,
    "xtb_A_used": false,
    "xtb_A_success": false,
    "xtb_charge_length_mismatch": false
  },
  "U:181": {
    "id": "U:181",
    "chain": "U",
    "resseq": 181,
    "resname": "LEU",
    "sasa": 0.0,
    "partial_charge_B": -0.06000000000000002,
    "F_metal": 0.0,
    "F_P": 0.0,
    "F_hal": 0.0,
    "total_density": 75003.6796875,
    "centroid": [
      -3.4890153408050537,
      1.2351351976394653,
      -1.0187733173370361
    ],
    "dipole_rho": [
      26586.72265625,
      -317.0636291503906,
      -9638.779296875
    ],
    "curv_rho": 204070224.0,
    "curv_rho_failed": false,
    "gpu_density_B_requested": "vector",
    "gpu_density_B_effective": "vector",
    "gpu_density_B_fallback_from_vector": false,
    "gpu_density_A_requested": null,
    "gpu_density_A_effective": null,
    "gpu_density_A_fallback_from_vector": false,
    "xtb_A_used": false,
    "xtb_A_success": false,
    "xtb_charge_length_mismatch": false
  },
  "U:182": {
    "id": "U:182",
    "chain": "U",
    "resseq": 182,
    "resname": "CYS",
    "sasa": 0.0,
    "partial_charge_B": -0.21000000000000002,
    "F_metal": 0.0,
    "F_P": 0.0,
    "F_hal": 0.0,
    "total_density": 70748.3671875,
    "centroid": [
      -3.5203750133514404,
      1.2389967441558838,
      -0.7002997398376465
    ],
    "dipole_rho": [
      21910.16796875,
      -177.0890350341797,
      -17604.537109375
    ],
    "curv_rho": 194187792.0,
    "curv_rho_failed": false,
    "gpu_density_B_requested": "vector",
    "gpu_density_B_effective": "vector",
    "gpu_density_B_fallback_from_vector": false,
    "gpu_density_A_requested": null,
    "gpu_density_A_effective": null,
    "gpu_density_A_fallback_from_vector": false,
    "xtb_A_used": false,
    "xtb_A_success": false,
    "xtb_charge_length_mismatch": false
  },
  "U:183": {
    "id": "U:183",
    "chain": "U",
    "resseq": 183,
    "resname": "ALA",
    "sasa": 0.0,
    "partial_charge_B": -0.06000000000000002,
    "F_metal": 0.0,
    "F_P": 0.0,
    "F_hal": 0.0,
    "total_density": 72653.40625,
    "centroid": [
      -3.335477590560913,
      1.0954926013946533,
      -0.6663206815719604
    ],
    "dipole_rho": [
      14337.57421875,
      8357.5185546875,
      -23857.9765625
    ],
    "curv_rho": 203594704.0,
    "curv_rho_failed": false,
    "gpu_density_B_requested": "vector",
    "gpu_density_B_effective": "vector",
    "gpu_density_B_fallback_from_vector": false,
    "gpu_density_A_requested": null,
    "gpu_density_A_effective": null,
    "gpu_density_A_fallback_from_vector": false,
    "xtb_A_used": false,
    "xtb_A_success": false,
    "xtb_charge_length_mismatch": false
  },
  "U:184": {
    "id": "U:184",
    "chain": "U",
    "resseq": 184,
    "resname": "ALA",
    "sasa": 0.0,
    "partial_charge_B": -0.06000000000000002,
    "F_metal": 0.0,
    "F_P": 0.0,
    "F_hal": 0.0,
    "total_density": 62273.41015625,
    "centroid": [
      -3.3127760887145996,
      0.9810537695884705,
      -0.43664348125457764
    ],
    "dipole_rho": [
      10431.048828125,
      12575.1044921875,
      -25587.115234375
    ],
    "curv_rho": 185712336.0,
    "curv_rho_failed": false,
    "gpu_density_B_requested": "vector",
    "gpu_density_B_effective": "vector",
    "gpu_density_B_fallback_from_vector": false,
    "gpu_density_A_requested": null,
    "gpu_density_A_effective": null,
    "gpu_density_A_fallback_from_vector": false,
    "xtb_A_used": false,
    "xtb_A_success": false,
    "xtb_charge_length_mismatch": false
  },
  "U:185": {
    "id": "U:185",
    "chain": "U",
    "resseq": 185,
    "resname": "GLN",
    "sasa": 6.800394058227539,
    "partial_charge_B": -0.30000000000000004,
    "F_metal": 0.0,
    "F_P": 0.0,
    "F_hal": 0.0,
    "total_density": 43159.79296875,
    "centroid": [
      -3.193291425704956,
      0.7850422263145447,
      0.09486669301986694
    ],
    "dipole_rho": [
      4922.0166015625,
      18218.138671875,
      -30843.421875
    ],
    "curv_rho": 118738032.0,
    "curv_rho_failed": false,
    "gpu_density_B_requested": "vector",
    "gpu_density_B_effective": "vector",
    "gpu_density_B_fallback_from_vector": false,
    "gpu_density_A_requested": null,
    "gpu_density_A_effective": null,
    "gpu_density_A_fallback_from_vector": false,
    "xtb_A_used": false,
    "xtb_A_success": false,
    "xtb_charge_length_mismatch": false
  },
  "U:186": {
    "id": "U:186",
    "chain": "U",
    "resseq": 186,
    "resname": "TRP",
    "sasa": 0.0,
    "partial_charge_B": 0.11999999999999997,
    "F_metal": 0.0,
    "F_P": 0.0,
    "F_hal": 0.0,
    "total_density": 56709.81640625,
    "centroid": [
      -3.2610349655151367,
      1.089660406112671,
      -0.059092216193675995
    ],
    "dipole_rho": [
      8928.9814453125,
      10150.845703125,
      -35403.8984375
    ],
    "curv_rho": 149801824.0,
    "curv_rho_failed": false,
    "gpu_density_B_requested": "vector",
    "gpu_density_B_effective": "vector",
    "gpu_density_B_fallback_from_vector": false,
    "gpu_density_A_requested": null,
    "gpu_density_A_effective": null,
    "gpu_density_A_fallback_from_vector": false,
    "xtb_A_used": false,
    "xtb_A_success": false,
    "xtb_charge_length_mismatch": false
  },
  "U:187": {
    "id": "U:187",
    "chain": "U",
    "resseq": 187,
    "resname": "LYS",
    "sasa": 2.1845927238464355,
    "partial_charge_B": 0.29999999999999993,
    "F_metal": 0.0,
    "F_P": 0.0,
    "F_hal": 0.0,
    "total_density": 54344.82421875,
    "centroid": [
      -2.918402671813965,
      0.8234251141548157,
      -0.10297194868326187
    ],
    "dipole_rho": [
      -3812.723876953125,
      22460.87109375,
      -33563.65234375
    ],
    "curv_rho": 153294048.0,
    "curv_rho_failed": false,
    "gpu_density_B_requested": "vector",
    "gpu_density_B_effective": "vector",
    "gpu_density_B_fallback_from_vector": false,
    "gpu_density_A_requested": null,
    "gpu_density_A_effective": null,
    "gpu_density_A_fallback_from_vector": false,
    "xtb_A_used": false,
    "xtb_A_success": false,
    "xtb_charge_length_mismatch": false
  },
  "U:188": {
    "id": "U:188",
    "chain": "U",
    "resseq": 188,
    "resname": "THR",
    "sasa": 0.0,
    "partial_charge_B": -0.3,
    "F_metal": 0.0,
    "F_P": 0.0,
    "F_hal": 0.0,
    "total_density": 62985.08203125,
    "centroid": [
      -2.8825535774230957,
      0.8496992588043213,
      -0.3676036596298218
    ],
    "dipole_rho": [
      -4145.95556640625,
      14738.455078125,
      -31990.35546875
    ],
    "curv_rho": 184303232.0,
    "curv_rho_failed": false,
    "gpu_density_B_requested": "vector",
    "gpu_density_B_effective": "vector",
    "gpu_density_B_fallback_from_vector": false,
    "gpu_density_A_requested": null,
    "gpu_density_A_effective": null,
    "gpu_density_A_fallback_from_vector": false,
    "xtb_A_used": false,
    "xtb_A_success": false,
    "xtb_charge_length_mismatch": false
  },
  "U:189": {
    "id": "U:189",
    "chain": "U",
    "resseq": 189,
    "resname": "ASP",
    "sasa": 0.0,
    "partial_charge_B": -0.54,
    "F_metal": 0.0,
    "F_P": 0.0,
    "F_hal": 0.0,
    "total_density": 71644.8046875,
    "centroid": [
      -2.8957087993621826,
      1.0868690013885498,
      -0.46818870306015015
    ],
    "dipole_rho": [
      -4222.32861328125,
      3953.47265625,
      -30902.28125
    ],
    "curv_rho": 206490672.0,
    "curv_rho_failed": false,
    "gpu_density_B_requested": "vector",
    "gpu_density_B_effective": "vector",
    "gpu_density_B_fallback_from_vector": false,
    "gpu_density_A_requested": null,
    "gpu_density_A_effective": null,
    "gpu_density_A_fallback_from_vector": false,
    "xtb_A_used": false,
    "xtb_A_success": false,
    "xtb_charge_length_mismatch": false
  },
  "U:190": {
    "id": "U:190",
    "chain": "U",
    "resseq": 190,
    "resname": "SER",
    "sasa": 0.0,
    "partial_charge_B": -0.3,
    "F_metal": 0.0,
    "F_P": 0.0,
    "F_hal": 0.0,
    "total_density": 80206.3828125,
    "centroid": [
      -2.7972638607025146,
      1.2360092401504517,
      -0.6576730608940125
    ],
    "dipole_rho": [
      -5928.4091796875,
      1841.4718017578125,
      -29319.9609375
    ],
    "curv_rho": 229355040.0,
    "curv_rho_failed": false,
    "gpu_density_B_requested": "vector",
    "gpu_density_B_effective": "vector",
    "gpu_density_B_fallback_from_vector": false,
    "gpu_density_A_requested": null,
    "gpu_density_A_effective": null,
    "gpu_density_A_fallback_from_vector": false,
    "xtb_A_used": false,
    "xtb_A_success": false,
    "xtb_charge_length_mismatch": false
  },
  "U:191": {
    "id": "U:191",
    "chain": "U",
    "resseq": 191,
    "resname": "CYS",
    "sasa": 0.0,
    "partial_charge_B": -0.21000000000000002,
    "F_metal": 0.0,
    "F_P": 0.0,
    "F_hal": 0.0,
    "total_density": 77722.953125,
    "centroid": [
      -2.564037799835205,
      1.3778918981552124,
      -0.6526573896408081
    ],
    "dipole_rho": [
      -12556.494140625,
      -5667.92626953125,
      -35534.21484375
    ],
    "curv_rho": 229798896.0,
    "curv_rho_failed": false,
    "gpu_density_B_requested": "vector",
    "gpu_density_B_effective": "vector",
    "gpu_density_B_fallback_from_vector": false,
    "gpu_density_A_requested": null,
    "gpu_density_A_effective": null,
    "gpu_density_A_fallback_from_vector": false,
    "xtb_A_used": false,
    "xtb_A_success": false,
    "xtb_charge_length_mismatch": false
  },
  "U:192": {
    "id": "U:192",
    "chain": "U",
    "resseq": 192,
    "resname": "GLN",
    "sasa": 0.0,
    "partial_charge_B": -0.12,
    "F_metal": 0.0,
    "F_P": 0.0,
    "F_hal": 0.0,
    "total_density": 73417.40625,
    "centroid": [
      -2.3592207431793213,
      1.5121419429779053,
      -0.6359008550643921
    ],
    "dipole_rho": [
      -18986.427734375,
      -23848.609375,
      -27762.4453125
    ],
    "curv_rho": 218523040.0,
    "curv_rho_failed": false,
    "gpu_density_B_requested": "vector",
    "gpu_density_B_effective": "vector",
    "gpu_density_B_fallback_from_vector": false,
    "gpu_density_A_requested": null,
    "gpu_density_A_effective": null,
    "gpu_density_A_fallback_from_vector": false,
    "xtb_A_used": false,
    "xtb_A_success": false,
    "xtb_charge_length_mismatch": false
  },
  "U:193": {
    "id": "U:193",
    "chain": "U",
    "resseq": 193,
    "resname": "GLY",
    "sasa": 0.0,
    "partial_charge_B": -0.06000000000000002,
    "F_metal": 0.0,
    "F_P": 0.0,
    "F_hal": 0.0,
    "total_density": 83072.546875,
    "centroid": [
      -2.30785870552063,
      1.4288089275360107,
      -0.9966627359390259
    ],
    "dipole_rho": [
      -17323.447265625,
      -13591.9951171875,
      -27012.107421875
    ],
    "curv_rho": 238162128.0,
    "curv_rho_failed": false,
    "gpu_density_B_requested": "vector",
    "gpu_density_B_effective": "vector",
    "gpu_density_B_fallback_from_vector": false,
    "gpu_density_A_requested": null,
    "gpu_density_A_effective": null,
    "gpu_density_A_fallback_from_vector": false,
    "xtb_A_used": false,
    "xtb_A_success": false,
    "xtb_charge_length_mismatch": false
  },
  "U:194": {
    "id": "U:194",
    "chain": "U",
    "resseq": 194,
    "resname": "ASP",
    "sasa": 0.0,
    "partial_charge_B": -0.54,
    "F_metal": 0.0,
    "F_P": 0.0,
    "F_hal": 0.0,
    "total_density": 87394.03125,
    "centroid": [
      -2.509586811065674,
      1.293817162513733,
      -0.9563899636268616
    ],
    "dipole_rho": [
      -14611.1240234375,
      -2153.873779296875,
      -24420.291015625
    ],
    "curv_rho": 245510368.0,
    "curv_rho_failed": false,
    "gpu_density_B_requested": "vector",
    "gpu_density_B_effective": "vector",
    "gpu_density_B_fallback_from_vector": false,
    "gpu_density_A_requested": null,
    "gpu_density_A_effective": null,
    "gpu_density_A_fallback_from_vector": false,
    "xtb_A_used": false,
    "xtb_A_success": false,
    "xtb_charge_length_mismatch": false
  },
  "U:195": {
    "id": "U:195",
    "chain": "U",
    "resseq": 195,
    "resname": "SER",
    "sasa": 0.0,
    "partial_charge_B": -0.3,
    "F_metal": 0.0,
    "F_P": 0.0,
    "F_hal": 0.0,
    "total_density": 86202.9921875,
    "centroid": [
      -2.5422630310058594,
      1.4954580068588257,
      -1.1123607158660889
    ],
    "dipole_rho": [
      -4920.47314453125,
      -16290.2353515625,
      -15432.7041015625
    ],
    "curv_rho": 250591280.0,
    "curv_rho_failed": false,
    "gpu_density_B_requested": "vector",
    "gpu_density_B_effective": "vector",
    "gpu_density_B_fallback_from_vector": false,
    "gpu_density_A_requested": null,
    "gpu_density_A_effective": null,
    "gpu_density_A_fallback_from_vector": false,
    "xtb_A_used": false,
    "xtb_A_success": false,
    "xtb_charge_length_mismatch": false
  },
  "U:196": {
    "id": "U:196",
    "chain": "U",
    "resseq": 196,
    "resname": "GLY",
    "sasa": 0.0,
    "partial_charge_B": -0.06000000000000002,
    "F_metal": 0.0,
    "F_P": 0.0,
    "F_hal": 0.0,
    "total_density": 92007.1640625,
    "centroid": [
      -2.6203725337982178,
      1.3823169469833374,
      -1.3910059928894043
    ],
    "dipole_rho": [
      -1922.69873046875,
      -12016.87890625,
      -8235.19140625
    ],
    "curv_rho": 249526528.0,
    "curv_rho_failed": false,
    "gpu_density_B_requested": "vector",
    "gpu_density_B_effective": "vector",
    "gpu_density_B_fallback_from_vector": false,
    "gpu_density_A_requested": null,
    "gpu_density_A_effective": null,
    "gpu_density_A_fallback_from_vector": false,
    "xtb_A_used": false,
    "xtb_A_success": false,
    "xtb_charge_length_mismatch": false
  },
  "U:197": {
    "id": "U:197",
    "chain": "U",
    "resseq": 197,
    "resname": "GLY",
    "sasa": 0.0,
    "partial_charge_B": -0.06000000000000002,
    "F_metal": 0.0,
    "F_P": 0.0,
    "F_hal": 0.0,
    "total_density": 90738.0859375,
    "centroid": [
      -2.7301268577575684,
      1.2461583614349365,
      -1.2469767332077026
    ],
    "dipole_rho": [
      -7395.31982421875,
      1738.398681640625,
      -610.3717651367188
    ],
    "curv_rho": 251863280.0,
    "curv_rho_failed": false,
    "gpu_density_B_requested": "vector",
    "gpu_density_B_effective": "vector",
    "gpu_density_B_fallback_from_vector": false,
    "gpu_density_A_requested": null,
    "gpu_density_A_effective": null,
    "gpu_density_A_fallback_from_vector": false,
    "xtb_A_used": false,
    "xtb_A_success": false,
    "xtb_charge_length_mismatch": false
  },
  "U:198": {
    "id": "U:198",
    "chain": "U",
    "resseq": 198,
    "resname": "PRO",
    "sasa": 0.0,
    "partial_charge_B": -0.06000000000000002,
    "F_metal": 0.0,
    "F_P": 0.0,
    "F_hal": 0.0,
    "total_density": 85143.375,
    "centroid": [
      -2.7441675662994385,
      1.043573260307312,
      -1.3147153854370117
    ],
    "dipole_rho": [
      -1735.3746337890625,
      13490.509765625,
      -1921.8936767578125
    ],
    "curv_rho": 247522592.0,
    "curv_rho_failed": false,
    "gpu_density_B_requested": "vector",
    "gpu_density_B_effective": "vector",
    "gpu_density_B_fallback_from_vector": false,
    "gpu_density_A_requested": null,
    "gpu_density_A_effective": null,
    "gpu_density_A_fallback_from_vector": false,
    "xtb_A_used": false,
    "xtb_A_success": false,
    "xtb_charge_length_mismatch": false
  },
  "U:199": {
    "id": "U:199",
    "chain": "U",
    "resseq": 199,
    "resname": "LEU",
    "sasa": 0.0,
    "partial_charge_B": -0.06000000000000002,
    "F_metal": 0.0,
    "F_P": 0.0,
    "F_hal": 0.0,
    "total_density": 83964.703125,
    "centroid": [
      -3.076503038406372,
      1.0173039436340332,
      -1.1611732244491577
    ],
    "dipole_rho": [
      11719.14453125,
      17810.283203125,
      -5438.6611328125
    ],
    "curv_rho": 234328784.0,
    "curv_rho_failed": false,
    "gpu_density_B_requested": "vector",
    "gpu_density_B_effective": "vector",
    "gpu_density_B_fallback_from_vector": false,
    "gpu_density_A_requested": null,
    "gpu_density_A_effective": null,
    "gpu_density_A_fallback_from_vector": false,
    "xtb_A_used": false,
    "xtb_A_success": false,
    "xtb_charge_length_mismatch": false
  },
  "U:200": {
    "id": "U:200",
    "chain": "U",
    "resseq": 200,
    "resname": "VAL",
    "sasa": 0.0,
    "partial_charge_B": -0.06000000000000002,
    "F_metal": 0.0,
    "F_P": 0.0,
    "F_hal": 0.0,
    "total_density": 74350.3203125,
    "centroid": [
      -2.996497392654419,
      0.7733463644981384,
      -1.2911823987960815
    ],
    "dipole_rho": [
      8831.9296875,
      26568.81640625,
      1509.55078125
    ],
    "curv_rho": 222116896.0,
    "curv_rho_failed": false,
    "gpu_density_B_requested": "vector",
    "gpu_density_B_effective": "vector",
    "gpu_density_B_fallback_from_vector": false,
    "gpu_density_A_requested": null,
    "gpu_density_A_effective": null,
    "gpu_density_A_fallback_from_vector": false,
    "xtb_A_used": false,
    "xtb_A_success": false,
    "xtb_charge_length_mismatch": false
  },
  "U:201": {
    "id": "U:201",
    "chain": "U",
    "resseq": 201,
    "resname": "CYS",
    "sasa": 0.0,
    "partial_charge_B": -0.21000000000000002,
    "F_metal": 0.0,
    "F_P": 0.0,
    "F_hal": 0.0,
    "total_density": 68664.0859375,
    "centroid": [
      -3.2454562187194824,
      0.7116454839706421,
      -1.2801324129104614
    ],
    "dipole_rho": [
      17246.8359375,
      29229.9921875,
      1787.60986328125
    ],
    "curv_rho": 200850688.0,
    "curv_rho_failed": false,
    "gpu_density_B_requested": "vector",
    "gpu_density_B_effective": "vector",
    "gpu_density_B_fallback_from_vector": false,
    "gpu_density_A_requested": null,
    "gpu_density_A_effective": null,
    "gpu_density_A_fallback_from_vector": false,
    "xtb_A_used": false,
    "xtb_A_success": false,
    "xtb_charge_length_mismatch": false
  },
  "U:202": {
    "id": "U:202",
    "chain": "U",
    "resseq": 202,
    "resname": "SER",
    "sasa": 0.4098881483078003,
    "partial_charge_B": -0.42443138245721507,
    "F_metal": 0.0,
    "F_P": 0.0,
    "F_hal": 0.0,
    "total_density": 53654.29296875,
    "centroid": [
      -3.3476929664611816,
      0.45361825823783875,
      -1.2745893001556396
    ],
    "dipole_rho": [
      14167.7978515625,
      30765.45703125,
      7539.8974609375
    ],
    "curv_rho": 163454448.0,
    "curv_rho_failed": false,
    "gpu_density_B_requested": "vector",
    "gpu_density_B_effective": "vector",
    "gpu_density_B_fallback_from_vector": false,
    "gpu_density_A_requested": null,
    "gpu_density_A_effective": null,
    "gpu_density_A_fallback_from_vector": false,
    "xtb_A_used": false,
    "xtb_A_success": false,
    "xtb_charge_length_mismatch": false
  },
  "U:203": {
    "id": "U:203",
    "chain": "U",
    "resseq": 203,
    "resname": "LEU",
    "sasa": 0.0,
    "partial_charge_B": -0.06000000000000002,
    "F_metal": 0.0,
    "F_P": 0.0,
    "F_hal": 0.0,
    "total_density": 52357.1875,
    "centroid": [
      -3.5701186656951904,
      0.599643349647522,
      -1.4618439674377441
    ],
    "dipole_rho": [
      20051.8515625,
      26660.5859375,
      9524.75390625
    ],
    "curv_rho": 155426160.0,
    "curv_rho_failed": false,
    "gpu_density_B_requested": "vector",
    "gpu_density_B_effective": "vector",
    "gpu_density_B_fallback_from_vector": false,
    "gpu_density_A_requested": null,
    "gpu_density_A_effective": null,
    "gpu_density_A_fallback_from_vector": false,
    "xtb_A_used": false,
    "xtb_A_success": false,
    "xtb_charge_length_mismatch": false
  },
  "U:204": {
    "id": "U:204",
    "chain": "U",
    "resseq": 204,
    "resname": "GLN",
    "sasa": 4.325799942016602,
    "partial_charge_B": -0.30000000000000004,
    "F_metal": 0.0,
    "F_P": 0.0,
    "F_hal": 0.0,
    "total_density": 43674.44921875,
    "centroid": [
      -3.670503854751587,
      0.4307732582092285,
      -1.520017147064209
    ],
    "dipole_rho": [
      21059.671875,
      27098.828125,
      12905.0439453125
    ],
    "curv_rho": 127344896.0,
    "curv_rho_failed": false,
    "gpu_density_B_requested": "vector",
    "gpu_density_B_effective": "vector",
    "gpu_density_B_fallback_from_vector": false,
    "gpu_density_A_requested": null,
    "gpu_density_A_effective": null,
    "gpu_density_A_fallback_from_vector": false,
    "xtb_A_used": false,
    "xtb_A_success": false,
    "xtb_charge_length_mismatch": false
  },
  "U:205": {
    "id": "U:205",
    "chain": "U",
    "resseq": 205,
    "resname": "GLY",
    "sasa": 3.8013384342193604,
    "partial_charge_B": -0.15000000000000005,
    "F_metal": 0.0,
    "F_P": 0.0,
    "F_hal": 0.0,
    "total_density": 38812.9609375,
    "centroid": [
      -3.4572319984436035,
      0.2239266186952591,
      -1.6468688249588013
    ],
    "dipole_rho": [
      8725.8544921875,
      25558.3984375,
      7543.53466796875
    ],
    "curv_rho": 112785280.0,
    "curv_rho_failed": false,
    "gpu_density_B_requested": "vector",
    "gpu_density_B_effective": "vector",
    "gpu_density_B_fallback_from_vector": false,
    "gpu_density_A_requested": null,
    "gpu_density_A_effective": null,
    "gpu_density_A_fallback_from_vector": false,
    "xtb_A_used": false,
    "xtb_A_success": false,
    "xtb_charge_length_mismatch": false
  },
  "U:206": {
    "id": "U:206",
    "chain": "U",
    "resseq": 206,
    "resname": "ARG",
    "sasa": 3.639965295791626,
    "partial_charge_B": 1.2,
    "F_metal": 0.0,
    "F_P": 0.0,
    "F_hal": 0.0,
    "total_density": 54392.28515625,
    "centroid": [
      -3.2757394313812256,
      0.45501193404197693,
      -1.7515748739242554
    ],
    "dipole_rho": [
      15077.8623046875,
      26755.71484375,
      22331.875
    ],
    "curv_rho": 154674528.0,
    "curv_rho_failed": false,
    "gpu_density_B_requested": "vector",
    "gpu_density_B_effective": "vector",
    "gpu_density_B_fallback_from_vector": false,
    "gpu_density_A_requested": null,
    "gpu_density_A_effective": null,
    "gpu_density_A_fallback_from_vector": false,
    "xtb_A_used": false,
    "xtb_A_success": false,
    "xtb_charge_length_mismatch": false
  },
  "U:207": {
    "id": "U:207",
    "chain": "U",
    "resseq": 207,
    "resname": "MET",
    "sasa": 0.0,
    "partial_charge_B": -0.21000000000000002,
    "F_metal": 0.0,
    "F_P": 0.0,
    "F_hal": 0.0,
    "total_density": 62946.96484375,
    "centroid": [
      -3.0044779777526855,
      0.5083563327789307,
      -1.5076512098312378
    ],
    "dipole_rho": [
      10840.8681640625,
      32745.41015625,
      13476.859375
    ],
    "curv_rho": 185468560.0,
    "curv_rho_failed": false,
    "gpu_density_B_requested": "vector",
    "gpu_density_B_effective": "vector",
    "gpu_density_B_fallback_from_vector": false,
    "gpu_density_A_requested": null,
    "gpu_density_A_effective": null,
    "gpu_density_A_fallback_from_vector": false,
    "xtb_A_used": false,
    "xtb_A_success": false,
    "xtb_charge_length_mismatch": false
  },
  "U:208": {
    "id": "U:208",
    "chain": "U",
    "resseq": 208,
    "resname": "THR",
    "sasa": 0.0,
    "partial_charge_B": -0.3,
    "F_metal": 0.0,
    "F_P": 0.0,
    "F_hal": 0.0,
    "total_density": 70705.171875,
    "centroid": [
      -3.1872665882110596,
      0.789699375629425,
      -1.5072476863861084
    ],
    "dipole_rho": [
      18763.474609375,
      28173.943359375,
      17697.150390625
    ],
    "curv_rho": 207184608.0,
    "curv_rho_failed": false,
    "gpu_density_B_requested": "vector",
    "gpu_density_B_effective": "vector",
    "gpu_density_B_fallback_from_vector": false,
    "gpu_density_A_requested": null,
    "gpu_density_A_effective": null,
    "gpu_density_A_fallback_from_vector": false,
    "xtb_A_used": false,
    "xtb_A_success": false,
    "xtb_charge_length_mismatch": false
  },
  "U:209": {
    "id": "U:209",
    "chain": "U",
    "resseq": 209,
    "resname": "LEU",
    "sasa": 0.0,
    "partial_charge_B": -0.06000000000000002,
    "F_metal": 0.0,
    "F_P": 0.0,
    "F_hal": 0.0,
    "total_density": 80763.1015625,
    "centroid": [
      -3.053778648376465,
      1.0229272842407227,
      -1.5291392803192139
    ],
    "dipole_rho": [
      14133.25390625,
      14606.1875,
      16443.234375
    ],
    "curv_rho": 226316096.0,
    "curv_rho_failed": false,
    "gpu_density_B_requested": "vector",
    "gpu_density_B_effective": "vector",
    "gpu_density_B_fallback_from_vector": false,
    "gpu_density_A_requested": null,
    "gpu_density_A_effective": null,
    "gpu_density_A_fallback_from_vector": false,
    "xtb_A_used": false,
    "xtb_A_success": false,
    "xtb_charge_length_mismatch": false
  },
  "U:210": {
    "id": "U:210",
    "chain": "U",
    "resseq": 210,
    "resname": "THR",
    "sasa": 0.0,
    "partial_charge_B": -0.3,
    "F_metal": 0.0,
    "F_P": 0.0,
    "F_hal": 0.0,
    "total_density": 74454.140625,
    "centroid": [
      -3.3394556045532227,
      0.9983277320861816,
      -1.3633259534835815
    ],
    "dipole_rho": [
      18996.609375,
      13816.4921875,
      4532.3291015625
    ],
    "curv_rho": 214330480.0,
    "curv_rho_failed": false,
    "gpu_density_B_requested": "vector",
    "gpu_density_B_effective": "vector",
    "gpu_density_B_fallback_from_vector": false,
    "gpu_density_A_requested": null,
    "gpu_density_A_effective": null,
    "gpu_density_A_fallback_from_vector": false,
    "xtb_A_used": false,
    "xtb_A_success": false,
    "xtb_charge_length_mismatch": false
  },
  "U:211": {
    "id": "U:211",
    "chain": "U",
    "resseq": 211,
    "resname": "GLY",
    "sasa": 0.0,
    "partial_charge_B": -0.06000000000000002,
    "F_metal": 0.0,
    "F_P": 0.0,
    "F_hal": 0.0,
    "total_density": 83085.921875,
    "centroid": [
      -3.1775906085968018,
      1.125996708869934,
      -1.300903081893921
    ],
    "dipole_rho": [
      10222.4140625,
      3690.83447265625,
      3179.84716796875
    ],
    "curv_rho": 233554800.0,
    "curv_rho_failed": false,
    "gpu_density_B_requested": "vector",
    "gpu_density_B_effective": "vector",
    "gpu_density_B_fallback_from_vector": false,
    "gpu_density_A_requested": null,
    "gpu_density_A_effective": null,
    "gpu_density_A_fallback_from_vector": false,
    "xtb_A_used": false,
    "xtb_A_success": false,
    "xtb_charge_length_mismatch": false
  },
  "U:212": {
    "id": "U:212",
    "chain": "U",
    "resseq": 212,
    "resname": "ILE",
    "sasa": 0.0,
    "partial_charge_B": -0.06000000000000002,
    "F_metal": 0.0,
    "F_P": 0.0,
    "F_hal": 0.0,
    "total_density": 91037.921875,
    "centroid": [
      -2.9902503490448,
      1.4164626598358154,
      -1.3506298065185547
    ],
    "dipole_rho": [
      9690.91796875,
      -1043.50244140625,
      388.7440490722656
    ],
    "curv_rho": 243218752.0,
    "curv_rho_failed": false,
    "gpu_density_B_requested": "vector",
    "gpu_density_B_effective": "vector",
    "gpu_density_B_fallback_from_vector": false,
    "gpu_density_A_requested": null,
    "gpu_density_A_effective": null,
    "gpu_density_A_fallback_from_vector": false,
    "xtb_A_used": false,
    "xtb_A_success": false,
    "xtb_charge_length_mismatch": false
  },
  "U:213": {
    "id": "U:213",
    "chain": "U",
    "resseq": 213,
    "resname": "VAL",
    "sasa": 0.0,
    "partial_charge_B": -0.06000000000000002,
    "F_metal": 0.0,
    "F_P": 0.0,
    "F_hal": 0.0,
    "total_density": 89619.4375,
    "centroid": [
      -2.816537618637085,
      1.3548613786697388,
      -1.0697320699691772
    ],
    "dipole_rho": [
      4373.890625,
      -7900.19921875,
      -11671.33203125
    ],
    "curv_rho": 247044144.0,
    "curv_rho_failed": false,
    "gpu_density_B_requested": "vector",
    "gpu_density_B_effective": "vector",
    "gpu_density_B_fallback_from_vector": false,
    "gpu_density_A_requested": null,
    "gpu_density_A_effective": null,
    "gpu_density_A_fallback_from_vector": false,
    "xtb_A_used": false,
    "xtb_A_success": false,
    "xtb_charge_length_mismatch": false
  },
  "U:214": {
    "id": "U:214",
    "chain": "U",
    "resseq": 214,
    "resname": "SER",
    "sasa": 0.0,
    "partial_charge_B": -0.3,
    "F_metal": 0.0,
    "F_P": 0.0,
    "F_hal": 0.0,
    "total_density": 83254.359375,
    "centroid": [
      -2.965104341506958,
      1.5948723554611206,
      -0.9981247782707214
    ],
    "dipole_rho": [
      8411.109375,
      -20407.939453125,
      -12352.8505859375
    ],
    "curv_rho": 237795936.0,
    "curv_rho_failed": false,
    "gpu_density_B_requested": "vector",
    "gpu_density_B_effective": "vector",
    "gpu_density_B_fallback_from_vector": false,
    "gpu_density_A_requested": null,
    "gpu_density_A_effective": null,
    "gpu_density_A_fallback_from_vector": false,
    "xtb_A_used": false,
    "xtb_A_success": false,
    "xtb_charge_length_mismatch": false
  },
  "U:215": {
    "id": "U:215",
    "chain": "U",
    "resseq": 215,
    "resname": "TRP",
    "sasa": 0.0,
    "partial_charge_B": 0.11999999999999997,
    "F_metal": 0.0,
    "F_P": 0.0,
    "F_hal": 0.0,
    "total_density": 80570.96875,
    "centroid": [
      -3.1516213417053223,
      1.6405081748962402,
      -0.7761796712875366
    ],
    "dipole_rho": [
      15271.630859375,
      -27776.744140625,
      -25697.62109375
    ],
    "curv_rho": 219561952.0,
    "curv_rho_failed": false,
    "gpu_density_B_requested": "vector",
    "gpu_density_B_effective": "vector",
    "gpu_density_B_fallback_from_vector": false,
    "gpu_density_A_requested": null,
    "gpu_density_A_effective": null,
    "gpu_density_A_fallback_from_vector": false,
    "xtb_A_used": false,
    "xtb_A_success": false,
    "xtb_charge_length_mismatch": false
  },
  "U:216": {
    "id": "U:216",
    "chain": "U",
    "resseq": 216,
    "resname": "GLY",
    "sasa": 0.0,
    "partial_charge_B": -0.06000000000000002,
    "F_metal": 0.0,
    "F_P": 0.0,
    "F_hal": 0.0,
    "total_density": 71264.7578125,
    "centroid": [
      -3.0059194564819336,
      1.6451932191848755,
      -0.5622323155403137
    ],
    "dipole_rho": [
      5553.712890625,
      -18347.587890625,
      -31047.013671875
    ],
    "curv_rho": 211619408.0,
    "curv_rho_failed": false,
    "gpu_density_B_requested": "vector",
    "gpu_density_B_effective": "vector",
    "gpu_density_B_fallback_from_vector": false,
    "gpu_density_A_requested": null,
    "gpu_density_A_effective": null,
    "gpu_density_A_fallback_from_vector": false,
    "xtb_A_used": false,
    "xtb_A_success": false,
    "xtb_charge_length_mismatch": false
  },
  "U:217": {
    "id": "U:217",
    "chain": "U",
    "resseq": 217,
    "resname": "ARG",
    "sasa": 0.9350848197937012,
    "partial_charge_B": 0.9341878942225441,
    "F_metal": 0.0,
    "F_P": 0.0,
    "F_hal": 0.0,
    "total_density": 63526.4609375,
    "centroid": [
      -3.1681220531463623,
      1.6595888137817383,
      -0.31949949264526367
    ],
    "dipole_rho": [
      7658.7451171875,
      -25847.33203125,
      -39652.02734375
    ],
    "curv_rho": 181852688.0,
    "curv_rho_failed": false,
    "gpu_density_B_requested": "vector",
    "gpu_density_B_effective": "vector",
    "gpu_density_B_fallback_from_vector": false,
    "gpu_density_A_requested": null,
    "gpu_density_A_effective": null,
    "gpu_density_A_fallback_from_vector": false,
    "xtb_A_used": false,
    "xtb_A_success": false,
    "xtb_charge_length_mismatch": false
  },
  "U:219": {
    "id": "U:219",
    "chain": "U",
    "resseq": 219,
    "resname": "GLY",
    "sasa": 0.0,
    "partial_charge_B": -0.06000000000000002,
    "F_metal": 0.0,
    "F_P": 0.0,
    "F_hal": 0.0,
    "total_density": 65207.8359375,
    "centroid": [
      -2.8779022693634033,
      1.5248677730560303,
      -0.3364529013633728
    ],
    "dipole_rho": [
      -2678.5693359375,
      -16421.416015625,
      -37987.015625
    ],
    "curv_rho": 190121088.0,
    "curv_rho_failed": false,
    "gpu_density_B_requested": "vector",
    "gpu_density_B_effective": "vector",
    "gpu_density_B_fallback_from_vector": false,
    "gpu_density_A_requested": null,
    "gpu_density_A_effective": null,
    "gpu_density_A_fallback_from_vector": false,
    "xtb_A_used": false,
    "xtb_A_success": false,
    "xtb_charge_length_mismatch": false
  },
  "U:220": {
    "id": "U:220",
    "chain": "U",
    "resseq": 220,
    "resname": "CYS",
    "sasa": 0.0,
    "partial_charge_B": -0.21000000000000002,
    "F_metal": 0.0,
    "F_P": 0.0,
    "F_hal": 0.0,
    "total_density": 65867.53125,
    "centroid": [
      -2.7689883708953857,
      1.394423246383667,
      -0.31693997979164124
    ],
    "dipole_rho": [
      -5285.083984375,
      -3921.982421875,
      -39413.37890625
    ],
    "curv_rho": 196539504.0,
    "curv_rho_failed": false,
    "gpu_density_B_requested": "vector",
    "gpu_density_B_effective": "vector",
    "gpu_density_B_fallback_from_vector": false,
    "gpu_density_A_requested": null,
    "gpu_density_A_effective": null,
    "gpu_density_A_fallback_from_vector": false,
    "xtb_A_used": false,
    "xtb_A_success": false,
    "xtb_charge_length_mismatch": false
  },
  "U:221": {
    "id": "U:221",
    "chain": "U",
    "resseq": 221,
    "resname": "ALA",
    "sasa": 0.0,
    "partial_charge_B": -0.06000000000000002,
    "F_metal": 0.0,
    "F_P": 0.0,
    "F_hal": 0.0,
    "total_density": 60020.30859375,
    "centroid": [
      -2.897557497024536,
      1.1934627294540405,
      -0.17307889461517334
    ],
    "dipole_rho": [
      -1794.447265625,
      2037.248779296875,
      -38741.84375
    ],
    "curv_rho": 176907792.0,
    "curv_rho_failed": false,
    "gpu_density_B_requested": "vector",
    "gpu_density_B_effective": "vector",
    "gpu_density_B_fallback_from_vector": false,
    "gpu_density_A_requested": null,
    "gpu_density_A_effective": null,
    "gpu_density_A_fallback_from_vector": false,
    "xtb_A_used": false,
    "xtb_A_success": false,
    "xtb_charge_length_mismatch": false
  },
  "U:222": {
    "id": "U:222",
    "chain": "U",
    "resseq": 222,
    "resname": "LEU",
    "sasa": 1.1292911767959595,
    "partial_charge_B": -0.12856468668615198,
    "F_metal": 0.0,
    "F_P": 0.0,
    "F_hal": 0.0,
    "total_density": 56589.5625,
    "centroid": [
      -3.1753995418548584,
      1.3156729936599731,
      -0.035774387419223785
    ],
    "dipole_rho": [
      -5546.4541015625,
      -7270.46240234375,
      -39398.328125
    ],
    "curv_rho": 151349312.0,
    "curv_rho_failed": false,
    "gpu_density_B_requested": "vector",
    "gpu_density_B_effective": "vector",
    "gpu_density_B_fallback_from_vector": false,
    "gpu_density_A_requested": null,
    "gpu_density_A_effective": null,
    "gpu_density_A_fallback_from_vector": false,
    "xtb_A_used": false,
    "xtb_A_success": false,
    "xtb_charge_length_mismatch": false
  },
  "U:223": {
    "id": "U:223",
    "chain": "U",
    "resseq": 223,
    "resname": "ASP",
    "sasa": 0.0,
    "partial_charge_B": -0.54,
    "F_metal": 0.0,
    "F_P": 0.0,
    "F_hal": 0.0,
    "total_density": 48461.703125,
    "centroid": [
      -3.5553979873657227,
      1.3441799879074097,
      -0.008576024323701859
    ],
    "dipole_rho": [
      11285.6005859375,
      -2497.953125,
      -33007.3125
    ],
    "curv_rho": 132484992.0,
    "curv_rho_failed": false,
    "gpu_density_B_requested": "vector",
    "gpu_density_B_effective": "vector",
    "gpu_density_B_fallback_from_vector": false,
    "gpu_density_A_requested": null,
    "gpu_density_A_effective": null,
    "gpu_density_A_fallback_from_vector": false,
    "xtb_A_used": false,
    "xtb_A_success": false,
    "xtb_charge_length_mismatch": false
  },
  "U:224": {
    "id": "U:224",
    "chain": "U",
    "resseq": 224,
    "resname": "LYS",
    "sasa": 0.03226546198129654,
    "partial_charge_B": 0.12391798207050232,
    "F_metal": 0.0,
    "F_P": 0.0,
    "F_hal": 0.0,
    "total_density": 60276.55859375,
    "centroid": [
      -3.3203346729278564,
      1.41470205783844,
      -0.191862091422081
    ],
    "dipole_rho": [
      11645.341796875,
      -13064.474609375,
      -37396.640625
    ],
    "curv_rho": 169381584.0,
    "curv_rho_failed": false,
    "gpu_density_B_requested": "vector",
    "gpu_density_B_effective": "vector",
    "gpu_density_B_fallback_from_vector": false,
    "gpu_density_A_requested": null,
    "gpu_density_A_effective": null,
    "gpu_density_A_fallback_from_vector": false,
    "xtb_A_used": false,
    "xtb_A_success": false,
    "xtb_charge_length_mismatch": false
  },
  "U:225": {
    "id": "U:225",
    "chain": "U",
    "resseq": 225,
    "resname": "PRO",
    "sasa": 0.0,
    "partial_charge_B": -0.06000000000000002,
    "F_metal": 0.0,
    "F_P": 0.0,
    "F_hal": 0.0,
    "total_density": 65584.515625,
    "centroid": [
      -3.386030435562134,
      1.3320118188858032,
      -0.3998103141784668
    ],
    "dipole_rho": [
      9618.3369140625,
      -3249.422119140625,
      -27348.48046875
    ],
    "curv_rho": 182820960.0,
    "curv_rho_failed": false,
    "gpu_density_B_requested": "vector",
    "gpu_density_B_effective": "vector",
    "gpu_density_B_fallback_from_vector": false,
    "gpu_density_A_requested": null,
    "gpu_density_A_effective": null,
    "gpu_density_A_fallback_from_vector": false,
    "xtb_A_used": false,
    "xtb_A_success": false,
    "xtb_charge_length_mismatch": false
  },
  "U:226": {
    "id": "U:226",
    "chain": "U",
    "resseq": 226,
    "resname": "GLY",
    "sasa": 0.0,
    "partial_charge_B": -0.06000000000000002,
    "F_metal": 0.0,
    "F_P": 0.0,
    "F_hal": 0.0,
    "total_density": 76317.8984375,
    "centroid": [
      -3.2638134956359863,
      1.303953766822815,
      -0.6482269167900085
    ],
    "dipole_rho": [
      7071.779296875,
      -3458.824951171875,
      -27024.30859375
    ],
    "curv_rho": 209504800.0,
    "curv_rho_failed": false,
    "gpu_density_B_requested": "vector",
    "gpu_density_B_effective": "vector",
    "gpu_density_B_fallback_from_vector": false,
    "gpu_density_A_requested": null,
    "gpu_density_A_effective": null,
    "gpu_density_A_fallback_from_vector": false,
    "xtb_A_used": false,
    "xtb_A_success": false,
    "xtb_charge_length_mismatch": false
  },
  "U:227": {
    "id": "U:227",
    "chain": "U",
    "resseq": 227,
    "resname": "VAL",
    "sasa": 0.0,
    "partial_charge_B": -0.06000000000000002,
    "F_metal": 0.0,
    "F_P": 0.0,
    "F_hal": 0.0,
    "total_density": 77483.8359375,
    "centroid": [
      -3.283647060394287,
      1.473380446434021,
      -0.8162606954574585
    ],
    "dipole_rho": [
      11784.96875,
      -10878.0400390625,
      -20402.869140625
    ],
    "curv_rho": 216757872.0,
    "curv_rho_failed": false,
    "gpu_density_B_requested": "vector",
    "gpu_density_B_effective": "vector",
    "gpu_density_B_fallback_from_vector": false,
    "gpu_density_A_requested": null,
    "gpu_density_A_effective": null,
    "gpu_density_A_fallback_from_vector": false,
    "xtb_A_used": false,
    "xtb_A_success": false,
    "xtb_charge_length_mismatch": false
  },
  "U:228": {
    "id": "U:228",
    "chain": "U",
    "resseq": 228,
    "resname": "TYR",
    "sasa": 0.0,
    "partial_charge_B": -0.3,
    "F_metal": 0.0,
    "F_P": 0.0,
    "F_hal": 0.0,
    "total_density": 85543.4609375,
    "centroid": [
      -3.1611175537109375,
      1.2932748794555664,
      -0.9050547480583191
    ],
    "dipole_rho": [
      13761.734375,
      576.6957397460938,
      -9328.923828125
    ],
    "curv_rho": 228094848.0,
    "curv_rho_failed": false,
    "gpu_density_B_requested": "vector",
    "gpu_density_B_effective": "vector",
    "gpu_density_B_fallback_from_vector": false,
    "gpu_density_A_requested": null,
    "gpu_density_A_effective": null,
    "gpu_density_A_fallback_from_vector": false,
    "xtb_A_used": false,
    "xtb_A_success": false,
    "xtb_charge_length_mismatch": false
  },
  "U:229": {
    "id": "U:229",
    "chain": "U",
    "resseq": 229,
    "resname": "THR",
    "sasa": 0.0,
    "partial_charge_B": -0.3,
    "F_metal": 0.0,
    "F_P": 0.0,
    "F_hal": 0.0,
    "total_density": 82934.546875,
    "centroid": [
      -3.2246458530426025,
      1.4471423625946045,
      -1.2852880954742432
    ],
    "dipole_rho": [
      20136.28515625,
      -13962.63671875,
      1044.769775390625
    ],
    "curv_rho": 229325792.0,
    "curv_rho_failed": false,
    "gpu_density_B_requested": "vector",
    "gpu_density_B_effective": "vector",
    "gpu_density_B_fallback_from_vector": false,
    "gpu_density_A_requested": null,
    "gpu_density_A_effective": null,
    "gpu_density_A_fallback_from_vector": false,
    "xtb_A_used": false,
    "xtb_A_success": false,
    "xtb_charge_length_mismatch": false
  },
  "U:230": {
    "id": "U:230",
    "chain": "U",
    "resseq": 230,
    "resname": "ARG",
    "sasa": 0.0,
    "partial_charge_B": 0.4799999999999999,
    "F_metal": 0.0,
    "F_P": 0.0,
    "F_hal": 0.0,
    "total_density": 75258.4453125,
    "centroid": [
      -3.5306077003479004,
      1.3685829639434814,
      -1.284602165222168
    ],
    "dipole_rho": [
      40130.625,
      1048.21142578125,
      2482.68896484375
    ],
    "curv_rho": 212032960.0,
    "curv_rho_failed": false,
    "gpu_density_B_requested": "vector",
    "gpu_density_B_effective": "vector",
    "gpu_density_B_fallback_from_vector": false,
    "gpu_density_A_requested": null,
    "gpu_density_A_effective": null,
    "gpu_density_A_fallback_from_vector": false,
    "xtb_A_used": false,
    "xtb_A_success": false,
    "xtb_charge_length_mismatch": false
  },
  "U:231": {
    "id": "U:231",
    "chain": "U",
    "resseq": 231,
    "resname": "VAL",
    "sasa": 0.0,
    "partial_charge_B": -0.06000000000000002,
    "F_metal": 0.0,
    "F_P": 0.0,
    "F_hal": 0.0,
    "total_density": 73849.296875,
    "centroid": [
      -3.3564305305480957,
      1.2928707599639893,
      -1.5775012969970703
    ],
    "dipole_rho": [
      20451.865234375,
      1519.1370849609375,
      13597.6611328125
    ],
    "curv_rho": 211875296.0,
    "curv_rho_failed": false,
    "gpu_density_B_requested": "vector",
    "gpu_density_B_effective": "vector",
    "gpu_density_B_fallback_from_vector": false,
    "gpu_density_A_requested": null,
    "gpu_density_A_effective": null,
    "gpu_density_A_fallback_from_vector": false,
    "xtb_A_used": false,
    "xtb_A_success": false,
    "xtb_charge_length_mismatch": false
  },
  "U:232": {
    "id": "U:232",
    "chain": "U",
    "resseq": 232,
    "resname": "SER",
    "sasa": 0.0,
    "partial_charge_B": -0.3,
    "F_metal": 0.0,
    "F_P": 0.0,
    "F_hal": 0.0,
    "total_density": 61879.765625,
    "centroid": [
      -3.6191012859344482,
      1.2128283977508545,
      -1.6121749877929688
    ],
    "dipole_rho": [
      27395.115234375,
      1314.6514892578125,
      12641.521484375
    ],
    "curv_rho": 182273904.0,
    "curv_rho_failed": false,
    "gpu_density_B_requested": "vector",
    "gpu_density_B_effective": "vector",
    "gpu_density_B_fallback_from_vector": false,
    "gpu_density_A_requested": null,
    "gpu_density_A_effective": null,
    "gpu_density_A_fallback_from_vector": false,
    "xtb_A_used": false,
    "xtb_A_success": false,
    "xtb_charge_length_mismatch": false
  },
  "U:233": {
    "id": "U:233",
    "chain": "U",
    "resseq": 233,
    "resname": "HIS",
    "sasa": 0.0,
    "partial_charge_B": 0.29999999999999993,
    "F_metal": 0.0,
    "F_P": 0.0,
    "F_hal": 0.0,
    "total_density": 60957.7265625,
    "centroid": [
      -3.7676000595092773,
      1.4630460739135742,
      -1.5043911933898926
    ],
    "dipole_rho": [
      27936.89453125,
      -4094.16064453125,
      11441.689453125
    ],
    "curv_rho": 165723728.0,
    "curv_rho_failed": false,
    "gpu_density_B_requested": "vector",
    "gpu_density_B_effective": "vector",
    "gpu_density_B_fallback_from_vector": false,
    "gpu_density_A_requested": null,
    "gpu_density_A_effective": null,
    "gpu_density_A_fallback_from_vector": false,
    "xtb_A_used": false,
    "xtb_A_success": false,
    "xtb_charge_length_mismatch": false
  },
  "U:234": {
    "id": "U:234",
    "chain": "U",
    "resseq": 234,
    "resname": "PHE",
    "sasa": 0.0,
    "partial_charge_B": -0.06000000000000002,
    "F_metal": 0.0,
    "F_P": 0.0,
    "F_hal": 0.0,
    "total_density": 70339.4765625,
    "centroid": [
      -3.423377513885498,
      1.625006914138794,
      -1.6666935682296753
    ],
    "dipole_rho": [
      25894.17578125,
      -11488.5087890625,
      16957.37890625
    ],
    "curv_rho": 197483152.0,
    "curv_rho_failed": false,
    "gpu_density_B_requested": "vector",
    "gpu_density_B_effective": "vector",
    "gpu_density_B_fallback_from_vector": false,
    "gpu_density_A_requested": null,
    "gpu_density_A_effective": null,
    "gpu_density_A_fallback_from_vector": false,
    "xtb_A_used": false,
    "xtb_A_success": false,
    "xtb_charge_length_mismatch": false
  },
  "U:235": {
    "id": "U:235",
    "chain": "U",
    "resseq": 235,
    "resname": "LEU",
    "sasa": 0.0,
    "partial_charge_B": -0.06000000000000002,
    "F_metal": 0.0,
    "F_P": 0.0,
    "F_hal": 0.0,
    "total_density": 60729.76171875,
    "centroid": [
      -3.4325313568115234,
      1.3728582859039307,
      -1.9729942083358765
    ],
    "dipole_rho": [
      27554.203125,
      244.17984008789062,
      23604.4765625
    ],
    "curv_rho": 172768304.0,
    "curv_rho_failed": false,
    "gpu_density_B_requested": "vector",
    "gpu_density_B_effective": "vector",
    "gpu_density_B_fallback_from_vector": false,
    "gpu_density_A_requested": null,
    "gpu_density_A_effective": null,
    "gpu_density_A_fallback_from_vector": false,
    "xtb_A_used": false,
    "xtb_A_success": false,
    "xtb_charge_length_mismatch": false
  },
  "U:236": {
    "id": "U:236",
    "chain": "U",
    "resseq": 236,
    "resname": "PRO",
    "sasa": 0.9679638147354126,
    "partial_charge_B": -0.11876972834337253,
    "F_metal": 0.0,
    "F_P": 0.0,
    "F_hal": 0.0,
    "total_density": 48212.2265625,
    "centroid": [
      -3.5737433433532715,
      1.5932016372680664,
      -2.1415982246398926
    ],
    "dipole_rho": [
      20357.91796875,
      -7395.6748046875,
      20751.306640625
    ],
    "curv_rho": 139081520.0,
    "curv_rho_failed": false,
    "gpu_density_B_requested": "vector",
    "gpu_density_B_effective": "vector",
    "gpu_density_B_fallback_from_vector": false,
    "gpu_density_A_requested": null,
    "gpu_density_A_effective": null,
    "gpu_density_A_fallback_from_vector": false,
    "xtb_A_used": false,
    "xtb_A_success": false,
    "xtb_charge_length_mismatch": false
  },
  "U:237": {
    "id": "U:237",
    "chain": "U",
    "resseq": 237,
    "resname": "TRP",
    "sasa": 0.0,
    "partial_charge_B": 0.11999999999999997,
    "F_metal": 0.0,
    "F_P": 0.0,
    "F_hal": 0.0,
    "total_density": 64819.5546875,
    "centroid": [
      -3.1497981548309326,
      1.778117060661316,
      -2.013094663619995
    ],
    "dipole_rho": [
      21130.365234375,
      -18037.240234375,
      20964.376953125
    ],
    "curv_rho": 184155616.0,
    "curv_rho_failed": false,
    "gpu_density_B_requested": "vector",
    "gpu_density_B_effective": "vector",
    "gpu_density_B_fallback_from_vector": false,
    "gpu_density_A_requested": null,
    "gpu_density_A_effective": null,
    "gpu_density_A_fallback_from_vector": false,
    "xtb_A_used": false,
    "xtb_A_success": false,
    "xtb_charge_length_mismatch": false
  },
  "U:238": {
    "id": "U:238",
    "chain": "U",
    "resseq": 238,
    "resname": "ILE",
    "sasa": 0.0,
    "partial_charge_B": -0.06000000000000002,
    "F_metal": 0.0,
    "F_P": 0.0,
    "F_hal": 0.0,
    "total_density": 65978.1484375,
    "centroid": [
      -3.1475706100463867,
      1.4790855646133423,
      -2.0610718727111816
    ],
    "dipole_rho": [
      18230.05859375,
      -7715.44384765625,
      26858.271484375
    ],
    "curv_rho": 191288256.0,
    "curv_rho_failed": false,
    "gpu_density_B_requested": "vector",
    "gpu_density_B_effective": "vector",
    "gpu_density_B_fallback_from_vector": false,
    "gpu_density_A_requested": null,
    "gpu_density_A_effective": null,
    "gpu_density_A_fallback_from_vector": false,
    "xtb_A_used": false,
    "xtb_A_success": false,
    "xtb_charge_length_mismatch": false
  },
  "U:239": {
    "id": "U:239",
    "chain": "U",
    "resseq": 239,
    "resname": "ARG",
    "sasa": 0.2221767008304596,
    "partial_charge_B": 0.5879153096697274,
    "F_metal": 0.0,
    "F_P": 0.0,
    "F_hal": 0.0,
    "total_density": 52859.94140625,
    "centroid": [
      -3.280561685562134,
      1.4723505973815918,
      -2.3677616119384766
    ],
    "dipole_rho": [
      25000.94140625,
      -24.23826026916504,
      26551.169921875
    ],
    "curv_rho": 150507968.0,
    "curv_rho_failed": false,
    "gpu_density_B_requested": "vector",
    "gpu_density_B_effective": "vector",
    "gpu_density_B_fallback_from_vector": false,
    "gpu_density_A_requested": null,
    "gpu_density_A_effective": null,
    "gpu_density_A_fallback_from_vector": false,
    "xtb_A_used": false,
    "xtb_A_success": false,
    "xtb_charge_length_mismatch": false
  },
  "U:240": {
    "id": "U:240",
    "chain": "U",
    "resseq": 240,
    "resname": "SER",
    "sasa": 1.0647602081298828,
    "partial_charge_B": -0.6232335095074327,
    "F_metal": 0.0,
    "F_P": 0.0,
    "F_hal": 0.0,
    "total_density": 45615.265625,
    "centroid": [
      -3.257244348526001,
      1.6959747076034546,
      -2.434924364089966
    ],
    "dipole_rho": [
      12253.2685546875,
      -13141.3994140625,
      24233.53515625
    ],
    "curv_rho": 131238904.0,
    "curv_rho_failed": false,
    "gpu_density_B_requested": "vector",
    "gpu_density_B_effective": "vector",
    "gpu_density_B_fallback_from_vector": false,
    "gpu_density_A_requested": null,
    "gpu_density_A_effective": null,
    "gpu_density_A_fallback_from_vector": false,
    "xtb_A_used": false,
    "xtb_A_success": false,
    "xtb_charge_length_mismatch": false
  },
  "U:241": {
    "id": "U:241",
    "chain": "U",
    "resseq": 241,
    "resname": "HIS",
    "sasa": 0.2532149851322174,
    "partial_charge_B": 0.376869484489765,
    "F_metal": 0.0,
    "F_P": 0.0,
    "F_hal": 0.0,
    "total_density": 55800.51953125,
    "centroid": [
      -2.993342638015747,
      1.8115737438201904,
      -2.3060097694396973
    ],
    "dipole_rho": [
      14882.3974609375,
      -19024.416015625,
      24707.390625
    ],
    "curv_rho": 158603424.0,
    "curv_rho_failed": false,
    "gpu_density_B_requested": "vector",
    "gpu_density_B_effective": "vector",
    "gpu_density_B_fallback_from_vector": false,
    "gpu_density_A_requested": null,
    "gpu_density_A_effective": null,
    "gpu_density_A_fallback_from_vector": false,
    "xtb_A_used": false,
    "xtb_A_success": false,
    "xtb_charge_length_mismatch": false
  },
  "U:242": {
    "id": "U:242",
    "chain": "U",
    "resseq": 242,
    "resname": "THR",
    "sasa": 0.0,
    "partial_charge_B": -0.3,
    "F_metal": 0.0,
    "F_P": 0.0,
    "F_hal": 0.0,
    "total_density": 54636.59765625,
    "centroid": [
      -2.905137062072754,
      1.5139285326004028,
      -2.4031901359558105
    ],
    "dipole_rho": [
      8127.88427734375,
      -7792.74169921875,
      30285.587890625
    ],
    "curv_rho": 163797296.0,
    "curv_rho_failed": false,
    "gpu_density_B_requested": "vector",
    "gpu_density_B_effective": "vector",
    "gpu_density_B_fallback_from_vector": false,
    "gpu_density_A_requested": null,
    "gpu_density_A_effective": null,
    "gpu_density_A_fallback_from_vector": false,
    "xtb_A_used": false,
    "xtb_A_success": false,
    "xtb_charge_length_mismatch": false
  },
  "U:243": {
    "id": "U:243",
    "chain": "U",
    "resseq": 243,
    "resname": "LYS",
    "sasa": 8.932710647583008,
    "partial_charge_B": 0.29999999999999993,
    "F_metal": 0.0,
    "F_P": 0.0,
    "F_hal": 0.0,
    "total_density": 45343.10546875,
    "centroid": [
      -2.938145160675049,
      1.6398892402648926,
      -2.673773765563965
    ],
    "dipole_rho": [
      13957.5947265625,
      -5406.89892578125,
      31836.580078125
    ],
    "curv_rho": 116681736.0,
    "curv_rho_failed": false,
    "gpu_density_B_requested": "vector",
    "gpu_density_B_effective": "vector",
    "gpu_density_B_fallback_from_vector": false,
    "gpu_density_A_requested": null,
    "gpu_density_A_effective": null,
    "gpu_density_A_fallback_from_vector": false,
    "xtb_A_used": false,
    "xtb_A_success": false,
    "xtb_charge_length_mismatch": false
  }
}
```
