## Supplementary material for "Localized Reactivity on Proteins as Riemannian Manifolds: A Quantum-Inspired Geometric Model for Deterministic, Metal-Aware Reactive-Site Prediction": code bundle: Ep_manifest.json

```
{
  "pdb": "4DW2_l_u.pdb",
  "n_residues": 227,
  "residue_ids": [
    "U:16",
    "U:17",
    "U:18",
    "U:19",
    "U:20",
    "U:21",
    "U:22",
    "U:23",
    "U:24",
    "U:25",
    "U:26",
    "U:27",
    "U:28",
    "U:29",
    "U:30",
    "U:31",
    "U:32",
    "U:33",
    "U:34",
    "U:35",
    "U:36",
    "U:37",
    "U:38",
    "U:39",
    "U:40",
    "U:41",
    "U:42",
    "U:43",
    "U:44",
    "U:45",
    "U:46",
    "U:47",
    "U:48",
    "U:49",
    "U:50",
    "U:51",
    "U:52",
    "U:53",
    "U:54",
    "U:55",
    "U:56",
    "U:57",
    "U:58",
    "U:59",
    "U:60",
    "U:61",
    "U:62",
    "U:63",
    "U:64",
    "U:65",
    "U:66",
    "U:67",
    "U:68",
    "U:69",
    "U:70",
    "U:71",
    "U:72",
    "U:73",
    "U:74",
    "U:75",
    "U:76",
    "U:77",
    "U:78",
    "U:79",
    "U:80",
    "U:81",
    "U:82",
    "U:83",
    "U:84",
    "U:85",
    "U:86",
    "U:87",
    "U:88",
    "U:89",
    "U:90",
    "U:91",
    "U:92",
    "U:93",
    "U:94",
    "U:95",
    "U:96",
    "U:97",
    "U:98",
    "U:99",
    "U:100",
    "U:101",
    "U:102",
    "U:103",
    "U:104",
    "U:105",
    "U:106",
    "U:107",
    "U:108",
    "U:109",
    "U:110",
    "U:111",
    "U:112",
    "U:113",
    "U:114",
    "U:115",
    "U:116",
    "U:117",
    "U:118",
    "U:119",
    "U:120",
    "U:121",
    "U:122",
    "U:123",
    "U:124",
    "U:125",
    "U:126",
    "U:127",
    "U:128",
    "U:129",
    "U:130",
    "U:131",
    "U:132",
    "U:133",
    "U:134",
    "U:135",
    "U:136",
    "U:137",
    "U:138",
    "U:139",
    "U:140",
    "U:141",
    "U:142",
    "U:143",
    "U:144",
    "U:145",
    "U:146",
    "U:147",
    "U:148",
    "U:149",
    "U:150",
    "U:151",
    "U:152",
    "U:153",
    "U:154",
    "U:155",
    "U:156",
    "U:157",
    "U:158",
    "U:159",
    "U:160",
    "U:161",
    "U:162",
    "U:163",
    "U:164",
    "U:165",
    "U:166",
    "U:167",
    "U:168",
    "U:169",
    "U:170",
    "U:171",
    "U:172",
    "U:173",
    "U:174",
    "U:175",
    "U:176",
    "U:177",
    "U:178",
    "U:179",
    "U:180",
    "U:181",
    "U:182",
    "U:183",
    "U:184",
    "U:185",
    "U:186",
    "U:187",
    "U:188",
    "U:189",
    "U:190",
    "U:191",
    "U:192",
    "U:193",
    "U:194",
    "U:195",
    "U:196",
    "U:197",
    "U:198",
    "U:199",
    "U:200",
    "U:201",
    "U:202",
    "U:203",
    "U:204",
    "U:205",
    "U:206",
    "U:207",
    "U:208",
    "U:209",
    "U:210",
    "U:211",
    "U:212",
    "U:213",
    "U:214",
    "U:215",
    "U:216",
    "U:217",
    "U:219",
    "U:220",
    "U:221",
    "U:222",
    "U:223",
    "U:224",
    "U:225",
    "U:226",
    "U:227",
    "U:228",
    "U:229",
    "U:230",
    "U:231",
    "U:232",
    "U:233",
    "U:234",
    "U:235",
    "U:236",
    "U:237",
    "U:238",
    "U:239",
    "U:240",
    "U:241",
    "U:242",
    "U:243"
  ],
  "E_theory_path": "Ep_theory.npy",
  "E_sim_path": "Ep_sim.npy",
  "feature_dim_theory": 9,
  "feature_dim_sim": 19,
  "features_theory": [
    "avg_charge",
    "dipole_norm",
    "curv_density",
    "external_field",
    "SASA",
    "emb_charge",
    "emb_hydrophobicity",
    "emb_size",
    "emb_aromaticity"
  ],
  "features_extra": [
    "N_in",
    "N_out",
    "R_shell",
    "r_mean",
    "r_var",
    "linearity",
    "planarity",
    "isotropy",
    "H_mean",
    "K_gauss"
  ],
  "params": {
    "radius_contact": 4.7,
    "padding": 2.0,
    "grid_step": 0.8,
    "R_env": 2.0,
    "sasa_alpha": 0.4,
    "xtb": {
      "method": "gfn2",
      "charges": true,
      "binary": "xtb"
    },
    "block_size": 1024,
    "device": "cuda",
    "gpu_density_mode_requested": "vector",
    "gpu_density_vector_max_elems": 200000000,
    "gpu_density_batch_max_elems": 50000000
  }
}
```
