## Supplementary material for "Localized Reactivity on Proteins as Riemannian Manifolds: A Quantum-Inspired Geometric Model for Deterministic, Metal-Aware Reactive-Site Prediction": code bundle: meta.json (part 1 of 2)

```
{
  "pdb": "4DW2_l_u.pdb",
  "radius": 4.7,
  "residues": [
    {
      "id": "U:16",
      "chain": "U",
      "resseq": 16,
      "icode": "",
      "resname": "ILE",
      "hetflag": " ",
      "sasa": 0.0,
      "atoms": [
        {
          "atom_index": 0,
          "name": "N",
          "element": "N",
          "coord": [
            -2.180000066757202,
            1.017300009727478,
            -0.2915000021457672
          ]
        },
        {
          "atom_index": 1,
          "name": "CA",
          "element": "C",
          "coord": [
            -2.2723000049591064,
            0.9175999760627747,
            -0.24699999392032623
          ]
        },
        {
          "atom_index": 2,
          "name": "C",
          "element": "C",
          "coord": [
            -2.246799945831299,
            0.8816999793052673,
            -0.10249999910593033
          ]
        },
        {
          "atom_index": 3,
          "name": "O",
          "element": "O",
          "coord": [
            -2.1426000595092773,
            0.8342999815940857,
            -0.06949999928474426
          ]
        },
        {
          "atom_index": 4,
          "name": "CB",
          "element": "C",
          "coord": [
            -2.2678000926971436,
            0.7878000140190125,
            -0.3334999978542328
          ]
        },
        {
          "atom_index": 5,
          "name": "CG1",
          "element": "C",
          "coord": [
            -2.276900053024292,
            0.8208000063896179,
            -0.4812999963760376
          ]
        },
        {
          "atom_index": 6,
          "name": "CG2",
          "element": "C",
          "coord": [
            -2.3731000423431396,
            0.6901999711990356,
            -0.29120001196861267
          ]
        },
        {
          "atom_index": 7,
          "name": "CD1",
          "element": "C",
          "coord": [
            -2.413800001144409,
            0.8501999974250793,
            -0.5209000110626221
          ]
        }
      ]
    },
    {
      "id": "U:17",
      "chain": "U",
      "resseq": 17,
      "icode": "",
      "resname": "ILE",
      "hetflag": " ",
      "sasa": 0.0,
      "atoms": [
        {
          "atom_index": 8,
          "name": "N",
          "element": "N",
          "coord": [
            -2.3452000617980957,
            0.9096999764442444,
            -0.019300000742077827
          ]
        },
        {
          "atom_index": 9,
          "name": "CA",
          "element": "C",
          "coord": [
            -2.3406999111175537,
            0.8673999905586243,
            0.12060000002384186
          ]
        },
        {
          "atom_index": 10,
          "name": "C",
          "element": "C",
          "coord": [
            -2.3794000148773193,
            0.7202000021934509,
            0.1264999955892563
          ]
        },
        {
          "atom_index": 11,
          "name": "O",
          "element": "O",
          "coord": [
            -2.478600025177002,
            0.6801999807357788,
            0.06499999761581421
          ]
        },
        {
          "atom_index": 12,
          "name": "CB",
          "element": "C",
          "coord": [
            -2.438800096511841,
            0.9466999769210815,
            0.20990000665187836
          ]
        },
        {
          "atom_index": 13,
          "name": "CG1",
          "element": "C",
          "coord": [
            -2.433000087738037,
            1.098099946975708,
            0.18060000240802765
          ]
        },
        {
          "atom_index": 14,
          "name": "CG2",
          "element": "C",
          "coord": [
            -2.4151999950408936,
            0.9143000245094299,
            0.35749998688697815
          ]
        },
        {
          "atom_index": 15,
          "name": "CD1",
          "element": "C",
          "coord": [
            -2.2967000007629395,
            1.1628999710083008,
            0.1972000002861023
          ]
        }
      ]
    },
    {
      "id": "U:18",
      "chain": "U",
      "resseq": 18,
      "icode": "",
      "resname": "GLY",
      "hetflag": " ",
      "sasa": 0.0,
      "atoms": [
        {
          "atom_index": 16,
          "name": "N",
          "element": "N",
          "coord": [
            -2.302000045776367,
            0.6413000226020813,
            0.2003999948501587
          ]
        },
        {
          "atom_index": 17,
          "name": "CA",
          "element": "C",
          "coord": [
            -2.3231000900268555,
            0.49709999561309814,
            0.20909999310970306
          ]
        },
        {
          "atom_index": 18,
          "name": "C",
          "element": "C",
          "coord": [
            -2.3039000034332275,
            0.42969998717308044,
            0.07429999858140945
          ]
        },
        {
          "atom_index": 19,
          "name": "O",
          "element": "O",
          "coord": [
            -2.2170000076293945,
            0.46799999475479126,
            -0.0035000001080334187
          ]
        }
      ]
    },
    {
      "id": "U:19",
      "chain": "U",
      "resseq": 19,
      "icode": "",
      "resname": "GLY",
      "hetflag": " ",
      "sasa": 0.1261194348335266,
      "atoms": [
        {
          "atom_index": 20,
          "name": "N",
          "element": "N",
          "coord": [
            -2.3857998847961426,
            0.3294000029563904,
            0.04600000008940697
          ]
        },
        {
          "atom_index": 21,
          "name": "CA",
          "element": "C",
          "coord": [
            -2.374799966812134,
            0.257099986076355,
            -0.08030000329017639
          ]
        },
        {
          "atom_index": 22,
          "name": "C",
          "element": "C",
          "coord": [
            -2.242300033569336,
            0.18479999899864197,
            -0.09470000118017197
          ]
        },
        {
          "atom_index": 23,
          "name": "O",
          "element": "O",
          "coord": [
            -2.1816000938415527,
            0.1436000019311905,
            0.004600000102072954
          ]
        }
      ]
    },
    {
      "id": "U:20",
      "chain": "U",
      "resseq": 20,
      "icode": "",
      "resname": "GLU",
      "hetflag": " ",
      "sasa": 2.5620102882385254,
      "atoms": [
        {
          "atom_index": 24,
          "name": "N",
          "element": "N",
          "coord": [
            -2.1953999996185303,
            0.17170000076293945,
            -0.218299999833107
          ]
        },
        {
          "atom_index": 25,
          "name": "CA",
          "element": "C",
          "coord": [
            -2.0826001167297363,
            0.08410000056028366,
            -0.24690000712871552
          ]
        },
        {
          "atom_index": 26,
          "name": "C",
          "element": "C",
          "coord": [
            -1.992900013923645,
            0.14030000567436218,
            -0.35569998621940613
          ]
        },
        {
          "atom_index": 27,
          "name": "O",
          "element": "O",
          "coord": [
            -2.037100076675415,
            0.2184000015258789,
            -0.4397999942302704
          ]
        },
        {
          "atom_index": 28,
          "name": "CB",
          "element": "C",
          "coord": [
            -2.1345999240875244,
            -0.05469999834895134,
            -0.2874000072479248
          ]
        },
        {
          "atom_index": 29,
          "name": "CG",
          "element": "C",
          "coord": [
            -2.2269999980926514,
            -0.053599998354911804,
            -0.4090000092983246
          ]
        },
        {
          "atom_index": 30,
          "name": "CD",
          "element": "C",
          "coord": [
            -2.309000015258789,
            -0.18080000579357147,
            -0.42239999771118164
          ]
        },
        {
          "atom_index": 31,
          "name": "OE1",
          "element": "O",
          "coord": [
            -2.2797000408172607,
            -0.25999999046325684,
            -0.5142999887466431
          ]
        },
        {
          "atom_index": 32,
          "name": "OE2",
          "element": "O",
          "coord": [
            -2.4021999835968018,
            -0.20180000364780426,
            -0.34150001406669617
          ]
        }
      ]
    },
    {
      "id": "U:21",
      "chain": "U",
      "resseq": 21,
      "icode": "",
      "resname": "PHE",
      "hetflag": " ",
      "sasa": 2.513763666152954,
      "atoms": [
        {
          "atom_index": 33,
          "name": "N",
          "element": "N",
          "coord": [
            -1.8664000034332275,
            0.10000000149011612,
            -0.3547999858856201
          ]
        },
        {
          "atom_index": 34,
          "name": "CA",
          "element": "C",
          "coord": [
            -1.7777999639511108,
            0.13760000467300415,
            -0.46389999985694885
          ]
        },
        {
          "atom_index": 35,
          "name": "C",
          "element": "C",
          "coord": [
            -1.8112000226974487,
            0.057100001722574234,
            -0.5879999995231628
          ]
        },
        {
          "atom_index": 36,
          "name": "O",
          "element": "O",
          "coord": [
            -1.8669999837875366,
            -0.05220000073313713,
            -0.5795999765396118
          ]
        },
        {
          "atom_index": 37,
          "name": "CB",
          "element": "C",
          "coord": [
            -1.6312999725341797,
            0.12240000069141388,
            -0.42489999532699585
          ]
        },
        {
          "atom_index": 38,
          "name": "CG",
          "element": "C",
          "coord": [
            -1.5844999551773071,
            0.22699999809265137,
            -0.32899999618530273
          ]
        },
        {
          "atom_index": 39,
          "name": "CD1",
          "element": "C",
          "coord": [
            -1.5601999759674072,
            0.35659998655319214,
            -0.3720000088214874
          ]
        },
        {
          "atom_index": 40,
          "name": "CD2",
          "element": "C",
          "coord": [
            -1.5687999725341797,
            0.19699999690055847,
            -0.19439999759197235
          ]
        },
        {
          "atom_index": 41,
          "name": "CE1",
          "element": "C",
          "coord": [
            -1.5187000036239624,
            0.45410001277923584,
            -0.2827000021934509
          ]
        },
        {
          "atom_index": 42,
          "name": "CE2",
          "element": "C",
          "coord": [
            -1.527400016784668,
            0.2939999997615814,
            -0.10459999740123749
          ]
        },
        {
          "atom_index": 43,
          "name": "CZ",
          "element": "C",
          "coord": [
            -1.5017999410629272,
            0.42239999771118164,
            -0.14900000393390656
          ]
        }
      ]
    },
    {
      "id": "U:22",
      "chain": "U",
      "resseq": 22,
      "icode": "",
      "resname": "THR",
      "hetflag": " ",
      "sasa": 0.0,
      "atoms": [
        {
          "atom_index": 44,
          "name": "N",
          "element": "N",
          "coord": [
            -1.7789000272750854,
            0.1136000007390976,
            -0.7034000158309937
          ]
        },
        {
          "atom_index": 45,
          "name": "CA",
          "element": "C",
          "coord": [
            -1.8091000318527222,
            0.04989999905228615,
            -0.8294000029563904
          ]
        },
        {
          "atom_index": 46,
          "name": "C",
          "element": "C",
          "coord": [
            -1.7045999765396118,
            0.09099999815225601,
            -0.932200014591217
          ]
        },
        {
          "atom_index": 47,
          "name": "O",
          "element": "O",
          "coord": [
            -1.6226999759674072,
            0.17970000207424164,
            -0.9074000120162964
          ]
        },
        {
          "atom_index": 48,
          "name": "CB",
          "element": "C",
          "coord": [
            -1.9519000053405762,
            0.08579999953508377,
            -0.8784000277519226
          ]
        },
        {
          "atom_index": 49,
          "name": "OG1",
          "element": "O",
          "coord": [
            -1.988700032234192,
            9.999999747378752e-05,
            -0.9866999983787537
          ]
        },
        {
          "atom_index": 50,
          "name": "CG2",
          "element": "C",
          "coord": [
            -1.9610999822616577,
            0.2305999994277954,
            -0.9243000149726868
          ]
        }
      ]
    },
    {
      "id": "U:23",
      "chain": "U",
      "resseq": 23,
      "icode": "",
      "resname": "THR",
      "hetflag": " ",
      "sasa": 0.6130437850952148,
      "atoms": [
        {
          "atom_index": 51,
          "name": "N",
          "element": "N",
          "coord": [
            -1.7073999643325806,
            0.024800000712275505,
            -1.0469000339508057
          ]
        },
        {
          "atom_index": 52,
          "name": "CA",
          "element": "C",
          "coord": [
            -1.6268999576568604,
            0.06589999794960022,
            -1.1608999967575073
          ]
        },
        {
          "atom_index": 53,
          "name": "C",
          "element": "C",
          "coord": [
            -1.7213000059127808,
            0.10010000318288803,
            -1.2754000425338745
          ]
        },
        {
          "atom_index": 54,
          "name": "O",
          "element": "O",
          "coord": [
            -1.8423000574111938,
            0.0754999965429306,
            -1.2680000066757202
          ]
        },
        {
          "atom_index": 55,
          "name": "CB",
          "element": "C",
          "coord": [
            -1.527400016784668,
            -0.04309999942779541,
            -1.2044999599456787
          ]
        },
        {
          "atom_index": 56,
          "name": "OG1",
          "element": "O",
          "coord": [
            -1.5987999439239502,
            -0.16529999673366547,
            -1.2271000146865845
          ]
        },
        {
          "atom_index": 57,
          "name": "CG2",
          "element": "C",
          "coord": [
            -1.4189000129699707,
            -0.06499999761581421,
            -1.097100019454956
          ]
        }
      ]
    },
    {
      "id": "U:24",
      "chain": "U",
      "resseq": 24,
      "icode": "",
      "resname": "ILE",
      "hetflag": " ",
      "sasa": 0.0,
      "atoms": [
        {
          "atom_index": 58,
          "name": "N",
          "element": "N",
          "coord": [
            -1.6655999422073364,
            0.15569999814033508,
            -1.3819999694824219
          ]
        },
        {
          "atom_index": 59,
          "name": "CA",
          "element": "C",
          "coord": [
            -1.747499942779541,
            0.21050000190734863,
            -1.48989999294281
          ]
        },
        {
          "atom_index": 60,
          "name": "C",
          "element": "C",
          "coord": [
            -1.8278000354766846,
            0.10400000214576721,
            -1.5663000345230103
          ]
        },
        {
          "atom_index": 61,
          "name": "O",
          "element": "O",
          "coord": [
            -1.9321000576019287,
            0.1347000002861023,
            -1.6232999563217163
          ]
        },
        {
          "atom_index": 62,
          "name": "CB",
          "element": "C",
          "coord": [
            -1.6638000011444092,
            0.29980000853538513,
            -1.5845999717712402
          ]
        },
        {
          "atom_index": 63,
          "name": "CG1",
          "element": "C",
          "coord": [
            -1.7545000314712524,
            0.38350000977516174,
            -1.6753000020980835
          ]
        },
        {
          "atom_index": 64,
          "name": "CG2",
          "element": "C",
          "coord": [
            -1.5633000135421753,
            0.21690000593662262,
            -1.6638000011444092
          ]
        },
        {
          "atom_index": 65,
          "name": "CD1",
          "element": "C",
          "coord": [
            -1.8380000591278076,
            0.48669999837875366,
            -1.6023000478744507
          ]
        }
      ]
    },
    {
      "id": "U:25",
      "chain": "U",
      "resseq": 25,
      "icode": "",
      "resname": "GLU",
      "hetflag": " ",
      "sasa": 0.0,
      "atoms": [
        {
          "atom_index": 66,
          "name": "N",
          "element": "N",
          "coord": [
            -1.780900001525879,
            -0.020800000056624413,
            -1.5637999773025513
          ]
        },
        {
          "atom_index": 67,
          "name": "CA",
          "element": "C",
          "coord": [
            -1.8523999452590942,
            -0.13279999792575836,
            -1.6256999969482422
          ]
        },
        {
          "atom_index": 68,
          "name": "C",
          "element": "C",
          "coord": [
            -1.996899962425232,
            -0.1459999978542328,
            -1.57669997215271
          ]
        },
        {
          "atom_index": 69,
          "name": "O",
          "element": "O",
          "coord": [
            -2.0845999717712402,
            -0.19280000030994415,
            -1.6505000591278076
          ]
        },
        {
          "atom_index": 70,
          "name": "CB",
          "element": "C",
          "coord": [
            -1.777899980545044,
            -0.26460000872612,
            -1.6004999876022339
          ]
        },
        {
          "atom_index": 71,
          "name": "CG",
          "element": "C",
          "coord": [
            -1.6473000049591064,
            -0.2793000042438507,
            -1.677899956703186
          ]
        },
        {
          "atom_index": 72,
          "name": "CD",
          "element": "C",
          "coord": [
            -1.5268000364303589,
            -0.2199999988079071,
            -1.6066999435424805
          ]
        },
        {
          "atom_index": 73,
          "name": "OE1",
          "element": "O",
          "coord": [
            -1.542799949645996,
            -0.15800000727176666,
            -1.4991999864578247
          ]
        },
        {
          "atom_index": 74,
          "name": "OE2",
          "element": "O",
          "coord": [
            -1.4146000146865845,
            -0.2361000031232834,
            -1.6586999893188477
          ]
        }
      ]
    },
    {
      "id": "U:26",
      "chain": "U",
      "resseq": 26,
      "icode": "",
      "resname": "ASN",
      "hetflag": " ",
      "sasa": 1.262170433998108,
      "atoms": [
        {
          "atom_index": 75,
          "name": "N",
          "element": "N",
          "coord": [
            -2.0202999114990234,
            -0.10480000078678131,
            -1.452299952507019
          ]
        },
        {
          "atom_index": 76,
          "name": "CA",
          "element": "C",
          "coord": [
            -2.1514999866485596,
            -0.11500000208616257,
            -1.3890000581741333
          ]
        },
        {
          "atom_index": 77,
          "name": "C",
          "element": "C",
          "coord": [
            -2.2416999340057373,
            0.007199999876320362,
            -1.409000039100647
          ]
        },
        {
          "atom_index": 78,
          "name": "O",
          "element": "O",
          "coord": [
            -2.3547000885009766,
            0.009999999776482582,
            -1.3598999977111816
          ]
        },
        {
          "atom_index": 79,
          "name": "CB",
          "element": "C",
          "coord": [
            -2.1347999572753906,
            -0.14480000734329224,
            -1.2402000427246094
          ]
        },
        {
          "atom_index": 80,
          "name": "CG",
          "element": "C",
          "coord": [
            -2.0729000568389893,
            -0.2808000147342682,
            -1.2151999473571777
          ]
        },
        {
          "atom_index": 81,
          "name": "OD1",
          "element": "O",
          "coord": [
            -2.1038999557495117,
            -0.37720000743865967,
            -1.2848999500274658
          ]
        },
        {
          "atom_index": 82,
          "name": "ND2",
          "element": "N",
          "coord": [
            -1.9850000143051147,
            -0.2892000079154968,
            -1.1151000261306763
          ]
        }
      ]
    },
    {
      "id": "U:27",
      "chain": "U",
      "resseq": 27,
      "icode": "",
      "resname": "GLN",
      "hetflag": " ",
      "sasa": 0.0,
      "atoms": [
        {
          "atom_index": 83,
          "name": "N",
          "element": "N",
          "coord": [
            -2.1900999546051025,
            0.10769999772310257,
            -1.4795000553131104
          ]
        },
        {
          "atom_index": 84,
          "name": "CA",
          "element": "C",
          "coord": [
            -2.266200065612793,
            0.227400004863739,
            -1.5155999660491943
          ]
        },
        {
          "atom_index": 85,
          "name": "C",
          "element": "C",
          "coord": [
            -2.198899984359741,
            0.29339998960494995,
            -1.6360000371932983
          ]
        },
        {
          "atom_index": 86,
          "name": "O",
          "element": "O",
          "coord": [
            -2.154599905014038,
            0.4083000123500824,
            -1.628100037574768
          ]
        },
        {
          "atom_index": 87,
          "name": "CB",
          "element": "C",
          "coord": [
            -2.275599956512451,
            0.3240000009536743,
            -1.3961000442504883
          ]
        },
        {
          "atom_index": 88,
          "name": "CG",
          "element": "C",
          "coord": [
            -2.388700008392334,
            0.42570000886917114,
            -1.4045000076293945
          ]
        },
        {
          "atom_index": 89,
          "name": "CD",
          "element": "C",
          "coord": [
            -2.525700092315674,
            0.373199999332428,
            -1.3630000352859497
          ]
        },
        {
          "atom_index": 90,
          "name": "OE1",
          "element": "O",
          "coord": [
            -2.62280011177063,
            0.44859999418258667,
            -1.3645000457763672
          ]
        },
        {
          "atom_index": 91,
          "name": "NE2",
          "element": "N",
          "coord": [
            -2.5350000858306885,
            0.24490000307559967,
            -1.3265000581741333
          ]
        }
      ]
    },
    {
      "id": "U:28",
      "chain": "U",
      "resseq": 28,
      "icode": "",
      "resname": "PRO",
      "hetflag": " ",
      "sasa": 0.0,
      "atoms": [
        {
          "atom_index": 92,
          "name": "N",
          "element": "N",
          "coord": [
            -2.190700054168701,
            0.22020000219345093,
            -1.7489999532699585
          ]
        },
        {
          "atom_index": 93,
          "name": "CA",
          "element": "C",
          "coord": [
            -2.1068999767303467,
            0.2605000138282776,
            -1.8626999855041504
          ]
        },
        {
          "atom_index": 94,
          "name": "C",
          "element": "C",
          "coord": [
            -2.1545000076293945,
            0.3862999975681305,
            -1.9371000528335571
          ]
        },
        {
          "atom_index": 95,
          "name": "O",
          "element": "O",
          "coord": [
            -2.0843000411987305,
            0.4336000084877014,
            -2.026700019836426
          ]
        },
        {
          "atom_index": 96,
          "name": "CB",
          "element": "C",
          "coord": [
            -2.1105000972747803,
            0.13750000298023224,
            -1.954300045967102
          ]
        },
        {
          "atom_index": 97,
          "name": "CG",
          "element": "C",
          "coord": [
            -2.2407000064849854,
            0.07249999791383743,
            -1.922700047492981
          ]
        },
        {
          "atom_index": 98,
          "name": "CD",
          "element": "C",
          "coord": [
            -2.260699987411499,
            0.09269999712705612,
            -1.7753000259399414
          ]
        }
      ]
    },
    {
      "id": "U:29",
      "chain": "U",
      "resseq": 29,
      "icode": "",
      "resname": "TRP",
      "hetflag": " ",
      "sasa": 0.0,
      "atoms": [
        {
          "atom_index": 99,
          "name": "N",
          "element": "N",
          "coord": [
            -2.270699977874756,
            0.43939998745918274,
            -1.8990000486373901
          ]
        },
        {
          "atom_index": 100,
          "name": "CA",
          "element": "C",
          "coord": [
            -2.319700002670288,
            0.5681999921798706,
            -1.950600028038025
          ]
        },
        {
          "atom_index": 101,
          "name": "C",
          "element": "C",
          "coord": [
            -2.2797999382019043,
            0.6852999925613403,
            -1.8654999732971191
          ]
        },
        {
          "atom_index": 102,
          "name": "O",
          "element": "O",
          "coord": [
            -2.307800054550171,
            0.7998999953269958,
            -1.9014999866485596
          ]
        },
        {
          "atom_index": 103,
          "name": "CB",
          "element": "C",
          "coord": [
            -2.471400022506714,
            0.5670999884605408,
            -1.965399980545044
          ]
        },
        {
          "atom_index": 104,
          "name": "CG",
          "element": "C",
          "coord": [
            -2.539900064468384,
            0.5098999738693237,
            -1.844599962234497
          ]
        },
        {
          "atom_index": 105,
          "name": "CD1",
          "element": "C",
          "coord": [
            -2.577500104904175,
            0.5763999819755554,
            -1.7285000085830688
          ]
        },
        {
          "atom_index": 106,
          "name": "CD2",
          "element": "C",
          "coord": [
            -2.5794999599456787,
            0.3702000081539154,
            -1.8235000371932983
          ]
        },
        {
          "atom_index": 107,
          "name": "NE1",
          "element": "N",
          "coord": [
            -2.636199951171875,
            0.49000000953674316,
            -1.6398999691009521
          ]
        },
        {
          "atom_index": 108,
          "name": "CE2",
          "element": "C",
          "coord": [
            -2.639699935913086,
            0.3643999993801117,
            -1.6901999711990356
          ]
        },
        {
          "atom_index": 109,
          "name": "CE3",
          "element": "C",
          "coord": [
            -2.5706000328063965,
            0.25360000133514404,
            -1.898900032043457
          ]
        },
        {
          "atom_index": 110,
          "name": "CZ2",
          "element": "C",
          "coord": [
            -2.6895999908447266,
            0.24629999697208405,
            -1.6371999979019165
          ]
        },
        {
          "atom_index": 111,
          "name": "CZ3",
          "element": "C",
          "coord": [
            -2.620300054550171,
            0.13500000536441803,
            -1.843999981880188
          ]
        },
        {
          "atom_index": 112,
          "name": "CH2",
          "element": "C",
          "coord": [
            -2.6779000759124756,
            0.1315000057220459,
            -1.715999960899353
          ]
        }
      ]
    },
    {
      "id": "U:30",
      "chain": "U",
      "resseq": 30,
      "icode": "",
      "resname": "PHE",
      "hetflag": " ",
      "sasa": 0.0,
      "atoms": [
        {
          "atom_index": 113,
          "name": "N",
          "element": "N",
          "coord": [
            -2.216900110244751,
            0.6589000225067139,
            -1.7509000301361084
          ]
        },
        {
          "atom_index": 114,
          "name": "CA",
          "element": "C",
          "coord": [
            -2.1774001121520996,
            0.766700029373169,
            -1.660599946975708
          ]
        },
        {
          "atom_index": 115,
          "name": "C",
          "element": "C",
          "coord": [
            -2.0673999786376953,
            0.8533999919891357,
            -1.7217999696731567
          ]
        },
        {
          "atom_index": 116,
          "name": "O",
          "element": "O",
          "coord": [
            -1.96589994430542,
            0.8036999702453613,
            -1.7699999809265137
          ]
        },
        {
          "atom_index": 117,
          "name": "CB",
          "element": "C",
          "coord": [
            -2.134399890899658,
            0.715399980545044,
            -1.5232000350952148
          ]
        },
        {
          "atom_index": 118,
          "name": "CG",
          "element": "C",
          "coord": [
            -2.099400043487549,
            0.8253999948501587,
            -1.4279999732971191
          ]
        },
        {
          "atom_index": 119,
          "name": "CD1",
          "element": "C",
          "coord": [
            -2.19950008392334,
            0.8970000147819519,
            -1.3630000352859497
          ]
        },
        {
          "atom_index": 120,
          "name": "CD2",
          "element": "C",
          "coord": [
            -1.9663000106811523,
            0.861299991607666,
            -1.4062999486923218
          ]
        },
        {
          "atom_index": 121,
          "name": "CE1",
          "element": "C",
          "coord": [
            -2.1672000885009766,
            1.0010000467300415,
            -1.2762000560760498
          ]
        },
        {
          "atom_index": 122,
          "name": "CE2",
          "element": "C",
          "coord": [
            -1.9337999820709229,
            0.9646999835968018,
            -1.3200000524520874
          ]
        },
        {
          "atom_index": 123,
          "name": "CZ",
          "element": "C",
          "coord": [
            -2.0341999530792236,
            1.0343999862670898,
            -1.2548999786376953
          ]
        }
      ]
    },
    {
      "id": "U:31",
      "chain": "U",
      "resseq": 31,
      "icode": "",
      "resname": "ALA",
      "hetflag": " ",
      "sasa": 0.0,
      "atoms": [
        {
          "atom_index": 124,
          "name": "N",
          "element": "N",
          "coord": [
            -2.091099977493286,
            0.9837999939918518,
            -1.7197999954223633
          ]
        },
        {
          "atom_index": 125,
          "name": "CA",
          "element": "C",
          "coord": [
            -2.000200033187866,
            1.0815000534057617,
            -1.7768000364303589
          ]
        },
        {
          "atom_index": 126,
          "name": "C",
          "element": "C",
          "coord": [
            -1.9438999891281128,
            1.1648999452590942,
            -1.6638000011444092
          ]
        },
        {
          "atom_index": 127,
          "name": "O",
          "element": "O",
          "coord": [
            -2.0195999145507812,
            1.214900016784668,
            -1.5795999765396118
          ]
        },
        {
          "atom_index": 128,
          "name": "CB",
          "element": "C",
          "coord": [
            -2.074199914932251,
            1.1704000234603882,
            -1.8759000301361084
          ]
        }
      ]
    },
    {
      "id": "U:32",
      "chain": "U",
      "resseq": 32,
      "icode": "",
      "resname": "ALA",
      "hetflag": " ",
      "sasa": 0.0,
      "atoms": [
        {
          "atom_index": 129,
          "name": "N",
          "element": "N",
          "coord": [
            -1.8114999532699585,
            1.1792000532150269,
            -1.6624000072479248
          ]
        },
        {
          "atom_index": 130,
          "name": "CA",
          "element": "C",
          "coord": [
            -1.7424999475479126,
            1.2589999437332153,
            -1.5621000528335571
          ]
        },
        {
          "atom_index": 131,
          "name": "C",
          "element": "C",
          "coord": [
            -1.7034000158309937,
            1.3931000232696533,
            -1.6241999864578247
          ]
        },
        {
          "atom_index": 132,
          "name": "O",
          "element": "O",
          "coord": [
            -1.6216000318527222,
            1.3980000019073486,
            -1.7173000574111938
          ]
        },
        {
          "atom_index": 133,
          "name": "CB",
          "element": "C",
          "coord": [
            -1.6194000244140625,
            1.1850999593734741,
            -1.5119999647140503
          ]
        }
      ]
    },
    {
      "id": "U:33",
      "chain": "U",
      "resseq": 33,
      "icode": "",
      "resname": "ILE",
      "hetflag": " ",
      "sasa": 0.0,
      "atoms": [
        {
          "atom_index": 134,
          "name": "N",
          "element": "N",
          "coord": [
            -1.7626999616622925,
            1.5006999969482422,
            -1.5723999738693237
          ]
        },
        {
          "atom_index": 135,
          "name": "CA",
          "element": "C",
          "coord": [
            -1.7457000017166138,
            1.6339999437332153,
            -1.6296000480651855
          ]
        },
        {
          "atom_index": 136,
          "name": "C",
          "element": "C",
          "coord": [
            -1.6542999744415283,
            1.7217999696731567,
            -1.5427000522613525
          ]
        },
        {
          "atom_index": 137,
          "name": "O",
          "element": "O",
          "coord": [
            -1.6766999959945679,
            1.7379000186920166,
            -1.4226000308990479
          ]
        },
        {
          "atom_index": 138,
          "name": "CB",
          "element": "C",
          "coord": [
            -1.8824000358581543,
            1.7015999555587769,
            -1.654099941253662
          ]
        },
        {
          "atom_index": 139,
          "name": "CG1",
          "element": "C",
          "coord": [
            -1.9752999544143677,
            1.6059999465942383,
            -1.7312999963760376
          ]
        },
        {
          "atom_index": 140,
          "name": "CG2",
          "element": "C",
          "coord": [
            -1.8653000593185425,
            1.8325999975204468,
            -1.7301000356674194
          ]
        },
        {
          "atom_index": 141,
          "name": "CD1",
          "element": "C",
          "coord": [
            -2.121500015258789,
            1.646299958229065,
            -1.7319999933242798
          ]
        }
      ]
    },
    {
      "id": "U:34",
      "chain": "U",
      "resseq": 34,
      "icode": "",
      "resname": "TYR",
      "hetflag": " ",
      "sasa": 0.0,
      "atoms": [
        {
          "atom_index": 142,
          "name": "N",
          "element": "N",
          "coord": [
            -1.5506000518798828,
            1.7766000032424927,
            -1.6052000522613525
          ]
        },
        {
          "atom_index": 143,
          "name": "CA",
          "element": "C",
          "coord": [
            -1.4527000188827515,
            1.8590999841690063,
            -1.535599946975708
          ]
        },
        {
          "atom_index": 144,
          "name": "C",
          "element": "C",
          "coord": [
            -1.4464999437332153,
            1.9980000257492065,
            -1.5978000164031982
          ]
        },
        {
          "atom_index": 145,
          "name": "O",
          "element": "O",
          "coord": [
            -1.4889999628067017,
            2.0176000595092773,
            -1.7115999460220337
          ]
        },
        {
          "atom_index": 146,
          "name": "CB",
          "element": "C",
          "coord": [
            -1.313099980354309,
            1.7970000505447388,
            -1.5432000160217285
          ]
        },
        {
          "atom_index": 147,
          "name": "CG",
          "element": "C",
          "coord": [
            -1.2977999448776245,
            1.6555999517440796,
            -1.4901000261306763
          ]
        },
        {
          "atom_index": 148,
          "name": "CD1",
          "element": "C",
          "coord": [
            -1.346500039100647,
            1.5456000566482544,
            -1.5615999698638916
          ]
        },
        {
          "atom_index": 149,
          "name": "CD2",
          "element": "C",
          "coord": [
            -1.2302000522613525,
            1.6318000555038452,
            -1.371000051498413
          ]
        },
        {
          "atom_index": 150,
          "name": "CE1",
          "element": "C",
          "coord": [
            -1.3308000564575195,
            1.4163000583648682,
            -1.5135999917984009
          ]
        },
        {
          "atom_index": 151,
          "name": "CE2",
          "element": "C",
          "coord": [
            -1.2134000062942505,
            1.5032999515533447,
            -1.322100043296814
          ]
        },
        {
          "atom_index": 152,
          "name": "CZ",
          "element": "C",
          "coord": [
            -1.263700008392334,
            1.3956999778747559,
            -1.3939000368118286
          ]
        },
        {
          "atom_index": 153,
          "name": "OH",
          "element": "O",
          "coord": [
            -1.2462999820709229,
            1.267899990081787,
            -1.3456000089645386
          ]
        }
      ]
    },
    {
      "id": "U:35",
      "chain": "U",
      "resseq": 35,
      "icode": "",
      "resname": "ARG",
      "hetflag": " ",
      "sasa": 0.0,
      "atoms": [
        {
          "atom_index": 154,
          "name": "N",
          "element": "N",
          "coord": [
            -1.388200044631958,
            2.0920000076293945,
            -1.5276999473571777
          ]
        },
        {
          "atom_index": 155,
          "name": "CA",
          "element": "C",
          "coord": [
            -1.3657000064849854,
            2.2255001068115234,
            -1.5793999433517456
          ]
        },
        {
          "atom_index": 156,
          "name": "C",
          "element": "C",
          "coord": [
            -1.223099946975708,
            2.267699956893921,
            -1.569200038909912
          ]
        },
        {
          "atom_index": 157,
          "name": "O",
          "element": "O",
          "coord": [
            -1.1604000329971313,
            2.2421998977661133,
            -1.4713000059127808
          ]
        },
        {
          "atom_index": 158,
          "name": "CB",
          "element": "C",
          "coord": [
            -1.4606000185012817,
            2.3234000205993652,
            -1.511299967765808
          ]
        },
        {
          "atom_index": 159,
          "name": "CG",
          "element": "C",
          "coord": [
            -1.441100001335144,
            2.4718000888824463,
            -1.5371999740600586
          ]
        },
        {
          "atom_index": 160,
          "name": "CD",
          "element": "C",
          "coord": [
            -1.5539000034332275,
            2.5492000579833984,
            -1.472000002861023
          ]
        },
        {
          "atom_index": 161,
          "name": "NE",
          "element": "N",
          "coord": [
            -1.5407999753952026,
            2.572700023651123,
            -1.3282999992370605
          ]
        },
        {
          "atom_index": 162,
          "name": "CZ",
          "element": "C",
          "coord": [
            -1.4673000574111938,
            2.6686999797821045,
            -1.2745000123977661
          ]
        },
        {
          "atom_index": 163,
          "name": "NH1",
          "element": "N",
          "coord": [
            -1.395400047302246,
            2.7493999004364014,
            -1.3494999408721924
          ]
        },
        {
          "atom_index": 164,
          "name": "NH2",
          "element": "N",
          "coord": [
            -1.465000033378601,
            2.685800075531006,
            -1.145300030708313
          ]
        }
      ]
    },
    {
      "id": "U:36",
      "chain": "U",
      "resseq": 36,
      "icode": "",
      "resname": "ARG",
      "hetflag": " ",
      "sasa": 0.0,
      "atoms": [
        {
          "atom_index": 165,
          "name": "N",
          "element": "N",
          "coord": [
            -1.174399971961975,
            2.330399990081787,
            -1.67330002784729
          ]
        },
        {
          "atom_index": 166,
          "name": "CA",
          "element": "C",
          "coord": [
            -1.0405999422073364,
            2.3842999935150146,
            -1.6722999811172485
          ]
        },
        {
          "atom_index": 167,
          "name": "C",
          "element": "C",
          "coord": [
            -1.042199969291687,
            2.528599977493286,
            -1.6261999607086182
          ]
        },
        {
          "atom_index": 168,
          "name": "O",
          "element": "O",
          "coord": [
            -1.1233999729156494,
            2.6048998832702637,
            -1.6679999828338623
          ]
        },
        {
          "atom_index": 169,
          "name": "CB",
          "element": "C",
          "coord": [
            -0.9668999910354614,
            2.3684000968933105,
            -1.8063000440597534
          ]
        },
        {
          "atom_index": 170,
          "name": "CG",
          "element": "C",
          "coord": [
            -1.044600009918213,
            2.37280011177063,
            -1.9362000226974487
          ]
        },
        {
          "atom_index": 171,
          "name": "CD",
          "element": "C",
          "coord": [
            -0.9545000195503235,
            2.3889000415802,
            -2.0583999156951904
          ]
        },
        {
          "atom_index": 172,
          "name": "NE",
          "element": "N",
          "coord": [
            -0.9207000136375427,
            2.266900062561035,
            -2.1331000328063965
          ]
        },
        {
          "atom_index": 173,
          "name": "CZ",
          "element": "C",
          "coord": [
            -0.9943000078201294,
            2.21370005607605,
            -2.2298998832702637
          ]
        },
        {
          "atom_index": 174,
          "name": "NH1",
          "element": "N",
          "coord": [
            -1.1086000204086304,
            2.2662999629974365,
            -2.265000104904175
          ]
        },
        {
          "atom_index": 175,
          "name": "NH2",
          "element": "N",
          "coord": [
            -0.9541000127792358,
            2.1052000522613525,
            -2.2923998832702637
          ]
        }
      ]
    },
    {
      "id": "U:37",
      "chain": "U",
      "resseq": 37,
      "icode": "",
      "resname": "HIS",
      "hetflag": " ",
      "sasa": 0.5807783007621765,
      "atoms": [
        {
          "atom_index": 176,
          "name": "N",
          "element": "N",
          "coord": [
            -0.9514999985694885,
            2.5641000270843506,
            -1.539199948310852
          ]
        },
        {
          "atom_index": 177,
          "name": "CA",
          "element": "C",
          "coord": [
            -0.948199987411499,
            2.696500062942505,
            -1.482100009918213
          ]
        },
        {
          "atom_index": 178,
          "name": "C",
          "element": "C",
          "coord": [
            -0.8637999892234802,
            2.79229998588562,
            -1.5644999742507935
          ]
        },
        {
          "atom_index": 179,
          "name": "O",
          "element": "O",
          "coord": [
            -0.788100004196167,
            2.747299909591675,
            -1.6473000049591064
          ]
        },
        {
          "atom_index": 180,
          "name": "CB",
          "element": "C",
          "coord": [
            -0.8986999988555908,
            2.687999963760376,
            -1.3382999897003174
          ]
        },
        {
          "atom_index": 181,
          "name": "CG",
          "element": "C",
          "coord": [
            -1.0044000148773193,
            2.6465001106262207,
            -1.236199975013733
          ]
        },
        {
          "atom_index": 182,
          "name": "ND1",
          "element": "N",
          "coord": [
            -1.0485999584197998,
            2.520900011062622,
            -1.2216999530792236
          ]
        },
        {
          "atom_index": 183,
          "name": "CD2",
          "element": "C",
          "coord": [
            -1.0633000135421753,
            2.7179999351501465,
            -1.1363999843597412
          ]
        },
        {
          "atom_index": 184,
          "name": "CE1",
          "element": "C",
          "coord": [
            -1.13510000705719,
            2.515899896621704,
            -1.124400019645691
          ]
        },
        {
          "atom_index": 185,
          "name": "NE2",
          "element": "N",
          "coord": [
            -1.1439000368118286,
            2.6363000869750977,
            -1.0713000297546387
          ]
        }
      ]
    },
    {
      "id": "U:37",
      "chain": "U",
      "resseq": 37,
      "icode": "",
      "resname": "ARG",
      "hetflag": " ",
      "sasa": 0.5807783007621765,
      "atoms": [
        {
          "atom_index": 186,
          "name": "N",
          "element": "N",
          "coord": [
            -0.8740000128746033,
            2.924999952316284,
            -1.545199990272522
          ]
        },
        {
          "atom_index": 187,
          "name": "CA",
          "element": "C",
          "coord": [
            -0.7675999999046326,
            3.013200044631958,
            -1.5973000526428223
          ]
        },
        {
          "atom_index": 188,
          "name": "C",
          "element": "C",
          "coord": [
            -0.6518999934196472,
            2.987799882888794,
            -1.5019999742507935
          ]
        },
        {
          "atom_index": 189,
          "name": "O",
          "element": "O",
          "coord": [
            -0.6711000204086304,
            2.989799976348877,
            -1.3828999996185303
          ]
        },
        {
          "atom_index": 190,
          "name": "CB",
          "element": "C",
          "coord": [
            -0.8008000254631042,
            3.1621999740600586,
            -1.607200026512146
          ]
        },
        {
          "atom_index": 191,
          "name": "CG",
          "element": "C",
          "coord": [
            -0.8596000075340271,
            3.224900007247925,
            -1.4844000339508057
          ]
        },
        {
          "atom_index": 192,
          "name": "CD",
          "element": "C",
          "coord": [
            -1.006600022315979,
            3.1947999000549316,
            -1.4749000072479248
          ]
        },
        {
          "atom_index": 193,
          "name": "NE",
          "element": "N",
          "coord": [
            -1.0388000011444092,
            3.140000104904175,
            -1.3438999652862549
          ]
        },
        {
          "atom_index": 194,
          "name": "CZ",
          "element": "C",
          "coord": [
            -1.136299967765808,
            3.0559000968933105,
            -1.3212000131607056
          ]
        },
        {
          "atom_index": 195,
          "name": "NH1",
          "element": "N",
          "coord": [
            -1.2101000547409058,
            3.0185000896453857,
            -1.4215999841690063
          ]
        },
        {
          "atom_index": 196,
          "name": "NH2",
          "element": "N",
          "coord": [
            -1.159999966621399,
            3.0129001140594482,
            -1.1983000040054321
          ]
        }
      ]
    },
    {
      "id": "U:37",
      "chain": "U",
      "resseq": 37,
      "icode": "",
      "resname": "GLY",
      "hetflag": " ",
      "sasa": 0.5807783007621765,
      "atoms": [
        {
          "atom_index": 197,
          "name": "N",
          "element": "N",
          "coord": [
            -0.5351999998092651,
            2.9530999660491943,
            -1.555400013923645
          ]
        },
        {
          "atom_index": 198,
          "name": "CA",
          "element": "C",
          "coord": [
            -0.4311999976634979,
            2.8907999992370605,
            -1.4759000539779663
          ]
        },
        {
          "atom_index": 199,
          "name": "C",
          "element": "C",
          "coord": [
            -0.4074999988079071,
            2.7488999366760254,
            -1.5259000062942505
          ]
        },
        {
          "atom_index": 200,
          "name": "O",
          "element": "O",
          "coord": [
            -0.29739999771118164,
            2.700000047683716,
            -1.521399974822998
          ]
        }
      ]
    },
    {
      "id": "U:37",
      "chain": "U",
      "resseq": 37,
      "icode": "",
      "resname": "GLY",
      "hetflag": " ",
      "sasa": 0.5807783007621765,
      "atoms": [
        {
          "atom_index": 201,
          "name": "N",
          "element": "N",
          "coord": [
            -0.5144000053405762,
            2.6856000423431396,
            -1.5753999948501587
          ]
        },
        {
          "atom_index": 202,
          "name": "CA",
          "element": "C",
          "coord": [
            -0.5134999752044678,
            2.55049991607666,
            -1.6283999681472778
          ]
        },
        {
          "atom_index": 203,
          "name": "C",
          "element": "C",
          "coord": [
            -0.5303999781608582,
            2.4316000938415527,
            -1.532099962234497
          ]
        },
        {
          "atom_index": 204,
          "name": "O",
          "element": "O",
          "coord": [
            -0.5051000118255615,
            2.316200017929077,
            -1.5736000537872314
          ]
        }
      ]
    },
    {
      "id": "U:37",
      "chain": "U",
      "resseq": 37,
      "icode": "",
      "resname": "SER",
      "hetflag": " ",
      "sasa": 0.5807783007621765,
      "atoms": [
        {
          "atom_index": 205,
          "name": "N",
          "element": "N",
          "coord": [
            -0.5684000253677368,
            2.457900047302246,
            -1.406499981880188
          ]
        },
        {
          "atom_index": 206,
          "name": "CA",
          "element": "C",
          "coord": [
            -0.6040999889373779,
            2.3478000164031982,
            -1.31659996509552
          ]
        },
        {
          "atom_index": 207,
          "name": "C",
          "element": "C",
          "coord": [
            -0.7401999831199646,
            2.2936999797821045,
            -1.357800006866455
          ]
        },
        {
          "atom_index": 208,
          "name": "O",
          "element": "O",
          "coord": [
            -0.8241000175476074,
            2.370800018310547,
            -1.3948999643325806
          ]
        },
        {
          "atom_index": 209,
          "name": "CB",
          "element": "C",
          "coord": [
            -0.6013000011444092,
            2.3873000144958496,
            -1.169100046157837
          ]
        },
        {
          "atom_index": 210,
          "name": "OG",
          "element": "O",
          "coord": [
            -0.7049999833106995,
            2.471299886703491,
            -1.1287000179290771
          ]
        }
      ]
    },
    {
      "id": "U:38",
      "chain": "U",
      "resseq": 38,
      "icode": "",
      "resname": "VAL",
      "hetflag": " ",
      "sasa": 0.0,
      "atoms": [
        {
          "atom_index": 211,
          "name": "N",
          "element": "N",
          "coord": [
            -0.7580000162124634,
            2.1623001098632812,
            -1.3480000495910645
          ]
        },
        {
          "atom_index": 212,
          "name": "CA",
          "element": "C",
          "coord": [
            -0.8795999884605408,
            2.0903000831604004,
            -1.3868999481201172
          ]
        },
        {
          "atom_index": 213,
          "name": "C",
          "element": "C",
          "coord": [
            -0.9448000192642212,
            2.022700071334839,
            -1.2649999856948853
          ]
        },
        {
          "atom_index": 214,
          "name": "O",
          "element": "O",
          "coord": [
            -0.8808000087738037,
            1.9534000158309937,
            -1.1950000524520874
          ]
        },
        {
          "atom_index": 215,
          "name": "CB",
          "element": "C",
          "coord": [
            -0.8483999967575073,
            1.9844000339508057,
            -1.4912999868392944
          ]
        },
        {
          "atom_index": 216,
          "name": "CG1",
          "element": "C",
          "coord": [
            -0.970300018787384,
            1.9027999639511108,
            -1.5259000062942505
          ]
        },
        {
          "atom_index": 217,
          "name": "CG2",
          "element": "C",
          "coord": [
            -0.7914000153541565,
            2.047300100326538,
            -1.6158000230789185
          ]
        }
      ]
    },
    {
      "id": "U:39",
      "chain": "U",
      "resseq": 39,
      "icode": "",
      "resname": "THR",
      "hetflag": " ",
      "sasa": 0.0,
      "atoms": [
        {
          "atom_index": 218,
          "name": "N",
          "element": "N",
          "coord": [
            -1.069700002670288,
            2.0501999855041504,
            -1.239300012588501
          ]
        },
        {
          "atom_index": 219,
          "name": "CA",
          "element": "C",
          "coord": [
            -1.135599970817566,
            2.0046000480651855,
            -1.1197999715805054
          ]
        },
        {
          "atom_index": 220,
          "name": "C",
          "element": "C",
          "coord": [
            -1.2684999704360962,
            1.9463000297546387,
            -1.1598999500274658
          ]
        },
        {
          "atom_index": 221,
          "name": "O",
          "element": "O",
          "coord": [
            -1.3246999979019165,
            1.9831000566482544,
            -1.2588000297546387
          ]
        },
        {
          "atom_index": 222,
          "name": "CB",
          "element": "C",
          "coord": [
            -1.1571999788284302,
            2.1226999759674072,
            -1.0241999626159668
          ]
        },
        {
          "atom_index": 223,
          "name": "OG1",
          "element": "O",
          "coord": [
            -1.2371000051498413,
            2.222899913787842,
            -1.0865999460220337
          ]
        },
        {
          "atom_index": 224,
          "name": "CG2",
          "element": "C",
          "coord": [
            -1.0241999626159668,
            2.1837000846862793,
            -0.9843000173568726
          ]
        }
      ]
    },
    {
      "id": "U:40",
      "chain": "U",
      "resseq": 40,
      "icode": "",
      "resname": "TYR",
      "hetflag": " ",
      "sasa": 0.0,
      "atoms": [
        {
          "atom_index": 225,
          "name": "N",
          "element": "N",
          "coord": [
            -1.315000057220459,
            1.853700041770935,
            -1.0809999704360962
          ]
        },
        {
          "atom_index": 226,
          "name": "CA",
          "element": "C",
          "coord": [
            -1.4430999755859375,
            1.788699984550476,
            -1.1079000234603882
          ]
        },
        {
          "atom_index": 227,
          "name": "C",
          "element": "C",
          "coord": [
            -1.5575000047683716,
            1.8861000537872314,
            -1.0871000289916992
          ]
        },
        {
          "atom_index": 228,
          "name": "O",
          "element": "O",
          "coord": [
            -1.5549999475479126,
            1.9682999849319458,
            -0.9948999881744385
          ]
        },
        {
          "atom_index": 229,
          "name": "CB",
          "element": "C",
          "coord": [
            -1.4620000123977661,
            1.6674000024795532,
            -1.0176000595092773
          ]
        },
        {
          "atom_index": 230,
          "name": "CG",
          "element": "C",
          "coord": [
            -1.576300024986267,
            1.5764000415802002,
            -1.0575000047683716
          ]
        },
        {
          "atom_index": 231,
          "name": "CD1",
          "element": "C",
          "coord": [
            -1.5664000511169434,
            1.492799997329712,
            -1.1693999767303467
          ]
        },
        {
          "atom_index": 232,
          "name": "CD2",
          "element": "C",
          "coord": [
            -1.6931999921798706,
            1.5714999437332153,
            -0.9818999767303467
          ]
        },
        {
          "atom_index": 233,
          "name": "CE1",
          "element": "C",
          "coord": [
            -1.6705000400543213,
            1.4088000059127808,
            -1.205199956893921
          ]
        },
        {
          "atom_index": 234,
          "name": "CE2",
          "element": "C",
          "coord": [
            -1.7980999946594238,
            1.4882999658584595,
            -1.017199993133545
          ]
        },
        {
          "atom_index": 235,
          "name": "CZ",
          "element": "C",
          "coord": [
            -1.7862000465393066,
            1.4069000482559204,
            -1.1282000541687012
          ]
        },
        {
          "atom_index": 236,
          "name": "OH",
          "element": "O",
          "coord": [
            -1.8902000188827515,
            1.323799967765808,
            -1.1617000102996826
          ]
        }
      ]
    },
    {
      "id": "U:41",
      "chain": "U",
      "resseq": 41,
      "icode": "",
      "resname": "VAL",
      "hetflag": " ",
      "sasa": 0.0,
      "atoms": [
        {
          "atom_index": 237,
          "name": "N",
          "element": "N",
          "coord": [
            -1.656599998474121,
            1.8766000270843506,
            -1.174399971961975
          ]
        },
        {
          "atom_index": 238,
          "name": "CA",
          "element": "C",
          "coord": [
            -1.7736999988555908,
            1.961400032043457,
            -1.1682000160217285
          ]
        },
        {
          "atom_index": 239,
          "name": "C",
          "element": "C",
          "coord": [
            -1.8946000337600708,
            1.8770999908447266,
            -1.1296000480651855
          ]
        },
        {
          "atom_index": 240,
          "name": "O",
          "element": "O",
          "coord": [
            -1.955299973487854,
            1.8985999822616577,
            -1.0242999792099
          ]
        },
        {
          "atom_index": 241,
          "name": "CB",
          "element": "C",
          "coord": [
            -1.799299955368042,
            2.0318000316619873,
            -1.3035999536514282
          ]
        },
        {
          "atom_index": 242,
          "name": "CG1",
          "element": "C",
          "coord": [
            -1.93149995803833,
            2.1080000400543213,
            -1.3013999462127686
          ]
        },
        {
          "atom_index": 243,
          "name": "CG2",
          "element": "C",
          "coord": [
            -1.684999942779541,
            2.125999927520752,
            -1.3375999927520752
          ]
        }
      ]
    },
    {
      "id": "U:42",
      "chain": "U",
      "resseq": 42,
      "icode": "",
      "resname": "CYS",
      "hetflag": " ",
      "sasa": 0.0,
      "atoms": [
        {
          "atom_index": 244,
          "name": "N",
          "element": "N",
          "coord": [
            -1.926900029182434,
            1.7789000272750854,
            -1.2137000560760498
          ]
        },
        {
          "atom_index": 245,
          "name": "CA",
          "element": "C",
          "coord": [
            -2.0562000274658203,
            1.7103999853134155,
            -1.2059999704360962
          ]
        },
        {
          "atom_index": 246,
          "name": "C",
          "element": "C",
          "coord": [
            -2.0552000999450684,
            1.579200029373169,
            -1.2835999727249146
          ]
        },
        {
          "atom_index": 247,
          "name": "O",
          "element": "O",
          "coord": [
            -1.967900037765503,
            1.5565999746322632,
            -1.3671000003814697
          ]
        },
        {
          "atom_index": 248,
          "name": "CB",
          "element": "C",
          "coord": [
            -2.1675000190734863,
            1.8014999628067017,
            -1.260699987411499
          ]
        },
        {
          "atom_index": 249,
          "name": "SG",
          "element": "S",
          "coord": [
            -2.240799903869629,
            1.9148000478744507,
            -1.13919997215271
          ]
        }
      ]
    },
    {
      "id": "U:43",
      "chain": "U",
      "resseq": 43,
      "icode": "",
      "resname": "GLY",
      "hetflag": " ",
      "sasa": 0.0,
      "atoms": [
        {
          "atom_index": 250,
          "name": "N",
          "element": "N",
          "coord": [
            -2.1524999141693115,
            1.4931999444961548,
            -1.253000020980835
          ]
        },
        {
          "atom_index": 251,
          "name": "CA",
          "element": "C",
          "coord": [
            -2.1786999702453613,
            1.3727999925613403,
            -1.330399990081787
          ]
        },
        {
          "atom_index": 252,
          "name": "C",
          "element": "C",
          "coord": [
            -2.2685000896453857,
            1.40339994430542,
            -1.4493999481201172
          ]
        },
        {
          "atom_index": 253,
          "name": "O",
          "element": "O",
          "coord": [
            -2.322999954223633,
            1.5132999420166016,
            -1.4621000289916992
          ]
        }
      ]
    },
    {
      "id": "U:44",
      "chain": "U",
      "resseq": 44,
      "icode": "",
      "resname": "GLY",
      "hetflag": " ",
      "sasa": 0.0,
      "atoms": [
        {
          "atom_index": 254,
          "name": "N",
          "element": "N",
          "coord": [
            -2.282099962234497,
            1.3056999444961548,
            -1.5382000207901
          ]
        },
        {
          "atom_index": 255,
          "name": "CA",
          "element": "C",
          "coord": [
            -2.374000072479248,
            1.315600037574768,
            -1.6512999534606934
          ]
        },
        {
          "atom_index": 256,
          "name": "C",
          "element": "C",
          "coord": [
            -2.403700113296509,
            1.1763999462127686,
            -1.7029000520706177
          ]
        },
        {
          "atom_index": 257,
          "name": "O",
          "element": "O",
          "coord": [
            -2.346400022506714,
            1.0785000324249268,
            -1.6542999744415283
          ]
        }
      ]
    },
    {
      "id": "U:45",
      "chain": "U",
      "resseq": 45,
      "icode": "",
      "resname": "SER",
      "hetflag": " ",
      "sasa": 0.0,
      "atoms": [
        {
          "atom_index": 258,
          "name": "N",
          "element": "N",
          "coord": [
            -2.4921998977661133,
            1.1677000522613525,
            -1.8015999794006348
          ]
        },
        {
          "atom_index": 259,
          "name": "CA",
          "element": "C",
          "coord": [
            -2.5264999866485596,
            1.039199948310852,
            -1.8623000383377075
          ]
        },
        {
          "atom_index": 260,
          "name": "C",
          "element": "C",
          "coord": [
            -2.526599884033203,
            1.0460000038146973,
            -2.01419997215271
          ]
        },
        {
          "atom_index": 261,
          "name": "O",
          "element": "O",
          "coord": [
            -2.585099935531616,
            1.1375000476837158,
            -2.072999954223633
          ]
        },
        {
          "atom_index": 262,
          "name": "CB",
          "element": "C",
          "coord": [
            -2.6631999015808105,
            0.9922000169754028,
            -1.8134000301361084
          ]
        },
        {
          "atom_index": 263,
          "name": "OG",
          "element": "O",
          "coord": [
            -2.6691999435424805,
            0.9907000064849854,
            -1.6719000339508057
          ]
        }
      ]
    },
    {
      "id": "U:46",
      "chain": "U",
      "resseq": 46,
      "icode": "",
      "resname": "LEU",
      "hetflag": " ",
      "sasa": 0.0,
      "atoms": [
        {
          "atom_index": 264,
          "name": "N",
          "element": "N",
          "coord": [
            -2.4625000953674316,
            0.9480999708175659,
            -2.0769999027252197
          ]
        },
        {
          "atom_index": 265,
          "name": "CA",
          "element": "C",
          "coord": [
            -2.459199905395508,
            0.9388999938964844,
            -2.2228000164031982
          ]
        },
        {
          "atom_index": 266,
          "name": "C",
          "element": "C",
          "coord": [
            -2.591200113296509,
            0.8828999996185303,
            -2.274600028991699
          ]
        },
        {
          "atom_index": 267,
          "name": "O",
          "element": "O",
          "coord": [
            -2.6243999004364014,
            0.7671999931335449,
            -2.247999906539917
          ]
        },
        {
          "atom_index": 268,
          "name": "CB",
          "element": "C",
          "coord": [
            -2.342600107192993,
            0.8510000109672546,
            -2.2690999507904053
          ]
        },
        {
          "atom_index": 269,
          "name": "CG",
          "element": "C",
          "coord": [
            -2.3117001056671143,
            0.8503999710083008,
            -2.419300079345703
          ]
        },
        {
          "atom_index": 270,
          "name": "CD1",
          "element": "C",
          "coord": [
            -2.2351999282836914,
            0.9757000207901001,
            -2.460099935531616
          ]
        },
        {
          "atom_index": 271,
          "name": "CD2",
          "element": "C",
          "coord": [
            -2.234100103378296,
            0.7251999974250793,
            -2.456899881362915
          ]
        }
      ]
    },
    {
      "id": "U:47",
      "chain": "U",
      "resseq": 47,
      "icode": "",
      "resname": "ILE",
      "hetflag": " ",
      "sasa": 0.0,
      "atoms": [
        {
          "atom_index": 272,
          "name": "N",
          "element": "N",
          "coord": [
            -2.6659998893737793,
            0.9663000106811523,
            -2.34689998626709
          ]
        },
        {
          "atom_index": 273,
          "name": "CA",
          "element": "C",
          "coord": [
            -2.797300100326538,
            0.9279000163078308,
            -2.3993000984191895
          ]
        },
        {
          "atom_index": 274,
          "name": "C",
          "element": "C",
          "coord": [
            -2.793600082397461,
            0.8934000134468079,
            -2.54830002784729
          ]
        },
        {
          "atom_index": 275,
          "name": "O",
          "element": "O",
          "coord": [
            -2.8856000900268555,
            0.8306000232696533,
            -2.6003000736236572
          ]
        },
        {
          "atom_index": 276,
          "name": "CB",
          "element": "C",
          "coord": [
            -2.9054999351501465,
            1.035099983215332,
            -2.3705999851226807
          ]
        },
        {
          "atom_index": 277,
          "name": "CG1",
          "element": "C",
          "coord": [
            -2.8622000217437744,
            1.1729999780654907,
            -2.422800064086914
          ]
        },
        {
          "atom_index": 278,
          "name": "CG2",
          "element": "C",
          "coord": [
            -2.9386000633239746,
            1.0377000570297241,
            -2.221400022506714
          ]
        },
        {
          "atom_index": 279,
          "name": "CD1",
          "element": "C",
          "coord": [
            -2.973900079727173,
            1.2761000394821167,
            -2.425800085067749
          ]
        }
      ]
    },
    {
      "id": "U:48",
      "chain": "U",
      "resseq": 48,
      "icode": "",
      "resname": "SER",
      "hetflag": " ",
      "sasa": 0.0,
      "atoms": [
        {
          "atom_index": 280,
          "name": "N",
          "element": "N",
          "coord": [
            -2.6872000694274902,
            0.9370999932289124,
            -2.6154000759124756
          ]
        },
        {
          "atom_index": 281,
          "name": "CA",
          "element": "C",
          "coord": [
            -2.658400058746338,
            0.9031999707221985,
            -2.7544000148773193
          ]
        },
        {
          "atom_index": 282,
          "name": "C",
          "element": "C",
          "coord": [
            -2.5083000659942627,
            0.9276999831199646,
            -2.773200035095215
          ]
        },
        {
          "atom_index": 283,
          "name": "O",
          "element": "O",
          "coord": [
            -2.4481000900268555,
            0.9958000183105469,
            -2.6905999183654785
          ]
        },
        {
          "atom_index": 284,
          "name": "CB",
          "element": "C",
          "coord": [
            -2.742000102996826,
            0.9894999861717224,
            -2.8508999347686768
          ]
        },
        {
          "atom_index": 285,
          "name": "OG",
          "element": "O",
          "coord": [
            -2.688199996948242,
            1.1200000047683716,
            -2.862600088119507
          ]
        }
      ]
    },
    {
      "id": "U:49",
      "chain": "U",
      "resseq": 49,
      "icode": "",
      "resname": "PRO",
      "hetflag": " ",
      "sasa": 0.7098401784896851,
      "atoms": [
        {
          "atom_index": 286,
          "name": "N",
          "element": "N",
          "coord": [
            -2.447000026702881,
            0.871999979019165,
            -2.8801000118255615
          ]
        },
        {
          "atom_index": 287,
          "name": "CA",
          "element": "C",
          "coord": [
            -2.3011999130249023,
            0.8827000260353088,
            -2.8973000049591064
          ]
        },
        {
          "atom_index": 288,
          "name": "C",
          "element": "C",
          "coord": [
            -2.245300054550171,
            1.0247999429702759,
            -2.8845999240875244
          ]
        },
        {
          "atom_index": 289,
          "name": "O",
          "element": "O",
          "coord": [
            -2.1335999965667725,
            1.042199969291687,
            -2.8350000381469727
          ]
        },
        {
          "atom_index": 290,
          "name": "CB",
          "element": "C",
          "coord": [
            -2.2792000770568848,
            0.8307999968528748,
            -3.039599895477295
          ]
        },
        {
          "atom_index": 291,
          "name": "CG",
          "element": "C",
          "coord": [
            -2.390399932861328,
            0.734000027179718,
            -3.0606000423431396
          ]
        },
        {
          "atom_index": 292,
          "name": "CD",
          "element": "C",
          "coord": [
            -2.508500099182129,
            0.7937999963760376,
            -2.989000082015991
          ]
        }
      ]
    },
    {
      "id": "U:50",
      "chain": "U",
      "resseq": 50,
      "icode": "",
      "resname": "CYS",
      "hetflag": " ",
      "sasa": 0.16338898241519928,
      "atoms": [
        {
          "atom_index": 293,
          "name": "N",
          "element": "N",
          "coord": [
            -2.3217999935150146,
            1.1246999502182007,
            -2.9284000396728516
          ]
        },
        {
          "atom_index": 294,
          "name": "CA",
          "element": "C",
          "coord": [
            -2.274899959564209,
            1.263700008392334,
            -2.9265999794006348
          ]
        },
        {
          "atom_index": 295,
          "name": "C",
          "element": "C",
          "coord": [
            -2.3315000534057617,
            1.3480000495910645,
            -2.8127999305725098
          ]
        },
        {
          "atom_index": 296,
          "name": "O",
          "element": "O",
          "coord": [
            -2.2960000038146973,
            1.465000033378601,
            -2.8006999492645264
          ]
        },
        {
          "atom_index": 297,
          "name": "CB",
          "element": "C",
          "coord": [
            -2.307300090789795,
            1.3330999612808228,
            -3.0590999126434326
          ]
        },
        {
          "atom_index": 298,
          "name": "SG",
          "element": "S",
          "coord": [
            -2.2423999309539795,
            1.2496999502182007,
            -3.2049999237060547
          ]
        }
      ]
    },
    {
      "id": "U:51",
      "chain": "U",
      "resseq": 51,
      "icode": "",
      "resname": "TRP",
      "hetflag": " ",
      "sasa": 0.0,
      "atoms": [
        {
          "atom_index": 299,
          "name": "N",
          "element": "N",
          "coord": [
            -2.4184000492095947,
            1.2903000116348267,
            -2.7300000190734863
          ]
        },
        {
          "atom_index": 300,
          "name": "CA",
          "element": "C",
          "coord": [
            -2.4904000759124756,
            1.3701000213623047,
            -2.6298999786376953
          ]
        },
        {
          "atom_index": 301,
          "name": "C",
          "element": "C",
          "coord": [
            -2.4860000610351562,
            1.319000005722046,
            -2.4892001152038574
          ]
        },
        {
          "atom_index": 302,
          "name": "O",
          "element": "O",
          "coord": [
            -2.5185000896453857,
            1.2027000188827515,
            -2.461899995803833
          ]
        },
        {
          "atom_index": 303,
          "name": "CB",
          "element": "C",
          "coord": [
            -2.6345999240875244,
            1.3882999420166016,
            -2.672600030899048
          ]
        },
        {
          "atom_index": 304,
          "name": "CG",
          "element": "C",
          "coord": [
            -2.6477999687194824,
            1.4772000312805176,
            -2.7936999797821045
          ]
        },
        {
          "atom_index": 305,
          "name": "CD1",
          "element": "C",
          "coord": [
            -2.6600000858306885,
            1.438599944114685,
            -2.9270999431610107
          ]
        },
        {
          "atom_index": 306,
          "name": "CD2",
          "element": "C",
          "coord": [
            -2.649899959564209,
            1.6239999532699585,
            -2.795799970626831
          ]
        },
        {
          "atom_index": 307,
          "name": "NE1",
          "element": "N",
          "coord": [
            -2.6696999073028564,
            1.5485999584197998,
            -3.009399890899658
          ]
        },
        {
          "atom_index": 308,
          "name": "CE2",
          "element": "C",
          "coord": [
            -2.664799928665161,
            1.6629999876022339,
            -2.9368999004364014
          ]
        },
        {
          "atom_index": 309,
          "name": "CE3",
          "element": "C",
          "coord": [
            -2.6421000957489014,
            1.7233999967575073,
            -2.698699951171875
          ]
        },
        {
          "atom_index": 310,
          "name": "CZ2",
          "element": "C",
          "coord": [
            -2.670799970626831,
            1.7963000535964966,
            -2.976300001144409
          ]
        },
        {
          "atom_index": 311,
          "name": "CZ3",
          "element": "C",
          "coord": [
            -2.649399995803833,
            1.8575999736785889,
            -2.7397000789642334
          ]
        },
        {
          "atom_index": 312,
          "name": "CH2",
          "element": "C",
          "coord": [
            -2.6626999378204346,
            1.892699956893921,
            -2.8752999305725098
          ]
        }
      ]
    },
    {
      "id": "U:52",
      "chain": "U",
      "resseq": 52,
      "icode": "",
      "resname": "VAL",
      "hetflag": " ",
      "sasa": 0.0,
      "atoms": [
        {
          "atom_index": 313,
          "name": "N",
          "element": "N",
          "coord": [
            -2.447499990463257,
            1.4079999923706055,
            -2.398400068283081
          ]
        },
        {
          "atom_index": 314,
          "name": "CA",
          "element": "C",
          "coord": [
            -2.4482998847961426,
            1.3803000450134277,
            -2.2548999786376953
          ]
        },
        {
          "atom_index": 315,
          "name": "C",
          "element": "C",
          "coord": [
            -2.5524001121520996,
            1.4694000482559204,
            -2.1868999004364014
          ]
        },
        {
          "atom_index": 316,
          "name": "O",
          "element": "O",
          "coord": [
            -2.561000108718872,
            1.589900016784668,
            -2.214900016784668
          ]
        },
        {
          "atom_index": 317,
          "name": "CB",
          "element": "C",
          "coord": [
            -2.3078999519348145,
            1.4005999565124512,
            -2.192699909210205
          ]
        },
        {
          "atom_index": 318,
          "name": "CG1",
          "element": "C",
          "coord": [
            -2.315000057220459,
            1.405500054359436,
            -2.0404999256134033
          ]
        },
        {
          "atom_index": 319,
          "name": "CG2",
          "element": "C",
          "coord": [
            -2.2132999897003174,
            1.2896000146865845,
            -2.237299919128418
          ]
        }
      ]
    },
    {
      "id": "U:53",
      "chain": "U",
      "resseq": 53,
      "icode": "",
      "resname": "ILE",
      "hetflag": " ",
      "sasa": 0.0,
      "atoms": [
        {
          "atom_index": 320,
          "name": "N",
          "element": "N",
          "coord": [
            -2.6328001022338867,
            1.4104000329971313,
            -2.0987000465393066
          ]
        },
        {
          "atom_index": 321,
          "name": "CA",
          "element": "C",
          "coord": [
            -2.732599973678589,
            1.4879000186920166,
            -2.0251998901367188
          ]
        },
        {
          "atom_index": 322,
          "name": "C",
          "element": "C",
          "coord": [
            -2.689300060272217,
            1.5095000267028809,
            -1.8798999786376953
          ]
        },
        {
          "atom_index": 323,
          "name": "O",
          "element": "O",
          "coord": [
            -2.631999969482422,
            1.4199999570846558,
            -1.8170000314712524
          ]
        },
        {
          "atom_index": 324,
          "name": "CB",
          "element": "C",
          "coord": [
            -2.8745999336242676,
            1.4266999959945679,
            -2.0376999378204346
          ]
        },
        {
          "atom_index": 325,
          "name": "CG1",
          "element": "C",
          "coord": [
            -2.981600046157837,
            1.5311000347137451,
            -2.0041000843048096
          ]
        },
        {
          "atom_index": 326,
          "name": "CG2",
          "element": "C",
          "coord": [
            -2.8887999057769775,
            1.3000999689102173,
            -1.9537999629974365
          ]
        },
        {
          "atom_index": 327,
          "name": "CD1",
          "element": "C",
          "coord": [
            -3.1187000274658203,
            1.4967999458312988,
            -2.059000015258789
          ]
        }
      ]
    },
    {
      "id": "U:54",
      "chain": "U",
      "resseq": 54,
      "icode": "",
      "resname": "SER",
      "hetflag": " ",
      "sasa": 0.0,
      "atoms": [
        {
          "atom_index": 328,
          "name": "N",
          "element": "N",
          "coord": [
            -2.7151999473571777,
            1.629699945449829,
            -1.8282999992370605
          ]
        },
        {
          "atom_index": 329,
          "name": "CA",
          "element": "C",
          "coord": [
            -2.6691999435424805,
            1.667099952697754,
            -1.6949000358581543
          ]
        },
        {
          "atom_index": 330,
          "name": "C",
          "element": "C",
          "coord": [
            -2.7646000385284424,
            1.769700050354004,
            -1.632699966430664
          ]
        },
        {
          "atom_index": 331,
          "name": "O",
          "element": "O",
          "coord": [
            -2.881500005722046,
            1.7777999639511108,
            -1.6730999946594238
          ]
        },
        {
          "atom_index": 332,
          "name": "CB",
          "element": "C",
          "coord": [
            -2.5241000652313232,
            1.7181999683380127,
            -1.7027000188827515
          ]
        },
        {
          "atom_index": 333,
          "name": "OG",
          "element": "O",
          "coord": [
            -2.4649999141693115,
            1.7283999919891357,
            -1.5746999979019165
          ]
        }
      ]
    },
    {
      "id": "U:55",
      "chain": "U",
      "resseq": 55,
      "icode": "",
      "resname": "ALA",
      "hetflag": " ",
      "sasa": 0.0,
      "atoms": [
        {
          "atom_index": 334,
          "name": "N",
          "element": "N",
          "coord": [
            -2.7160000801086426,
            1.8458000421524048,
            -1.5342999696731567
          ]
        },
        {
          "atom_index": 335,
          "name": "CA",
          "element": "C",
          "coord": [
            -2.7969000339508057,
            1.9469000101089478,
            -1.465399980545044
          ]
        },
        {
          "atom_index": 336,
          "name": "C",
          "element": "C",
          "coord": [
            -2.745500087738037,
            2.0869998931884766,
            -1.4980000257492065
          ]
        },
        {
          "atom_index": 337,
          "name": "O",
          "element": "O",
          "coord": [
            -2.6249001026153564,
            2.109600067138672,
            -1.4961999654769897
          ]
        },
        {
          "atom_index": 338,
          "name": "CB",
          "element": "C",
          "coord": [
            -2.792799949645996,
            1.9240000247955322,
            -1.3152999877929688
          ]
        }
      ]
    },
    {
      "id": "U:56",
      "chain": "U",
      "resseq": 56,
      "icode": "",
      "resname": "THR",
      "hetflag": " ",
      "sasa": 0.0,
      "atoms": [
        {
          "atom_index": 339,
          "name": "N",
          "element": "N",
          "coord": [
            -2.836199998855591,
            2.1803998947143555,
            -1.5260000228881836
          ]
        },
        {
          "atom_index": 340,
          "name": "CA",
          "element": "C",
          "coord": [
            -2.7976999282836914,
            2.319999933242798,
            -1.5547000169754028
          ]
        },
        {
          "atom_index": 341,
          "name": "C",
          "element": "C",
          "coord": [
            -2.718600034713745,
            2.387399911880493,
            -1.4413000345230103
          ]
        },
        {
          "atom_index": 342,
          "name": "O",
          "element": "O",
          "coord": [
            -2.6229000091552734,
            2.461199998855591,
            -1.4678000211715698
          ]
        },
        {
          "atom_index": 343,
          "name": "CB",
          "element": "C",
          "coord": [
            -2.9189999103546143,
            2.4072000980377197,
            -1.598099946975708
          ]
        },
        {
          "atom_index": 344,
          "name": "OG1",
          "element": "O",
          "coord": [
            -2.949399948120117,
            2.381999969482422,
            -1.7359999418258667
          ]
        },
        {
          "atom_index": 345,
          "name": "CG2",
          "element": "C",
          "coord": [
            -2.8891000747680664,
            2.5566000938415527,
            -1.5822999477386475
          ]
        }
      ]
    },
    {
      "id": "U:57",
      "chain": "U",
      "resseq": 57,
      "icode": "",
      "resname": "HIS",
      "hetflag": " ",
      "sasa": 0.0,
      "atoms": [
        {
          "atom_index": 346,
          "name": "N",
          "element": "N",
          "coord": [
            -2.7553000450134277,
            2.360599994659424,
            -1.315999984741211
          ]
        },
        {
          "atom_index": 347,
          "name": "CA",
          "element": "C",
          "coord": [
            -2.687700033187866,
            2.4263999462127686,
            -1.2029999494552612
          ]
        },
        {
          "atom_index": 348,
          "name": "C",
          "element": "C",
          "coord": [
            -2.54010009765625,
            2.3966000080108643,
            -1.1985000371932983
          ]
        },
        {
          "atom_index": 349,
          "name": "O",
          "element": "O",
          "coord": [
            -2.4621999263763428,
            2.4714999198913574,
            -1.1401000022888184
          ]
        },
        {
          "atom_index": 350,
          "name": "CB",
          "element": "C",
          "coord": [
            -2.7565999031066895,
            2.395699977874756,
            -1.0699000358581543
          ]
        },
        {
          "atom_index": 351,
          "name": "CG",
          "element": "C",
          "coord": [
            -2.70770001411438,
            2.27020001411438,
            -1.0018999576568604
          ]
        },
        {
          "atom_index": 352,
          "name": "ND1",
          "element": "N",
          "coord": [
            -2.779400110244751,
            2.156399965286255,
            -1.0006999969482422
          ]
        },
        {
          "atom_index": 353,
          "name": "CD2",
          "element": "C",
          "coord": [
            -2.5917000770568848,
            2.244800090789795,
            -0.9279999732971191
          ]
        },
        {
          "atom_index": 354,
          "name": "CE1",
          "element": "C",
          "coord": [
            -2.712599992752075,
            2.0622000694274902,
            -0.930899977684021
          ]
        },
        {
          "atom_index": 355,
          "name": "NE2",
          "element": "N",
          "coord": [
            -2.5975000858306885,
            2.1164000034332275,
            -0.8867999911308289
          ]
        }
      ]
    },
    {
      "id": "U:58",
      "chain": "U",
      "resseq": 58,
      "icode": "",
      "resname": "CYS",
      "hetflag": " ",
      "sasa": 0.0,
      "atoms": [
        {
          "atom_index": 356,
          "name": "N",
          "element": "N",
          "coord": [
            -2.4999001026153564,
            2.287100076675415,
            -1.2621999979019165
          ]
        },
        {
          "atom_index": 357,
          "name": "CA",
          "element": "C",
          "coord": [
            -2.3587000370025635,
            2.2509000301361084,
            -1.2714999914169312
          ]
        },
        {
          "atom_index": 358,
          "name": "C",
          "element": "C",
          "coord": [
            -2.277600049972534,
            2.3508999347686768,
            -1.3530999422073364
          ]
        },
        {
          "atom_index": 359,
          "name": "O",
          "element": "O",
          "coord": [
            -2.1566998958587646,
            2.3624000549316406,
            -1.333899974822998
          ]
        },
        {
          "atom_index": 360,
          "name": "CB",
          "element": "C",
          "coord": [
            -2.3447999954223633,
            2.1135001182556152,
            -1.3356000185012817
          ]
        },
        {
          "atom_index": 361,
          "name": "SG",
          "element": "S",
          "coord": [
            -2.4082000255584717,
            1.9794000387191772,
            -1.2329000234603882
          ]
        }
      ]
    },
    {
      "id": "U:59",
      "chain": "U",
      "resseq": 59,
      "icode": "",
      "resname": "PHE",
      "hetflag": " ",
      "sasa": 0.0,
      "atoms": [
        {
          "atom_index": 362,
          "name": "N",
          "element": "N",
          "coord": [
            -2.346100091934204,
            2.4210000038146973,
            -1.4407999515533447
          ]
        },
        {
          "atom_index": 363,
          "name": "CA",
          "element": "C",
          "coord": [
            -2.2822000980377197,
            2.5009000301361084,
            -1.544800043106079
          ]
        },
        {
          "atom_index": 364,
          "name": "C",
          "element": "C",
          "coord": [
            -2.3143999576568604,
            2.6531999111175537,
            -1.548699975013733
          ]
        },
        {
          "atom_index": 365,
          "name": "O",
          "element": "O",
          "coord": [
            -2.2421998977661133,
            2.7307000160217285,
            -1.6088000535964966
          ]
        },
        {
          "atom_index": 366,
          "name": "CB",
          "element": "C",
          "coord": [
            -2.3076000213623047,
            2.4370999336242676,
            -1.6822999715805054
          ]
        },
        {
          "atom_index": 367,
          "name": "CG",
          "element": "C",
          "coord": [
            -2.27839994430542,
            2.290600061416626,
            -1.6893999576568604
          ]
        },
        {
          "atom_index": 368,
          "name": "CD1",
          "element": "C",
          "coord": [
            -2.150399923324585,
            2.2427000999450684,
            -1.6845999956130981
          ]
        },
        {
          "atom_index": 369,
          "name": "CD2",
          "element": "C",
          "coord": [
            -2.381200075149536,
            2.2000999450683594,
            -1.6950000524520874
          ]
        },
        {
          "atom_index": 370,
          "name": "CE1",
          "element": "C",
          "coord": [
            -2.1263999938964844,
            2.1059999465942383,
            -1.6884000301361084
          ]
        },
        {
          "atom_index": 371,
          "name": "CE2",
          "element": "C",
          "coord": [
            -2.357100009918213,
            2.063699960708618,
            -1.6967999935150146
          ]
        },
        {
          "atom_index": 372,
          "name": "CZ",
          "element": "C",
          "coord": [
            -2.22979998588562,
            2.018399953842163,
            -1.6949000358581543
          ]
        }
      ]
    },
    {
      "id": "U:60",
      "chain": "U",
      "resseq": 60,
      "icode": "",
      "resname": "ILE",
      "hetflag": " ",
      "sasa": 1.3551493883132935,
      "atoms": [
        {
          "atom_index": 373,
          "name": "N",
          "element": "N",
          "coord": [
            -2.422100067138672,
            2.68969988822937,
            -1.4845000505447388
          ]
        },
        {
          "atom_index": 374,
          "name": "CA",
          "element": "C",
          "coord": [
            -2.4762001037597656,
            2.823699951171875,
            -1.4909000396728516
          ]
        },
        {
          "atom_index": 375,
          "name": "C",
          "element": "C",
          "coord": [
            -2.3777999877929688,
            2.937299966812134,
            -1.451200008392334
          ]
        },
        {
          "atom_index": 376,
          "name": "O",
          "element": "O",
          "coord": [
            -2.385999917984009,
            3.042799949645996,
            -1.5041999816894531
          ]
        },
        {
          "atom_index": 377,
          "name": "CB",
          "element": "C",
          "coord": [
            -2.6110000610351562,
            2.8341000080108643,
            -1.416200041770935
          ]
        },
        {
          "atom_index": 378,
          "name": "CG1",
          "element": "C",
          "coord": [
            -2.688199996948242,
            2.9605000019073486,
            -1.4550000429153442
          ]
        },
        {
          "atom_index": 379,
          "name": "CG2",
          "element": "C",
          "coord": [
            -2.5943000316619873,
            2.8208999633789062,
            -1.2659000158309937
          ]
        },
        {
          "atom_index": 380,
          "name": "CD1",
          "element": "C",
          "coord": [
            -2.723299980163574,
            2.9691998958587646,
            -1.5990999937057495
          ]
        }
      ]
    },
    {
      "id": "U:60",
      "chain": "U",
      "resseq": 60,
      "icode": "",
      "resname": "ASP",
      "hetflag": " ",
      "sasa": 1.3551493883132935,
      "atoms": [
        {
          "atom_index": 381,
          "name": "N",
          "element": "N",
          "coord": [
            -2.284899950027466,
            2.910599946975708,
            -1.3586000204086304
          ]
        },
        {
          "atom_index": 382,
          "name": "CA",
          "element": "C",
          "coord": [
            -2.1905999183654785,
            3.009999990463257,
            -1.3104000091552734
          ]
        },
        {
          "atom_index": 383,
          "name": "C",
          "element": "C",
          "coord": [
            -2.081899881362915,
            3.035599946975708,
            -1.4134999513626099
          ]
        },
        {
          "atom_index": 384,
          "name": "O",
          "element": "O",
          "coord": [
            -2.0206000804901123,
            3.1375999450683594,
            -1.409600019454956
          ]
        },
        {
          "atom_index": 385,
          "name": "CB",
          "element": "C",
          "coord": [
            -2.120800018310547,
            2.963399887084961,
            -1.1813000440597534
          ]
        },
        {
          "atom_index": 386,
          "name": "CG",
          "element": "C",
          "coord": [
            -2.210700035095215,
            2.966099977493286,
            -1.055400013923645
          ]
        },
        {
          "atom_index": 387,
          "name": "OD1",
          "element": "O",
          "coord": [
            -2.3166000843048096,
            3.023900032043457,
            -1.0500999689102173
          ]
        },
        {
          "atom_index": 388,
          "name": "OD2",
          "element": "O",
          "coord": [
            -2.1677000522613525,
            2.9058001041412354,
            -0.9610999822616577
          ]
        }
      ]
    },
    {
      "id": "U:60",
      "chain": "U",
      "resseq": 60,
      "icode": "",
      "resname": "TYR",
      "hetflag": " ",
      "sasa": 1.3551493883132935,
      "atoms": [
        {
          "atom_index": 389,
          "name": "N",
          "element": "N",
          "coord": [
            -2.0599000453948975,
            2.9356000423431396,
            -1.4997999668121338
          ]
        },
        {
          "atom_index": 390,
          "name": "CA",
          "element": "C",
          "coord": [
            -1.9496999979019165,
            2.927799940109253,
            -1.5924999713897705
          ]
        },
        {
          "atom_index": 391,
          "name": "C",
          "element": "C",
          "coord": [
            -1.9991999864578247,
            2.871500015258789,
            -1.7244999408721924
          ]
        },
        {
          "atom_index": 392,
          "name": "O",
          "element": "O",
          "coord": [
            -1.9594000577926636,
            2.767899990081787,
            -1.7652000188827515
          ]
        },
        {
          "atom_index": 393,
          "name": "CB",
          "element": "C",
          "coord": [
            -1.8310999870300293,
            2.849299907684326,
            -1.5362000465393066
          ]
        },
        {
          "atom_index": 394,
          "name": "CG",
          "element": "C",
          "coord": [
            -1.7615000009536743,
            2.913599967956543,
            -1.4179999828338623
          ]
        },
        {
          "atom_index": 395,
          "name": "CD1",
          "element": "C",
          "coord": [
            -1.6778000593185425,
            3.0209999084472656,
            -1.4328999519348145
          ]
        },
        {
          "atom_index": 396,
          "name": "CD2",
          "element": "C",
          "coord": [
            -1.7800999879837036,
            2.868000030517578,
            -1.2918000221252441
          ]
        },
        {
          "atom_index": 397,
          "name": "CE1",
          "element": "C",
          "coord": [
            -1.614799976348877,
            3.0820999145507812,
            -1.325600028038025
          ]
        },
        {
          "atom_index": 398,
          "name": "CE2",
          "element": "C",
          "coord": [
            -1.7203999757766724,
            2.9293999671936035,
            -1.182800054550171
          ]
        },
        {
          "atom_index": 399,
          "name": "CZ",
          "element": "C",
          "coord": [
            -1.6375999450683594,
            3.035799980163574,
            -1.2001999616622925
          ]
        },
        {
          "atom_index": 400,
          "name": "OH",
          "element": "O",
          "coord": [
            -1.575700044631958,
            3.0994999408721924,
            -1.0956000089645386
          ]
        }
      ]
    },
    {
      "id": "U:60",
      "chain": "U",
      "resseq": 60,
      "icode": "",
      "resname": "PRO",
      "hetflag": " ",
      "sasa": 1.3551493883132935,
      "atoms": [
        {
          "atom_index": 401,
          "name": "N",
          "element": "N",
          "coord": [
            -2.09060001373291,
            2.9433000087738037,
            -1.7905999422073364
          ]
        },
        {
          "atom_index": 402,
          "name": "CA",
          "element": "C",
          "coord": [
            -2.1623001098632812,
            2.884999990463257,
            -1.9053000211715698
          ]
        },
        {
          "atom_index": 403,
          "name": "C",
          "element": "C",
          "coord": [
            -2.0850000381469727,
            2.8726999759674072,
            -2.0364999771118164
          ]
        },
        {
          "atom_index": 404,
          "name": "O",
          "element": "O",
          "coord": [
            -2.1440000534057617,
            2.861299991607666,
            -2.137399911880493
          ]
        },
        {
          "atom_index": 405,
          "name": "CB",
          "element": "C",
          "coord": [
            -2.281899929046631,
            2.977799892425537,
            -1.9239000082015991
          ]
        },
        {
          "atom_index": 406,
          "name": "CG",
          "element": "C",
          "coord": [
            -2.2483999729156494,
            3.10260009765625,
            -1.8573999404907227
          ]
        },
        {
          "atom_index": 407,
          "name": "CD",
          "element": "C",
          "coord": [
            -2.1440000534057617,
            3.0762999057769775,
            -1.7547999620437622
          ]
        }
      ]
    },
    {
      "id": "U:61",
      "chain": "U",
      "resseq": 61,
      "icode": "",
      "resname": "LYS",
      "hetflag": " ",
      "sasa": 3.5864791870117188,
      "atoms": [
        {
          "atom_index": 408,
          "name": "N",
          "element": "N",
          "coord": [
            -1.9549000263214111,
            2.8724000453948975,
            -2.0348000526428223
          ]
        },
        {
          "atom_index": 409,
          "name": "CA",
          "element": "C",
          "coord": [
            -1.878999948501587,
            2.8719000816345215,
            -2.1572000980377197
          ]
        },
        {
          "atom_index": 410,
          "name": "C",
          "element": "C",
          "coord": [
            -1.8272000551223755,
            2.731300115585327,
            -2.186800003051758
          ]
        },
        {
          "atom_index": 411,
          "name": "O",
          "element": "O",
          "coord": [
            -1.7541999816894531,
            2.6786000728607178,
            -2.1073999404907227
          ]
        },
        {
          "atom_index": 412,
          "name": "CB",
          "element": "C",
          "coord": [
            -1.764799952507019,
            2.9688000679016113,
            -2.1398000717163086
          ]
        },
        {
          "atom_index": 413,
          "name": "CG",
          "element": "C",
          "coord": [
            -1.6700999736785889,
            2.984299898147583,
            -2.2565999031066895
          ]
        },
        {
          "atom_index": 414,
          "name": "CD",
          "element": "C",
          "coord": [
            -1.573699951171875,
            3.101799964904785,
            -2.241499900817871
          ]
        },
        {
          "atom_index": 415,
          "name": "CE",
          "element": "C",
          "coord": [
            -1.4280999898910522,
            3.064300060272217,
            -2.2618000507354736
          ]
        },
        {
          "atom_index": 416,
          "name": "NZ",
          "element": "N",
          "coord": [
            -1.337399959564209,
            3.1823999881744385,
            -2.2583999633789062
          ]
        }
      ]
    },
    {
      "id": "U:62",
      "chain": "U",
      "resseq": 62,
      "icode": "",
      "resname": "LYS",
      "hetflag": " ",
      "sasa": 1.8405014276504517,
      "atoms": [
        {
          "atom_index": 417,
          "name": "N",
          "element": "N",
          "coord": [
            -1.8594000339508057,
            2.6761999130249023,
            -2.30430006980896
          ]
        },
        {
          "atom_index": 418,
          "name": "CA",
          "element": "C",
          "coord": [
            -1.8309999704360962,
            2.5425000190734863,
            -2.340100049972534
          ]
        },
        {
          "atom_index": 419,
          "name": "C",
          "element": "C",
          "coord": [
            -1.6832000017166138,
            2.4988999366760254,
            -2.3417999744415283
          ]
        },
        {
          "atom_index": 420,
          "name": "O",
          "element": "O",
          "coord": [
            -1.655900001525879,
            2.3935000896453857,
            -2.3052000999450684
          ]
        },
        {
          "atom_index": 421,
          "name": "CB",
          "element": "C",
          "coord": [
            -1.9014999866485596,
            2.507999897003174,
            -2.470099925994873
          ]
        },
        {
          "atom_index": 422,
          "name": "CG",
          "element": "C",
          "coord": [
            -1.8393000364303589,
            2.553999900817871,
            -2.594099998474121
          ]
        },
        {
          "atom_index": 423,
          "name": "CD",
          "element": "C",
          "coord": [
            -1.9437999725341797,
            2.571899890899658,
            -2.699399948120117
          ]
        },
        {
          "atom_index": 424,
          "name": "CE",
          "element": "C",
          "coord": [
            -1.9026000499725342,
            2.6047000885009766,
            -2.8380000591278076
          ]
        },
        {
          "atom_index": 425,
          "name": "NZ",
          "element": "N",
          "coord": [
            -1.785099983215332,
            2.6874001026153564,
            -2.829400062561035
          ]
        }
      ]
    },
    {
      "id": "U:62",
      "chain": "U",
      "resseq": 62,
      "icode": "",
      "resname": "GLU",
      "hetflag": " ",
      "sasa": 1.8405014276504517,
      "atoms": [
        {
          "atom_index": 426,
          "name": "N",
          "element": "N",
          "coord": [
            -1.577299952507019,
            2.6054999828338623,
            -2.390500068664551
          ]
        },
        {
          "atom_index": 427,
          "name": "CA",
          "element": "C",
          "coord": [
            -1.4325000047683716,
            2.5947999954223633,
            -2.3889000415802
          ]
        },
        {
          "atom_index": 428,
          "name": "C",
          "element": "C",
          "coord": [
            -1.3803999423980713,
            2.5548999309539795,
            -2.249799966812134
          ]
        },
        {
          "atom_index": 429,
          "name": "O",
          "element": "O",
          "coord": [
            -1.2704999446868896,
            2.5011000633239746,
            -2.2374000549316406
          ]
        },
        {
          "atom_index": 430,
          "name": "CB",
          "element": "C",
          "coord": [
            -1.3717000484466553,
            2.7269999980926514,
            -2.4367001056671143
          ]
        },
        {
          "atom_index": 431,
          "name": "CG",
          "element": "C",
          "coord": [
            -1.4085999727249146,
            2.764400005340576,
            -2.5804998874664307
          ]
        },
        {
          "atom_index": 432,
          "name": "CD",
          "element": "C",
          "coord": [
            -1.5496000051498413,
            2.821700096130371,
            -2.5973000526428223
          ]
        },
        {
          "atom_index": 433,
          "name": "OE1",
          "element": "O",
          "coord": [
            -1.6145000457763672,
            2.858599901199341,
            -2.4972000122070312
          ]
        },
        {
          "atom_index": 434,
          "name": "OE2",
          "element": "O",
          "coord": [
            -1.596500039100647,
            2.8306000232696533,
            -2.7126998901367188
          ]
        }
      ]
    },
    {
      "id": "U:63",
      "chain": "U",
      "resseq": 63,
      "icode": "",
      "resname": "ASP",
      "hetflag": " ",
      "sasa": 0.0,
      "atoms": [
        {
          "atom_index": 435,
          "name": "N",
          "element": "N",
          "coord": [
            -1.461300015449524,
            2.578900098800659,
            -2.146699905395508
          ]
        },
        {
          "atom_index": 436,
          "name": "CA",
          "element": "C",
          "coord": [
            -1.4212000370025635,
            2.558300018310547,
            -2.0069000720977783
          ]
        },
        {
          "atom_index": 437,
          "name": "C",
          "element": "C",
          "coord": [
            -1.4242000579833984,
            2.4128000736236572,
            -1.9598000049591064
          ]
        },
        {
          "atom_index": 438,
          "name": "O",
          "element": "O",
          "coord": [
            -1.3712999820709229,
            2.3821001052856445,
            -1.8529000282287598
          ]
        },
        {
          "atom_index": 439,
          "name": "CB",
          "element": "C",
          "coord": [
            -1.5116000175476074,
            2.6393001079559326,
            -1.9128999710083008
          ]
        },
        {
          "atom_index": 440,
          "name": "CG",
          "element": "C",
          "coord": [
            -1.4833999872207642,
            2.7881999015808105,
            -1.9168000221252441
          ]
        },
        {
          "atom_index": 441,
          "name": "OD1",
          "element": "O",
          "coord": [
            -1.4075000286102295,
            2.8343000411987305,
            -2.0044000148773193
          ]
        },
        {
          "atom_index": 442,
          "name": "OD2",
          "element": "O",
          "coord": [
            -1.5388000011444092,
            2.8596999645233154,
            -1.8308000564575195
          ]
        }
      ]
    },
    {
      "id": "U:64",
      "chain": "U",
      "resseq": 64,
      "icode": "",
      "resname": "TYR",
      "hetflag": " ",
      "sasa": 0.0,
      "atoms": [
        {
          "atom_index": 443,
          "name": "N",
          "element": "N",
          "coord": [
            -1.486299991607666,
            2.32450008392334,
            -2.0380001068115234
          ]
        },
        {
          "atom_index": 444,
          "name": "CA",
          "element": "C",
          "coord": [
            -1.520799994468689,
            2.1909000873565674,
            -1.9891999959945679
          ]
        },
        {
          "atom_index": 445,
          "name": "C",
          "element": "C",
          "coord": [
            -1.4566999673843384,
            2.075200080871582,
            -2.06469988822937
          ]
        },
        {
          "atom_index": 446,
          "name": "O",
          "element": "O",
          "coord": [
            -1.4270999431610107,
            2.085400104522705,
            -2.1835999488830566
          ]
        },
        {
          "atom_index": 447,
          "name": "CB",
          "element": "C",
          "coord": [
            -1.6730999946594238,
            2.172300100326538,
            -1.9854999780654907
          ]
        },
        {
          "atom_index": 448,
          "name": "CG",
          "element": "C",
          "coord": [
            -1.7407000064849854,
            2.2685999870300293,
            -1.891700029373169
          ]
        },
        {
          "atom_index": 449,
          "name": "CD1",
          "element": "C",
          "coord": [
            -1.7426999807357788,
            2.2446999549865723,
            -1.7545000314712524
          ]
        },
        {
          "atom_index": 450,
          "name": "CD2",
          "element": "C",
          "coord": [
            -1.7996000051498413,
            2.3854000568389893,
            -1.9393999576568604
          ]
        },
        {
          "atom_index": 451,
          "name": "CE1",
          "element": "C",
          "coord": [
            -1.8028000593185425,
            2.3341000080108643,
            -1.667099952697754
          ]
        },
        {
          "atom_index": 452,
          "name": "CE2",
          "element": "C",
          "coord": [
            -1.8598999977111816,
            2.475100040435791,
            -1.8532999753952026
          ]
        },
        {
          "atom_index": 453,
          "name": "CZ",
          "element": "C",
          "coord": [
            -1.8609999418258667,
            2.4489998817443848,
            -1.7172000408172607
          ]
        },
        {
          "atom_index": 454,
          "name": "OH",
          "element": "O",
          "coord": [
            -1.920199990272522,
            2.5371999740600586,
            -1.6305999755859375
          ]
        }
      ]
    },
    {
      "id": "U:65",
      "chain": "U",
      "resseq": 65,
      "icode": "",
      "resname": "ILE",
      "hetflag": " ",
      "sasa": 0.0,
      "atoms": [
        {
          "atom_index": 455,
          "name": "N",
          "element": "N",
          "coord": [
            -1.4364999532699585,
            1.965399980545044,
            -1.992400050163269
          ]
        },
        {
          "atom_index": 456,
          "name": "CA",
          "element": "C",
          "coord": [
            -1.3874000310897827,
            1.8406000137329102,
            -2.048099994659424
          ]
        },
        {
          "atom_index": 457,
          "name": "C",
          "element": "C",
          "coord": [
            -1.4785000085830688,
            1.7297999858856201,
            -1.9952000379562378
          ]
        },
        {
          "atom_index": 458,
          "name": "O",
          "element": "O",
          "coord": [
            -1.513200044631958,
            1.7288999557495117,
            -1.8766000270843506
          ]
        },
        {
          "atom_index": 459,
          "name": "CB",
          "element": "C",
          "coord": [
            -1.2426999807357788,
            1.809000015258789,
            -2.0030999183654785
          ]
        },
        {
          "atom_index": 460,
          "name": "CG1",
          "element": "C",
          "coord": [
            -1.1512000560760498,
            1.9312000274658203,
            -2.0169999599456787
          ]
        },
        {
          "atom_index": 461,
          "name": "CG2",
          "element": "C",
          "coord": [
            -1.187399983406067,
            1.69159996509552,
            -2.0829999446868896
          ]
        },
        {
          "atom_index": 462,
          "name": "CD1",
          "element": "C",
          "coord": [
            -1.0336999893188477,
            1.9318000078201294,
            -1.9210000038146973
          ]
        }
      ]
    },
    {
      "id": "U:66",
      "chain": "U",
      "resseq": 66,
      "icode": "",
      "resname": "VAL",
      "hetflag": " ",
      "sasa": 0.0,
      "atoms": [
        {
          "atom_index": 463,
          "name": "N",
          "element": "N",
          "coord": [
            -1.5180000066757202,
            1.6389000415802002,
            -2.0840001106262207
          ]
        },
        {
          "atom_index": 464,
          "name": "CA",
          "element": "C",
          "coord": [
            -1.6017999649047852,
            1.5253000259399414,
            -2.0473999977111816
          ]
        },
        {
          "atom_index": 465,
          "name": "C",
          "element": "C",
          "coord": [
            -1.5246000289916992,
            1.3960000276565552,
            -2.0703999996185303
          ]
        },
        {
          "atom_index": 466,
          "name": "O",
          "element": "O",
          "coord": [
            -1.4656000137329102,
            1.3761999607086182,
            -2.177299976348877
          ]
        },
        {
          "atom_index": 467,
          "name": "CB",
          "element": "C",
          "coord": [
            -1.733299970626831,
            1.5227999687194824,
            -2.1284000873565674
          ]
        },
        {
          "atom_index": 468,
          "name": "CG1",
          "element": "C",
          "coord": [
            -1.8213000297546387,
            1.4050999879837036,
            -2.0864999294281006
          ]
        },
        {
          "atom_index": 469,
          "name": "CG2",
          "element": "C",
          "coord": [
            -1.809999942779541,
            1.6538000106811523,
            -2.1106998920440674
          ]
        }
      ]
    },
    {
      "id": "U:67",
      "chain": "U",
      "resseq": 67,
      "icode": "",
      "resname": "TYR",
      "hetflag": " ",
      "sasa": 0.0,
      "atoms": [
        {
          "atom_index": 470,
          "name": "N",
          "element": "N",
          "coord": [
            -1.5242999792099,
            1.3095999956130981,
            -1.9693000316619873
          ]
        },
        {
          "atom_index": 471,
          "name": "CA",
          "element": "C",
          "coord": [
            -1.4706000089645386,
            1.1753000020980835,
            -1.9844000339508057
          ]
        },
        {
          "atom_index": 472,
          "name": "C",
          "element": "C",
          "coord": [
            -1.5815000534057617,
            1.0716999769210815,
            -1.9830000400543213
          ]
        },
        {
          "atom_index": 473,
          "name": "O",
          "element": "O",
          "coord": [
            -1.6797000169754028,
            1.0850000381469727,
            -1.9086999893188477
          ]
        },
        {
          "atom_index": 474,
          "name": "CB",
          "element": "C",
          "coord": [
            -1.3705999851226807,
            1.1441999673843384,
            -1.8733999729156494
          ]
        },
        {
          "atom_index": 475,
          "name": "CG",
          "element": "C",
          "coord": [
            -1.2383999824523926,
            1.214900016784668,
            -1.8898999691009521
          ]
        },
        {
          "atom_index": 476,
          "name": "CD1",
          "element": "C",
          "coord": [
            -1.220900058746338,
            1.3457000255584717,
            -1.8437999486923218
          ]
        },
        {
          "atom_index": 477,
          "name": "CD2",
          "element": "C",
          "coord": [
            -1.1302000284194946,
            1.1513999700546265,
            -1.9519000053405762
          ]
        },
        {
          "atom_index": 478,
          "name": "CE1",
          "element": "C",
          "coord": [
            -1.0994000434875488,
            1.4108999967575073,
            -1.8588999509811401
          ]
        },
        {
          "atom_index": 479,
          "name": "CE2",
          "element": "C",
          "coord": [
            -1.0088000297546387,
            1.215999960899353,
            -1.9672000408172607
          ]
        },
        {
          "atom_index": 480,
          "name": "CZ",
          "element": "C",
          "coord": [
            -0.9943000078201294,
            1.3456000089645386,
            -1.9204000234603882
          ]
        },
        {
          "atom_index": 481,
          "name": "OH",
          "element": "O",
          "coord": [
            -0.8737000226974487,
            1.4108999967575073,
            -1.934999942779541
          ]
        }
      ]
    },
    {
      "id": "U:68",
      "chain": "U",
      "resseq": 68,
      "icode": "",
      "resname": "LEU",
      "hetflag": " ",
      "sasa": 0.0,
      "atoms": [
        {
          "atom_index": 482,
          "name": "N",
          "element": "N",
          "coord": [
            -1.565600037574768,
            0.9697999954223633,
            -2.0673999786376953
          ]
        },
        {
          "atom_index": 483,
          "name": "CA",
          "element": "C",
          "coord": [
            -1.6483999490737915,
            0.8495000004768372,
            -2.061300039291382
          ]
        },
        {
          "atom_index": 484,
          "name": "C",
          "element": "C",
          "coord": [
            -1.5579999685287476,
            0.7304999828338623,
            -2.0313000679016113
          ]
        },
        {
          "atom_index": 485,
          "name": "O",
          "element": "O",
          "coord": [
            -1.4372999668121338,
            0.7364000082015991,
            -2.0564000606536865
          ]
        },
        {
          "atom_index": 486,
          "name": "CB",
          "element": "C",
          "coord": [
            -1.7240999937057495,
            0.8269000053405762,
            -2.1923999786376953
          ]
        },
        {
          "atom_index": 487,
          "name": "CG",
          "element": "C",
          "coord": [
            -1.8169000148773193,
            0.9387000203132629,
            -2.242300033569336
          ]
        },
        {
          "atom_index": 488,
          "name": "CD1",
          "element": "C",
          "coord": [
            -1.8707000017166138,
            0.902899980545044,
            -2.3801000118255615
          ]
        },
        {
          "atom_index": 489,
          "name": "CD2",
          "element": "C",
          "coord": [
            -1.930999994277954,
            0.965399980545044,
            -2.1456000804901123
          ]
        }
      ]
    },
    {
      "id": "U:69",
      "chain": "U",
      "resseq": 69,
      "icode": "",
      "resname": "GLY",
      "hetflag": " ",
      "sasa": 0.0,
      "atoms": [
        {
          "atom_index": 490,
          "name": "N",
          "element": "N",
          "coord": [
            -1.6171000003814697,
            0.6238999962806702,
            -1.9774999618530273
          ]
        },
        {
          "atom_index": 491,
          "name": "CA",
          "element": "C",
          "coord": [
            -1.5432000160217285,
            0.5037999749183655,
            -1.9388999938964844
          ]
        },
        {
          "atom_index": 492,
          "name": "C",
          "element": "C",
          "coord": [
            -1.4381999969482422,
            0.5271000266075134,
            -1.8319000005722046
          ]
        },
        {
          "atom_index": 493,
          "name": "O",
          "element": "O",
          "coord": [
            -1.3366999626159668,
            0.4586000144481659,
            -1.8288999795913696
          ]
        }
      ]
    },
    {
      "id": "U:70",
      "chain": "U",
      "resseq": 70,
      "icode": "",
      "resname": "ARG",
      "hetflag": " ",
      "sasa": 0.0,
      "atoms": [
        {
          "atom_index": 494,
          "name": "N",
          "element": "N",
          "coord": [
            -1.462499976158142,
            0.6255999803543091,
            -1.7454999685287476
          ]
        },
        {
          "atom_index": 495,
          "name": "CA",
          "element": "C",
          "coord": [
            -1.371000051498413,
            0.6610000133514404,
            -1.6370999813079834
          ]
        },
        {
          "atom_index": 496,
          "name": "C",
          "element": "C",
          "coord": [
            -1.4276000261306763,
            0.6140000224113464,
            -1.502500057220459
          ]
        },
        {
          "atom_index": 497,
          "name": "O",
          "element": "O",
          "coord": [
            -1.541599988937378,
            0.6449000239372253,
            -1.468400001525879
          ]
        },
        {
          "atom_index": 498,
          "name": "CB",
          "element": "C",
          "coord": [
            -1.347499966621399,
            0.8123999834060669,
            -1.636299967765808
          ]
        },
        {
          "atom_index": 499,
          "name": "CG",
          "element": "C",
          "coord": [
            -1.2236000299453735,
            0.8575000166893005,
            -1.5609999895095825
          ]
        },
        {
          "atom_index": 500,
          "name": "CD",
          "element": "C",
          "coord": [
            -1.194599986076355,
            1.003999948501587,
            -1.5881999731063843
          ]
        },
        {
          "atom_index": 501,
          "name": "NE",
          "element": "N",
          "coord": [
            -1.0983999967575073,
            1.0615999698638916,
            -1.4944000244140625
          ]
        },
        {
          "atom_index": 502,
          "name": "CZ",
          "element": "C",
          "coord": [
            -0.9739000201225281,
            1.097000002861023,
            -1.5253000259399414
          ]
        },
        {
          "atom_index": 503,
          "name": "NH1",
          "element": "N",
          "coord": [
            -0.9265000224113464,
            1.079800009727478,
            -1.6484999656677246
          ]
        },
        {
          "atom_index": 504,
          "name": "NH2",
          "element": "N",
          "coord": [
            -0.8955000042915344,
            1.149399995803833,
            -1.4320000410079956
          ]
        }
      ]
    },
    {
      "id": "U:71",
      "chain": "U",
      "resseq": 71,
      "icode": "",
      "resname": "SER",
      "hetflag": " ",
      "sasa": 0.0,
      "atoms": [
        {
          "atom_index": 505,
          "name": "N",
          "element": "N",
          "coord": [
            -1.3478000164031982,
            0.5378999710083008,
            -1.4278000593185425
          ]
        },
        {
          "atom_index": 506,
          "name": "CA",
          "element": "C",
          "coord": [
            -1.38919997215271,
            0.48429998755455017,
            -1.2975000143051147
          ]
        },
        {
          "atom_index": 507,
          "name": "C",
          "element": "C",
          "coord": [
            -1.3336999416351318,
            0.5641000270843506,
            -1.181399941444397
          ]
        },
        {
          "atom_index": 508,
          "name": "O",
          "element": "O",
          "coord": [
            -1.3802000284194946,
            0.5493000149726868,
            -1.0684000253677368
          ]
        },
        {
          "atom_index": 509,
          "name": "CB",
          "element": "C",
          "coord": [
            -1.3431999683380127,
            0.3391000032424927,
            -1.281000018119812
          ]
        },
        {
          "atom_index": 510,
          "name": "OG",
          "element": "O",
          "coord": [
            -1.4127999544143677,
            0.2522999942302704,
            -1.3681000471115112
          ]
        }
      ]
    },
    {
      "id": "U:72",
      "chain": "U",
      "resseq": 72,
      "icode": "",
      "resname": "ARG",
      "hetflag": " ",
      "sasa": 2.756167411804199,
      "atoms": [
        {
          "atom_index": 511,
          "name": "N",
          "element": "N",
          "coord": [
            -1.2316999435424805,
            0.6452000141143799,
            -1.2080999612808228
          ]
        },
        {
          "atom_index": 512,
          "name": "CA",
          "element": "C",
          "coord": [
            -1.160099983215332,
            0.7149999737739563,
            -1.1016000509262085
          ]
        },
        {
          "atom_index": 513,
          "name": "C",
          "element": "C",
          "coord": [
            -1.152899980545044,
            0.8647000193595886,
            -1.124899983406067
          ]
        },
        {
          "atom_index": 514,
          "name": "O",
          "element": "O",
          "coord": [
            -1.1545000076293945,
            0.9103999733924866,
            -1.2388999462127686
          ]
        },
        {
          "atom_index": 515,
          "name": "CB",
          "element": "C",
          "coord": [
            -1.0211000442504883,
            0.6541000008583069,
            -1.0787999629974365
          ]
        },
        {
          "atom_index": 516,
          "name": "CG",
          "element": "C",
          "coord": [
            -1.0283000469207764,
            0.5184999704360962,
            -1.0089000463485718
          ]
        },
        {
          "atom_index": 517,
          "name": "CD",
          "element": "C",
          "coord": [
            -0.8917999863624573,
            0.46230000257492065,
            -0.9726999998092651
          ]
        },
        {
          "atom_index": 518,
          "name": "NE",
          "element": "N",
          "coord": [
            -0.8277000188827515,
            0.535099983215332,
            -0.8628000020980835
          ]
        },
        {
          "atom_index": 519,
          "name": "CZ",
          "element": "C",
          "coord": [
            -0.8446000218391418,
            0.5077000260353088,
            -0.7333999872207642
          ]
        },
        {
          "atom_index": 520,
          "name": "NH1",
          "element": "N",
          "coord": [
            -0.9248999953269958,
            0.4090999960899353,
            -0.6942999958992004
          ]
        },
        {
          "atom_index": 521,
          "name": "NH2",
          "element": "N",
          "coord": [
            -0.7793999910354614,
            0.5788999795913696,
            -0.6424000263214111
          ]
        }
      ]
    },
    {
      "id": "U:73",
      "chain": "U",
      "resseq": 73,
      "icode": "",
      "resname": "LEU",
      "hetflag": " ",
      "sasa": 0.0,
      "atoms": [
        {
          "atom_index": 522,
          "name": "N",
          "element": "N",
          "coord": [
            -1.1467000246047974,
            0.9398999810218811,
            -1.0154000520706177
          ]
        },
        {
          "atom_index": 523,
          "name": "CA",
          "element": "C",
          "coord": [
            -1.1633000373840332,
            1.0850000381469727,
            -1.0190999507904053
          ]
        },
        {
          "atom_index": 524,
          "name": "C",
          "element": "C",
          "coord": [
            -1.0404000282287598,
            1.155500054359436,
            -1.0764000415802002
          ]
        },
        {
          "atom_index": 525,
          "name": "O",
          "element": "O",
          "coord": [
            -1.051900029182434,
            1.2371000051498413,
            -1.1678999662399292
          ]
        },
        {
          "atom_index": 526,
          "name": "CB",
          "element": "C",
          "coord": [
            -1.1914000511169434,
            1.1382999420166016,
            -0.8781999945640564
          ]
        },
        {
          "atom_index": 527,
          "name": "CG",
          "element": "C",
          "coord": [
            -1.2913000583648682,
            1.2523000240325928,
            -0.8544999957084656
          ]
        },
        {
          "atom_index": 528,
          "name": "CD1",
          "element": "C",
          "coord": [
            -1.246899962425232,
            1.3360999822616577,
            -0.7361999750137329
          ]
        },
        {
          "atom_index": 529,
          "name": "CD2",
          "element": "C",
          "coord": [
            -1.3133000135421753,
            1.339900016784668,
            -0.9764999747276306
          ]
        }
      ]
    },
    {
      "id": "U:74",
      "chain": "U",
      "resseq": 74,
      "icode": "",
      "resname": "ASN",
      "hetflag": " ",
      "sasa": 0.7567166090011597,
      "atoms": [
        {
          "atom_index": 530,
          "name": "N",
          "element": "N",
          "coord": [
            -0.92330002784729,
            1.1237000226974487,
            -1.0219999551773071
          ]
        },
        {
          "atom_index": 531,
          "name": "CA",
          "element": "C",
          "coord": [
            -0.8008000254631042,
            1.1953999996185303,
            -1.0571999549865723
          ]
        },
        {
          "atom_index": 532,
          "name": "C",
          "element": "C",
          "coord": [
            -0.6913999915122986,
            1.1088000535964966,
            -1.118399977684021
          ]
        },
        {
          "atom_index": 533,
          "name": "O",
          "element": "O",
          "coord": [
            -0.5774999856948853,
            1.1526000499725342,
            -1.1328999996185303
          ]
        },
        {
          "atom_index": 534,
          "name": "CB",
          "element": "C",
          "coord": [
            -0.7487999796867371,
            1.2734999656677246,
            -0.9363999962806702
          ]
        },
        {
          "atom_index": 535,
          "name": "CG",
          "element": "C",
          "coord": [
            -0.8398000001907349,
            1.388200044631958,
            -0.8989999890327454
          ]
        },
        {
          "atom_index": 536,
          "name": "OD1",
          "element": "O",
          "coord": [
            -0.8622999787330627,
            1.4789999723434448,
            -0.9786999821662903
          ]
        },
        {
          "atom_index": 537,
          "name": "ND2",
          "element": "N",
          "coord": [
            -0.8927000164985657,
            1.3847999572753906,
            -0.7781000137329102
          ]
        }
      ]
    },
    {
      "id": "U:75",
      "chain": "U",
      "resseq": 75,
      "icode": "",
      "resname": "SER",
      "hetflag": " ",
      "sasa": 0.935698390007019,
      "atoms": [
        {
          "atom_index": 538,
          "name": "N",
          "element": "N",
          "coord": [
            -0.7268000245094299,
            0.9858999848365784,
            -1.154099941253662
          ]
        },
        {
          "atom_index": 539,
          "name": "CA",
          "element": "C",
          "coord": [
            -0.6380000114440918,
            0.9006999731063843,
            -1.2312999963760376
          ]
        },
        {
          "atom_index": 540,
          "name": "C",
          "element": "C",
          "coord": [
            -0.7117999792098999,
            0.8501999974250793,
            -1.3544000387191772
          ]
        },
        {
          "atom_index": 541,
          "name": "O",
          "element": "O",
          "coord": [
            -0.8349999785423279,
            0.8500999808311462,
            -1.3590999841690063
          ]
        },
        {
          "atom_index": 542,
          "name": "CB",
          "element": "C",
          "coord": [
            -0.5817000269889832,
            0.7858999967575073,
            -1.146299958229065
          ]
        },
        {
          "atom_index": 543,
          "name": "OG",
          "element": "O",
          "coord": [
            -0.6832000017166138,
            0.6952999830245972,
            -1.108299970626831
          ]
        }
      ]
    },
    {
      "id": "U:76",
      "chain": "U",
      "resseq": 76,
      "icode": "",
      "resname": "ASN",
      "hetflag": " ",
      "sasa": 1.8674604892730713,
      "atoms": [
        {
          "atom_index": 544,
          "name": "N",
          "element": "N",
          "coord": [
            -0.6365000009536743,
            0.8102999925613403,
            -1.4558000564575195
          ]
        },
        {
          "atom_index": 545,
          "name": "CA",
          "element": "C",
          "coord": [
            -0.6973999738693237,
            0.7630000114440918,
            -1.5786000490188599
          ]
        },
        {
          "atom_index": 546,
          "name": "C",
          "element": "C",
          "coord": [
            -0.742900013923645,
            0.6183000206947327,
            -1.563599944114685
          ]
        },
        {
          "atom_index": 547,
          "name": "O",
          "element": "O",
          "coord": [
            -0.6825000047683716,
            0.5401999950408936,
            -1.489400029182434
          ]
        },
        {
          "atom_index": 548,
          "name": "CB",
          "element": "C",
          "coord": [
            -0.6021999716758728,
            0.7796000242233276,
            -1.6971999406814575
          ]
        },
        {
          "atom_index": 549,
          "name": "CG",
          "element": "C",
          "coord": [
            -0.5590999722480774,
            0.9239000082015991,
            -1.7181999683380127
          ]
        },
        {
          "atom_index": 550,
          "name": "OD1",
          "element": "O",
          "coord": [
            -0.6419000029563904,
            1.0140999555587769,
            -1.732200026512146
          ]
        },
        {
          "atom_index": 551,
          "name": "ND2",
          "element": "N",
          "coord": [
            -0.42829999327659607,
            0.9462000131607056,
            -1.7210999727249146
          ]
        }
      ]
    },
    {
      "id": "U:77",
      "chain": "U",
      "resseq": 77,
      "icode": "",
      "resname": "THR",
      "hetflag": " ",
      "sasa": 0.0,
      "atoms": [
        {
          "atom_index": 552,
          "name": "N",
          "element": "N",
          "coord": [
            -0.8528000116348267,
            0.5856000185012817,
            -1.6308000087738037
          ]
        },
        {
          "atom_index": 553,
          "name": "CA",
          "element": "C",
          "coord": [
            -0.901199996471405,
            0.4487000107765198,
            -1.6401000022888184
          ]
        },
        {
          "atom_index": 554,
          "name": "C",
          "element": "C",
          "coord": [
            -0.8633999824523926,
            0.3995000123977661,
            -1.7786999940872192
          ]
        },
        {
          "atom_index": 555,
          "name": "O",
          "element": "O",
          "coord": [
            -0.8788999915122986,
            0.4717999994754791,
            -1.8769999742507935
          ]
        },
        {
          "atom_index": 556,
          "name": "CB",
          "element": "C",
          "coord": [
            -1.0546000003814697,
            0.44279998540878296,
            -1.621399998664856
          ]
        },
        {
          "atom_index": 557,
          "name": "OG1",
          "element": "O",
          "coord": [
            -1.0879000425338745,
            0.4837999939918518,
            -1.4883999824523926
          ]
        },
        {
          "atom_index": 558,
          "name": "CG2",
          "element": "C",
          "coord": [
            -1.108199954032898,
            0.30239999294281006,
            -1.6444000005722046
          ]
        }
      ]
    },
    {
      "id": "U:78",
      "chain": "U",
      "resseq": 78,
      "icode": "",
      "resname": "GLN",
      "hetflag": " ",
      "sasa": 7.402390003204346,
      "atoms": [
        {
          "atom_index": 559,
          "name": "N",
          "element": "N",
          "coord": [
            -0.8118000030517578,
            0.27720001339912415,
            -1.7862999439239502
          ]
        },
        {
          "atom_index": 560,
          "name": "CA",
          "element": "C",
          "coord": [
            -0.776199996471405,
            0.21850000321865082,
            -1.9149999618530273
          ]
        },
        {
          "atom_index": 561,
          "name": "C",
          "element": "C",
          "coord": [
            -0.8984000086784363,
            0.2125999927520752,
            -2.0060999393463135
          ]
        },
        {
          "atom_index": 562,
          "name": "O",
          "element": "O",
          "coord": [
            -1.003499984741211,
            0.1607999950647354,
            -1.9678000211715698
          ]
        },
        {
          "atom_index": 563,
          "name": "CB",
          "element": "C",
          "coord": [
            -0.7184000015258789,
            0.07819999754428864,
            -1.8955999612808228
          ]
        },
        {
          "atom_index": 564,
          "name": "CG",
          "element": "C",
          "coord": [
            -0.6643000245094299,
            0.01590000092983246,
            -2.0232999324798584
          ]
        },
        {
          "atom_index": 565,
          "name": "CD",
          "element": "C",
          "coord": [
            -0.5867999792098999,
            -0.11069999635219574,
            -1.9958000183105469
          ]
        },
        {
          "atom_index": 566,
          "name": "OE1",
          "element": "O",
          "coord": [
            -0.6434000134468079,
            -0.21089999377727509,
            -1.9510999917984009
          ]
        },
        {
          "atom_index": 567,
          "name": "NE2",
          "element": "N",
          "coord": [
            -0.4560000002384186,
            -0.10660000145435333,
            -2.020900011062622
          ]
        }
      ]
    },
    {
      "id": "U:79",
      "chain": "U",
      "resseq": 79,
      "icode": "",
      "resname": "GLY",
      "hetflag": " ",
      "sasa": 0.0,
      "atoms": [
        {
          "atom_index": 568,
          "name": "N",
          "element": "N",
          "coord": [
            -0.8838000297546387,
            0.2669000029563904,
            -2.126300096511841
          ]
        },
        {
          "atom_index": 569,
          "name": "CA",
          "element": "C",
          "coord": [
            -0.9907000064849854,
            0.2639999985694885,
            -2.2249999046325684
          ]
        },
        {
          "atom_index": 570,
          "name": "C",
          "element": "C",
          "coord": [
            -1.0815999507904053,
            0.3856000006198883,
            -2.2225000858306885
          ]
        },
        {
          "atom_index": 571,
          "name": "O",
          "element": "O",
          "coord": [
            -1.1787999868392944,
            0.3912999927997589,
            -2.297100067138672
          ]
        }
      ]
    },
    {
      "id": "U:80",
      "chain": "U",
      "resseq": 80,
      "icode": "",
      "resname": "GLU",
      "hetflag": " ",
      "sasa": 0.0,
      "atoms": [
        {
          "atom_index": 572,
          "name": "N",
          "element": "N",
          "coord": [
            -1.051200032234192,
            0.4828000068664551,
            -2.136899948120117
          ]
        },
        {
          "atom_index": 573,
          "name": "CA",
          "element": "C",
          "coord": [
            -1.1342999935150146,
            0.6028000116348267,
            -2.1249001026153564
          ]
        },
        {
          "atom_index": 574,
          "name": "C",
          "element": "C",
          "coord": [
            -1.1269999742507935,
            0.6894999742507935,
            -2.2507998943328857
          ]
        },
        {
          "atom_index": 575,
          "name": "O",
          "element": "O",
          "coord": [
            -1.0288000106811523,
            0.684499979019165,
            -2.325000047683716
          ]
        },
        {
          "atom_index": 576,
          "name": "CB",
          "element": "C",
          "coord": [
            -1.0954999923706055,
            0.684499979019165,
            -2.001199960708618
          ]
        },
        {
          "atom_index": 577,
          "name": "CG",
          "element": "C",
          "coord": [
            -0.9623000025749207,
            0.7572000026702881,
            -2.013000011444092
          ]
        },
        {
          "atom_index": 578,
          "name": "CD",
          "element": "C",
          "coord": [
            -0.925000011920929,
            0.8353000283241272,
            -1.8883999586105347
          ]
        },
        {
          "atom_index": 579,
          "name": "OE1",
          "element": "O",
          "coord": [
            -0.9796000123023987,
            0.8069999814033508,
            -1.7799999713897705
          ]
        },
        {
          "atom_index": 580,
          "name": "OE2",
          "element": "O",
          "coord": [
            -0.8388000130653381,
            0.9247000217437744,
            -1.8991999626159668
          ]
        }
      ]
    },
    {
      "id": "U:81",
      "chain": "U",
      "resseq": 81,
      "icode": "",
      "resname": "MET",
      "hetflag": " ",
      "sasa": 0.0,
      "atoms": [
        {
          "atom_index": 581,
          "name": "N",
          "element": "N",
          "coord": [
            -1.2309999465942383,
            0.7688999772071838,
            -2.2746999263763428
          ]
        },
        {
          "atom_index": 582,
          "name": "CA",
          "element": "C",
          "coord": [
            -1.2280999422073364,
            0.8659999966621399,
            -2.3838999271392822
          ]
        },
        {
          "atom_index": 583,
          "name": "C",
          "element": "C",
          "coord": [
            -1.250499963760376,
            1.006700038909912,
            -2.3301000595092773
          ]
        },
        {
          "atom_index": 584,
          "name": "O",
          "element": "O",
          "coord": [
            -1.3319000005722046,
            1.027400016784668,
            -2.2395999431610107
          ]
        },
        {
          "atom_index": 585,
          "name": "CB",
          "element": "C",
          "coord": [
            -1.3310999870300293,
            0.8320000171661377,
            -2.4923999309539795
          ]
        },
        {
          "atom_index": 586,
          "name": "CG",
          "element": "C",
          "coord": [
            -1.3050999641418457,
            0.70169997215271,
            -2.5666000843048096
          ]
        },
        {
          "atom_index": 587,
          "name": "SD",
          "element": "S",
          "coord": [
            -1.3976999521255493,
            0.6881999969482422,
            -2.72160005569458
          ]
        },
        {
          "atom_index": 588,
          "name": "CE",
          "element": "C",
          "coord": [
            -1.567199945449829,
            0.6875,
            -2.66729998588562
          ]
        }
      ]
    },
    {
      "id": "U:82",
      "chain": "U",
      "resseq": 82,
      "icode": "",
      "resname": "LYS",
      "hetflag": " ",
      "sasa": 0.0,
      "atoms": [
        {
          "atom_index": 589,
          "name": "N",
          "element": "N",
          "coord": [
            -1.1757999658584595,
            1.101699948310852,
            -2.386399984359741
          ]
        },
        {
          "atom_index": 590,
          "name": "CA",
          "element": "C",
          "coord": [
            -1.1770000457763672,
            1.2415000200271606,
            -2.345099925994873
          ]
        },
        {
          "atom_index": 591,
          "name": "C",
          "element": "C",
          "coord": [
            -1.2458000183105469,
            1.325600028038025,
            -2.4523000717163086
          ]
        },
        {
          "atom_index": 592,
          "name": "O",
          "element": "O",
          "coord": [
            -1.2171000242233276,
            1.3099000453948975,
            -2.5706000328063965
          ]
        },
        {
          "atom_index": 593,
          "name": "CB",
          "element": "C",
          "coord": [
            -1.0326999425888062,
            1.289199948310852,
            -2.3254001140594482
          ]
        },
        {
          "atom_index": 594,
          "name": "CG",
          "element": "C",
          "coord": [
            -1.0154999494552612,
            1.434999942779541,
            -2.285799980163574
          ]
        },
        {
          "atom_index": 595,
          "name": "CD",
          "element": "C",
          "coord": [
            -0.8686000108718872,
            1.473099946975708,
            -2.2948999404907227
          ]
        },
        {
          "atom_index": 596,
          "name": "CE",
          "element": "C",
          "coord": [
            -0.8457000255584717,
            1.6195000410079956,
            -2.263000011444092
          ]
        },
        {
          "atom_index": 597,
          "name": "NZ",
          "element": "N",
          "coord": [
            -0.6998000144958496,
            1.648800015449524,
            -2.261199951171875
          ]
        }
      ]
    },
    {
      "id": "U:83",
      "chain": "U",
      "resseq": 83,
      "icode": "",
      "resname": "PHE",
      "hetflag": " ",
      "sasa": 0.0,
      "atoms": [
        {
          "atom_index": 598,
          "name": "N",
          "element": "N",
          "coord": [
            -1.3365999460220337,
            1.4140000343322754,
            -2.4112000465393066
          ]
        },
        {
          "atom_index": 599,
          "name": "CA",
          "element": "C",
          "coord": [
            -1.4127999544143677,
            1.4960999488830566,
            -2.506200075149536
          ]
        },
        {
          "atom_index": 600,
          "name": "C",
          "element": "C",
          "coord": [
            -1.413100004196167,
            1.6434999704360962,
            -2.470599889755249
          ]
        },
        {
          "atom_index": 601,
          "name": "O",
          "element": "O",
          "coord": [
            -1.4154000282287598,
            1.6806000471115112,
            -2.3531999588012695
          ]
        },
        {
          "atom_index": 602,
          "name": "CB",
          "element": "C",
          "coord": [
            -1.557800054550171,
            1.4483000040054321,
            -2.516700029373169
          ]
        },
        {
          "atom_index": 603,
          "name": "CG",
          "element": "C",
          "coord": [
            -1.5709999799728394,
            1.3056000471115112,
            -2.5587000846862793
          ]
        },
        {
          "atom_index": 604,
          "name": "CD1",
          "element": "C",
          "coord": [
            -1.5774999856948853,
            1.2717000246047974,
            -2.6935999393463135
          ]
        },
        {
          "atom_index": 605,
          "name": "CD2",
          "element": "C",
          "coord": [
            -1.5738999843597412,
            1.2044999599456787,
            -2.4635000228881836
          ]
        },
        {
          "atom_index": 606,
          "name": "CE1",
          "element": "C",
          "coord": [
            -1.5881999731063843,
            1.13919997215271,
            -2.7327001094818115
          ]
        },
        {
          "atom_index": 607,
          "name": "CE2",
          "element": "C",
          "coord": [
            -1.5844000577926636,
            1.0722999572753906,
            -2.5020999908447266
          ]
        },
        {
          "atom_index": 608,
          "name": "CZ",
          "element": "C",
          "coord": [
            -1.5921000242233276,
            1.0396000146865845,
            -2.636699914932251
          ]
        }
      ]
    },
    {
      "id": "U:84",
      "chain": "U",
      "resseq": 84,
      "icode": "",
      "resname": "GLU",
      "hetflag": " ",
      "sasa": 0.03152985870838165,
      "atoms": [
        {
          "atom_index": 609,
          "name": "N",
          "element": "N",
          "coord": [
            -1.409999966621399,
            1.7273000478744507,
            -2.573499917984009
          ]
        },
        {
          "atom_index": 610,
          "name": "CA",
          "element": "C",
          "coord": [
            -1.4363000392913818,
            1.868399977684021,
            -2.554800033569336
          ]
        },
        {
          "atom_index": 611,
          "name": "C",
          "element": "C",
          "coord": [
            -1.5861999988555908,
            1.8874000310897827,
            -2.569999933242798
          ]
        },
        {
          "atom_index": 612,
          "name": "O",
          "element": "O",
          "coord": [
            -1.6556999683380127,
            1.797700047492981,
            -2.6171998977661133
          ]
        },
        {
          "atom_index": 613,
          "name": "CB",
          "element": "C",
          "coord": [
            -1.3574999570846558,
            1.952299952507019,
            -2.6549999713897705
          ]
        },
        {
          "atom_index": 614,
          "name": "CG",
          "element": "C",
          "coord": [
            -1.2134000062942505,
            1.9757000207901,
            -2.6110999584198
          ]
        },
        {
          "atom_index": 615,
          "name": "CD",
          "element": "C",
          "coord": [
            -1.1367000341415405,
            2.065999984741211,
            -2.7053000926971436
          ]
        },
        {
          "atom_index": 616,
          "name": "OE1",
          "element": "O",
          "coord": [
            -1.0728000402450562,
            2.1623001098632812,
            -2.6565001010894775
          ]
        },
        {
          "atom_index": 617,
          "name": "OE2",
          "element": "O",
          "coord": [
            -1.1403000354766846,
            2.0411999225616455,
            -2.827899932861328
          ]
        }
      ]
    },
    {
      "id": "U:85",
      "chain": "U",
      "resseq": 85,
      "icode": "",
      "resname": "VAL",
      "hetflag": " ",
      "sasa": 0.0,
      "atoms": [
        {
          "atom_index": 618,
          "name": "N",
          "element": "N",
          "coord": [
            -1.6368000507354736,
            2.0020999908447266,
            -2.527400016784668
          ]
        },
        {
          "atom_index": 619,
          "name": "CA",
          "element": "C",
          "coord": [
            -1.7798999547958374,
            2.0264999866485596,
            -2.533400058746338
          ]
        },
        {
          "atom_index": 620,
          "name": "C",
          "element": "C",
          "coord": [
            -1.8080999851226807,
            2.114799976348877,
            -2.65339994430542
          ]
        },
        {
          "atom_index": 621,
          "name": "O",
          "element": "O",
          "coord": [
            -1.7705999612808228,
            2.232100009918213,
            -2.656100034713745
          ]
        },
        {
          "atom_index": 622,
          "name": "CB",
          "element": "C",
          "coord": [
            -1.8335000276565552,
            2.0876998901367188,
            -2.4028000831604004
          ]
        },
        {
          "atom_index": 623,
          "name": "CG1",
          "element": "C",
          "coord": [
            -1.9839999675750732,
            2.1073999404907227,
            -2.411099910736084
          ]
        },
        {
          "atom_index": 624,
          "name": "CG2",
          "element": "C",
          "coord": [
            -1.798200011253357,
            1.9988000392913818,
            -2.2839999198913574
          ]
        }
      ]
    },
    {
      "id": "U:86",
      "chain": "U",
      "resseq": 86,
      "icode": "",
      "resname": "GLU",
      "hetflag": " ",
      "sasa": 0.22070901095867157,
      "atoms": [
        {
          "atom_index": 625,
          "name": "N",
          "element": "N",
          "coord": [
            -1.8710999488830566,
            2.055799961090088,
            -2.754300117492676
          ]
        },
        {
          "atom_index": 626,
          "name": "CA",
          "element": "C",
          "coord": [
            -1.8985999822616577,
            2.1256000995635986,
            -2.879199981689453
          ]
        },
        {
          "atom_index": 627,
          "name": "C",
          "element": "C",
          "coord": [
            -2.012200117111206,
            2.225600004196167,
            -2.8608999252319336
          ]
        },
        {
          "atom_index": 628,
          "name": "O",
          "element": "O",
          "coord": [
            -2.01419997215271,
            2.329900026321411,
            -2.9261999130249023
          ]
        },
        {
          "atom_index": 629,
          "name": "CB",
          "element": "C",
          "coord": [
            -1.9342999458312988,
            2.025399923324585,
            -2.98799991607666
          ]
        },
        {
          "atom_index": 630,
          "name": "CG",
          "element": "C",
          "coord": [
            -1.9534000158309937,
            2.0857999324798584,
            -3.1257998943328857
          ]
        },
        {
          "atom_index": 631,
          "name": "CD",
          "element": "C",
          "coord": [
            -2.0018999576568604,
            1.9842000007629395,
            -3.2262001037597656
          ]
        },
        {
          "atom_index": 632,
          "name": "OE1",
          "element": "O",
          "coord": [
            -1.9967999458312988,
            1.8632999658584595,
            -3.196000099182129
          ]
        },
        {
          "atom_index": 633,
          "name": "OE2",
          "element": "O",
          "coord": [
            -2.0448999404907227,
            2.0255000591278076,
            -3.3357999324798584
          ]
        }
      ]
    },
    {
      "id": "U:87",
      "chain": "U",
      "resseq": 87,
      "icode": "",
      "resname": "ASN",
      "hetflag": " ",
      "sasa": 0.8513062000274658,
      "atoms": [
        {
          "atom_index": 634,
          "name": "N",
          "element": "N",
          "coord": [
            -2.106300115585327,
            2.1916000843048096,
            -2.7725000381469727
          ]
        },
        {
          "atom_index": 635,
          "name": "CA",
          "element": "C",
          "coord": [
            -2.220099925994873,
            2.2772998809814453,
            -2.7381999492645264
          ]
        },
        {
          "atom_index": 636,
          "name": "C",
          "element": "C",
          "coord": [
            -2.269200086593628,
            2.249500036239624,
            -2.597100019454956
          ]
        },
        {
          "atom_index": 637,
          "name": "O",
          "element": "O",
          "coord": [
            -2.2885000705718994,
            2.134200096130371,
            -2.5589001178741455
          ]
        },
        {
          "atom_index": 638,
          "name": "CB",
          "element": "C",
          "coord": [
            -2.3362998962402344,
            2.257499933242798,
            -2.835900068283081
          ]
        },
        {
          "atom_index": 639,
          "name": "CG",
          "element": "C",
          "coord": [
            -2.2976999282836914,
            2.2876999378204346,
            -2.9784998893737793
          ]
        },
        {
          "atom_index": 640,
          "name": "OD1",
          "element": "O",
          "coord": [
            -2.2792000770568848,
            2.4040000438690186,
            -3.0167999267578125
          ]
        },
        {
          "atom_index": 641,
          "name": "ND2",
          "element": "N",
          "coord": [
            -2.2816998958587646,
            2.1826999187469482,
            -3.057800054550171
          ]
        }
      ]
    },
    {
      "id": "U:88",
      "chain": "U",
      "resseq": 88,
      "icode": "",
      "resname": "LEU",
      "hetflag": " ",
      "sasa": 0.0,
      "atoms": [
        {
          "atom_index": 642,
          "name": "N",
          "element": "N",
          "coord": [
            -2.289299964904785,
            2.3564000129699707,
            -2.5209999084472656
          ]
        },
        {
          "atom_index": 643,
          "name": "CA",
          "element": "C",
          "coord": [
            -2.3403000831604004,
            2.34689998626709,
            -2.3854000568389893
          ]
        },
        {
          "atom_index": 644,
          "name": "C",
          "element": "C",
          "coord": [
            -2.4779999256134033,
            2.4121999740600586,
            -2.38100004196167
          ]
        },
        {
          "atom_index": 645,
          "name": "O",
          "element": "O",
          "coord": [
            -2.490000009536743,
            2.53410005569458,
            -2.392899990081787
          ]
        },
        {
          "atom_index": 646,
          "name": "CB",
          "element": "C",
          "coord": [
            -2.243000030517578,
            2.412600040435791,
            -2.2862000465393066
          ]
        },
        {
          "atom_index": 647,
          "name": "CG",
          "element": "C",
          "coord": [
            -2.281399965286255,
            2.4219000339508057,
            -2.1379001140594482
          ]
        },
        {
          "atom_index": 648,
          "name": "CD1",
          "element": "C",
          "coord": [
            -2.311300039291382,
            2.285399913787842,
            -2.0761001110076904
          ]
        },
        {
          "atom_index": 649,
          "name": "CD2",
          "element": "C",
          "coord": [
            -2.172300100326538,
            2.4930999279022217,
            -2.0594000816345215
          ]
        }
      ]
    },
    {
      "id": "U:89",
      "chain": "U",
      "resseq": 89,
      "icode": "",
      "resname": "ILE",
      "hetflag": " ",
      "sasa": 0.0,
      "atoms": [
        {
          "atom_index": 650,
          "name": "N",
          "element": "N",
          "coord": [
            -2.580899953842163,
            2.3290998935699463,
            -2.3661000728607178
          ]
        },
        {
          "atom_index": 651,
          "name": "CA",
          "element": "C",
          "coord": [
            -2.7202000617980957,
            2.372499942779541,
            -2.375200033187866
          ]
        },
        {
          "atom_index": 652,
          "name": "C",
          "element": "C",
          "coord": [
            -2.7853000164031982,
            2.3671000003814697,
            -2.23799991607666
          ]
        },
        {
          "atom_index": 653,
          "name": "O",
          "element": "O",
          "coord": [
            -2.8022000789642334,
            2.2597999572753906,
            -2.1807000637054443
          ]
        },
        {
          "atom_index": 654,
          "name": "CB",
          "element": "C",
          "coord": [
            -2.8001999855041504,
            2.286400079727173,
            -2.476300001144409
          ]
        },
        {
          "atom_index": 655,
          "name": "CG1",
          "element": "C",
          "coord": [
            -2.7321999073028564,
            2.290600061416626,
            -2.6135001182556152
          ]
        },
        {
          "atom_index": 656,
          "name": "CG2",
          "element": "C",
          "coord": [
            -2.9453001022338867,
            2.332900047302246,
            -2.4844000339508057
          ]
        },
        {
          "atom_index": 657,
          "name": "CD1",
          "element": "C",
          "coord": [
            -2.7855000495910645,
            2.191699981689453,
            -2.7149999141693115
          ]
        }
      ]
    },
    {
      "id": "U:90",
      "chain": "U",
      "resseq": 90,
      "icode": "",
      "resname": "LEU",
      "hetflag": " ",
      "sasa": 0.0,
      "atoms": [
        {
          "atom_index": 658,
          "name": "N",
          "element": "N",
          "coord": [
            -2.821000099182129,
            2.484299898147583,
            -2.1863999366760254
          ]
        },
        {
          "atom_index": 659,
          "name": "CA",
          "element": "C",
          "coord": [
            -2.8838999271392822,
            2.4964001178741455,
            -2.0557000637054443
          ]
        },
        {
          "atom_index": 660,
          "name": "C",
          "element": "C",
          "coord": [
            -3.0311999320983887,
            2.5276999473571777,
            -2.076200008392334
          ]
        },
        {
          "atom_index": 661,
          "name": "O",
          "element": "O",
          "coord": [
            -3.068000078201294,
            2.5892999172210693,
            -2.176800012588501
          ]
        },
        {
          "atom_index": 662,
          "name": "CB",
          "element": "C",
          "coord": [
            -2.81469988822937,
            2.605299949645996,
            -1.972000002861023
          ]
        },
        {
          "atom_index": 663,
          "name": "CG",
          "element": "C",
          "coord": [
            -2.6607000827789307,
            2.6008999347686768,
            -1.965000033378601
          ]
        },
        {
          "atom_index": 664,
          "name": "CD1",
          "element": "C",
          "coord": [
            -2.6048998832702637,
            2.7135000228881836,
            -1.8775999546051025
          ]
        },
        {
          "atom_index": 665,
          "name": "CD2",
          "element": "C",
          "coord": [
            -2.6106998920440674,
            2.464900016784668,
            -1.9170000553131104
          ]
        }
      ]
    },
    {
      "id": "U:91",
      "chain": "U",
      "resseq": 91,
      "icode": "",
      "resname": "HIS",
      "hetflag": " ",
      "sasa": 0.0,
      "atoms": [
        {
          "atom_index": 666,
          "name": "N",
          "element": "N",
          "coord": [
            -3.1152000427246094,
            2.483599901199341,
            -1.9830000400543213
          ]
        },
        {
          "atom_index": 667,
          "name": "CA",
          "element": "C",
          "coord": [
            -3.259200096130371,
            2.5016000270843506,
            -1.9962999820709229
          ]
        },
        {
          "atom_index": 668,
          "name": "C",
          "element": "C",
          "coord": [
            -3.2959001064300537,
            2.644399881362915,
            -1.9674999713897705
          ]
        },
        {
          "atom_index": 669,
          "name": "O",
          "element": "O",
          "coord": [
            -3.271199941635132,
            2.6946001052856445,
            -1.8581000566482544
          ]
        },
        {
          "atom_index": 670,
          "name": "CB",
          "element": "C",
          "coord": [
            -3.335400104522705,
            2.407399892807007,
            -1.9035999774932861
          ]
        },
        {
          "atom_index": 671,
          "name": "CG",
          "element": "C",
          "coord": [
            -3.4809000492095947,
            2.389699935913086,
            -1.940999984741211
          ]
        },
        {
          "atom_index": 672,
          "name": "ND1",
          "element": "N",
          "coord": [
            -3.5713999271392822,
            2.4885001182556152,
            -1.9292999505996704
          ]
        },
        {
          "atom_index": 673,
          "name": "CD2",
          "element": "C",
          "coord": [
            -3.5497000217437744,
            2.2792999744415283,
            -1.9901000261306763
          ]
        },
        {
          "atom_index": 674,
          "name": "CE1",
          "element": "C",
          "coord": [
            -3.691699981689453,
            2.4446001052856445,
            -1.9701000452041626
          ]
        },
        {
          "atom_index": 675,
          "name": "NE2",
          "element": "N",
          "coord": [
            -3.678499937057495,
            2.3162999153137207,
            -2.0071001052856445
          ]
        }
      ]
    },
    {
      "id": "U:92",
      "chain": "U",
      "resseq": 92,
      "icode": "",
      "resname": "LYS",
      "hetflag": " ",
      "sasa": 3.655458927154541,
      "atoms": [
        {
          "atom_index": 676,
          "name": "N",
          "element": "N",
          "coord": [
            -3.3561999797821045,
            2.710400104522705,
            -2.0659000873565674
          ]
        },
        {
          "atom_index": 677,
          "name": "CA",
          "element": "C",
          "coord": [
            -3.3886001110076904,
            2.8531999588012695,
            -2.056999921798706
          ]
        },
        {
          "atom_index": 678,
          "name": "C",
          "element": "C",
          "coord": [
            -3.482599973678589,
            2.889400005340576,
            -1.941100001335144
          ]
        },
        {
          "atom_index": 679,
          "name": "O",
          "element": "O",
          "coord": [
            -3.488100051879883,
            3.0051000118255615,
            -1.8997000455856323
          ]
        },
        {
          "atom_index": 680,
          "name": "CB",
          "element": "C",
          "coord": [
            -3.447200059890747,
            2.903899908065796,
            -2.1898000240325928
          ]
        },
        {
          "atom_index": 681,
          "name": "CG",
          "element": "C",
          "coord": [
            -3.5845999717712402,
            2.846299886703491,
            -2.223400115966797
          ]
        },
        {
          "atom_index": 682,
          "name": "CD",
          "element": "C",
          "coord": [
            -3.5838000774383545,
            2.751800060272217,
            -2.342600107192993
          ]
        },
        {
          "atom_index": 683,
          "name": "CE",
          "element": "C",
          "coord": [
            -3.534600019454956,
            2.6115000247955322,
            -2.3078999519348145
          ]
        },
        {
          "atom_index": 684,
          "name": "NZ",
          "element": "N",
          "coord": [
            -3.389699935913086,
            2.5917999744415283,
            -2.3357999324798584
          ]
        }
      ]
    },
    {
      "id": "U:93",
      "chain": "U",
      "resseq": 93,
      "icode": "",
      "resname": "ASP",
      "hetflag": " ",
      "sasa": 3.7205233573913574,
      "atoms": [
        {
          "atom_index": 685,
          "name": "N",
          "element": "N",
          "coord": [
            -3.5569000244140625,
            2.7913999557495117,
            -1.8899999856948853
          ]
        },
        {
          "atom_index": 686,
          "name": "CA",
          "element": "C",
          "coord": [
            -3.6477999687194824,
            2.8153998851776123,
            -1.777400016784668
          ]
        },
        {
          "atom_index": 687,
          "name": "C",
          "element": "C",
          "coord": [
            -3.590399980545044,
            2.773699998855591,
            -1.641700029373169
          ]
        },
        {
          "atom_index": 688,
          "name": "O",
          "element": "O",
          "coord": [
            -3.6638998985290527,
            2.7581000328063965,
            -1.5437999963760376
          ]
        },
        {
          "atom_index": 689,
          "name": "CB",
          "element": "C",
          "coord": [
            -3.783099889755249,
            2.748699903488159,
            -1.8020999431610107
          ]
        },
        {
          "atom_index": 690,
          "name": "CG",
          "element": "C",
          "coord": [
            -3.8529000282287598,
            2.803299903869629,
            -1.9250999689102173
          ]
        },
        {
          "atom_index": 691,
          "name": "OD1",
          "element": "O",
          "coord": [
            -3.8496999740600586,
            2.9261999130249023,
            -1.9466999769210815
          ]
        },
        {
          "atom_index": 692,
          "name": "OD2",
          "element": "O",
          "coord": [
            -3.9110000133514404,
            2.7225000858306885,
            -1.9996000528335571
          ]
        }
      ]
    },
    {
      "id": "U:94",
      "chain": "U",
      "resseq": 94,
      "icode": "",
      "resname": "TYR",
      "hetflag": " ",
      "sasa": 0.09458957612514496,
      "atoms": [
        {
          "atom_index": 693,
          "name": "N",
          "element": "N",
          "coord": [
            -3.4602999687194824,
            2.761699914932251,
            -1.6359000205993652
          ]
        },
        {
          "atom_index": 694,
          "name": "CA",
          "element": "C",
          "coord": [
            -3.3914999961853027,
            2.7309999465942383,
            -1.5147000551223755
          ]
        },
        {
          "atom_index": 695,
          "name": "C",
          "element": "C",
          "coord": [
            -3.4170000553131104,
            2.8368000984191895,
            -1.4142999649047852
          ]
        },
        {
          "atom_index": 696,
          "name": "O",
          "element": "O",
          "coord": [
            -3.418800115585327,
            2.9519999027252197,
            -1.4434000253677368
          ]
        },
        {
          "atom_index": 697,
          "name": "CB",
          "element": "C",
          "coord": [
            -3.241300106048584,
            2.7216999530792236,
            -1.5361000299453735
          ]
        },
        {
          "atom_index": 698,
          "name": "CG",
          "element": "C",
          "coord": [
            -3.156899929046631,
            2.702699899673462,
            -1.4120999574661255
          ]
        },
        {
          "atom_index": 699,
          "name": "CD1",
          "element": "C",
          "coord": [
            -3.141700029373169,
            2.578900098800659,
            -1.357300043106079
          ]
        },
        {
          "atom_index": 700,
          "name": "CD2",
          "element": "C",
          "coord": [
            -3.091200113296509,
            2.8066999912261963,
            -1.3502999544143677
          ]
        },
        {
          "atom_index": 701,
          "name": "CE1",
          "element": "C",
          "coord": [
            -3.0664000511169434,
            2.5576000213623047,
            -1.246399998664856
          ]
        },
        {
          "atom_index": 702,
          "name": "CE2",
          "element": "C",
          "coord": [
            -3.014699935913086,
            2.78439998626709,
            -1.2374999523162842
          ]
        },
        {
          "atom_index": 703,
          "name": "CZ",
          "element": "C",
          "coord": [
            -3.0037999153137207,
            2.6575000286102295,
            -1.187000036239624
          ]
        },
        {
          "atom_index": 704,
          "name": "OH",
          "element": "O",
          "coord": [
            -2.9323999881744385,
            2.6308999061584473,
            -1.0787999629974365
          ]
        }
      ]
    },
    {
      "id": "U:95",
      "chain": "U",
      "resseq": 95,
      "icode": "",
      "resname": "SER",
      "hetflag": " ",
      "sasa": 0.6453092098236084,
      "atoms": [
        {
          "atom_index": 705,
          "name": "N",
          "element": "N",
          "coord": [
            -3.431999921798706,
            2.793800115585327,
            -1.2922999858856201
          ]
        },
        {
          "atom_index": 706,
          "name": "CA",
          "element": "C",
          "coord": [
            -3.4263999462127686,
            2.8835999965667725,
            -1.18340003490448
          ]
        },
        {
          "atom_index": 707,
          "name": "C",
          "element": "C",
          "coord": [
            -3.3777999877929688,
            2.8197999000549316,
            -1.055400013923645
          ]
        },
        {
          "atom_index": 708,
          "name": "O",
          "element": "O",
          "coord": [
            -3.3808999061584473,
            2.7070000171661377,
            -1.0389000177383423
          ]
        },
        {
          "atom_index": 709,
          "name": "CB",
          "element": "C",
          "coord": [
            -3.5573999881744385,
            2.9493000507354736,
            -1.1613999605178833
          ]
        },
        {
          "atom_index": 710,
          "name": "OG",
          "element": "O",
          "coord": [
            -3.6470000743865967,
            2.860100030899048,
            -1.1115000247955322
          ]
        }
      ]
    },
    {
      "id": "U:96",
      "chain": "U",
      "resseq": 96,
      "icode": "",
      "resname": "ALA",
      "hetflag": " ",
      "sasa": 1.5134332180023193,
      "atoms": [
        {
          "atom_index": 711,
          "name": "N",
          "element": "N",
          "coord": [
            -3.3376998901367188,
            2.9010000228881836,
            -0.9629999995231628
          ]
        },
        {
          "atom_index": 712,
          "name": "CA",
          "element": "C",
          "coord": [
            -3.2967000007629395,
            2.8510000705718994,
            -0.8355000019073486
          ]
        },
        {
          "atom_index": 713,
          "name": "C",
          "element": "C",
          "coord": [
            -3.367000102996826,
            2.927299976348877,
            -0.7267000079154968
          ]
        },
        {
          "atom_index": 714,
          "name": "O",
          "element": "O",
          "coord": [
            -3.38100004196167,
            3.0480000972747803,
            -0.739300012588501
          ]
        },
        {
          "atom_index": 715,
          "name": "CB",
          "element": "C",
          "coord": [
            -3.149600028991699,
            2.8682000637054443,
            -0.8240000009536743
          ]
        }
      ]
    },
    {
      "id": "U:97",
      "chain": "U",
      "resseq": 97,
      "icode": "",
      "resname": "ASP",
      "hetflag": " ",
      "sasa": 0.0,
      "atoms": [
        {
          "atom_index": 716,
          "name": "N",
          "element": "N",
          "coord": [
            -3.391400098800659,
            2.8405001163482666,
            -0.6452000141143799
          ]
        },
        {
          "atom_index": 717,
          "name": "CA",
          "element": "C",
          "coord": [
            -3.461699962615967,
            2.874500036239624,
            -0.5199000239372253
          ]
        },
        {
          "atom_index": 718,
          "name": "C",
          "element": "C",
          "coord": [
            -3.349600076675415,
            2.894399881362915,
            -0.42739999294281006
          ]
        },
        {
          "atom_index": 719,
          "name": "O",
          "element": "O",
          "coord": [
            -3.243499994277954,
            2.920799970626831,
            -0.47200000286102295
          ]
        },
        {
          "atom_index": 720,
          "name": "CB",
          "element": "C",
          "coord": [
            -3.539799928665161,
            2.753499984741211,
            -0.46650001406669617
          ]
        },
        {
          "atom_index": 721,
          "name": "CG",
          "element": "C",
          "coord": [
            -3.622999906539917,
            2.7844998836517334,
            -0.3418000042438507
          ]
        },
        {
          "atom_index": 722,
          "name": "OD1",
          "element": "O",
          "coord": [
            -3.6221001148223877,
            2.898099899291992,
            -0.2980000078678131
          ]
        },
        {
          "atom_index": 723,
          "name": "OD2",
          "element": "O",
          "coord": [
            -3.689300060272217,
            2.6942999362945557,
            -0.2856999933719635
          ]
        }
      ]
    },
    {
      "id": "U:97",
      "chain": "U",
      "resseq": 97,
      "icode": "",
      "resname": "THR",
      "hetflag": " ",
      "sasa": 0.0,
      "atoms": [
        {
          "atom_index": 724,
          "name": "N",
          "element": "N",
          "coord": [
            -3.387399911880493,
            2.8859000205993652,
            -0.2750999927520752
          ]
        },
        {
          "atom_index": 725,
          "name": "CA",
          "element": "C",
          "coord": [
            -3.2708001136779785,
            2.889699935913086,
            -0.1875
          ]
        },
        {
          "atom_index": 726,
          "name": "C",
          "element": "C",
          "coord": [
            -3.1814000606536865,
            2.7811999320983887,
            -0.24709999561309814
          ]
        },
        {
          "atom_index": 727,
          "name": "O",
          "element": "O",
          "coord": [
            -3.060699939727783,
            2.8036000728607178,
            -0.2651999890804291
          ]
        },
        {
          "atom_index": 728,
          "name": "CB",
          "element": "C",
          "coord": [
            -3.291599988937378,
            2.8585000038146973,
            -0.03689999878406525
          ]
        },
        {
          "atom_index": 729,
          "name": "OG1",
          "element": "O",
          "coord": [
            -3.2987000942230225,
            2.9788999557495117,
            0.03819999843835831
          ]
        },
        {
          "atom_index": 730,
          "name": "CG2",
          "element": "C",
          "coord": [
            -3.1737000942230225,
            2.7987000942230225,
            0.012799999676644802
          ]
        }
      ]
    },
    {
      "id": "U:97",
      "chain": "U",
      "resseq": 97,
      "icode": "",
      "resname": "LEU",
      "hetflag": " ",
      "sasa": 0.0,
      "atoms": [
        {
          "atom_index": 731,
          "name": "N",
          "element": "N",
          "coord": [
            -3.243499994277954,
            2.66729998588562,
            -0.27959999442100525
          ]
        },
        {
          "atom_index": 732,
          "name": "CA",
          "element": "C",
          "coord": [
            -3.178100109100342,
            2.551800012588501,
            -0.3422999978065491
          ]
        },
        {
          "atom_index": 733,
          "name": "C",
          "element": "C",
          "coord": [
            -3.256500005722046,
            2.4644999504089355,
            -0.4424000084400177
          ]
        },
        {
          "atom_index": 734,
          "name": "O",
          "element": "O",
          "coord": [
            -3.1989998817443848,
            2.388400077819824,
            -0.5151000022888184
          ]
        },
        {
          "atom_index": 735,
          "name": "CB",
          "element": "C",
          "coord": [
            -3.117799997329712,
            2.464400053024292,
            -0.23680000007152557
          ]
        },
        {
          "atom_index": 736,
          "name": "CG",
          "element": "C",
          "coord": [
            -3.196199893951416,
            2.4219000339508057,
            -0.11550000309944153
          ]
        },
        {
          "atom_index": 737,
          "name": "CD1",
          "element": "C",
          "coord": [
            -3.3034000396728516,
            2.3259999752044678,
            -0.15279999375343323
          ]
        },
        {
          "atom_index": 738,
          "name": "CD2",
          "element": "C",
          "coord": [
            -3.098400115966797,
            2.353600025177002,
            -0.023000000044703484
          ]
        }
      ]
    },
    {
      "id": "U:98",
      "chain": "U",
      "resseq": 98,
      "icode": "",
      "resname": "ALA",
      "hetflag": " ",
      "sasa": 0.0,
      "atoms": [
        {
          "atom_index": 739,
          "name": "N",
          "element": "N",
          "coord": [
            -3.385499954223633,
            2.475100040435791,
            -0.44200000166893005
          ]
        },
        {
          "atom_index": 740,
          "name": "CA",
          "element": "C",
          "coord": [
            -3.467600107192993,
            2.3891000747680664,
            -0.5184000134468079
          ]
        },
        {
          "atom_index": 741,
          "name": "C",
          "element": "C",
          "coord": [
            -3.4804000854492188,
            2.4321000576019287,
            -0.6632000207901001
          ]
        },
        {
          "atom_index": 742,
          "name": "O",
          "element": "O",
          "coord": [
            -3.5796000957489014,
            2.490600109100342,
            -0.7006000280380249
          ]
        },
        {
          "atom_index": 743,
          "name": "CB",
          "element": "C",
          "coord": [
            -3.60260009765625,
            2.3828999996185303,
            -0.45509999990463257
          ]
        }
      ]
    },
    {
      "id": "U:99",
      "chain": "U",
      "resseq": 99,
      "icode": "",
      "resname": "HIS",
      "hetflag": " ",
      "sasa": 0.0,
      "atoms": [
        {
          "atom_index": 744,
          "name": "N",
          "element": "N",
          "coord": [
            -3.3798999786376953,
            2.4010000228881836,
            -0.7423999905586243
          ]
        },
        {
          "atom_index": 745,
          "name": "CA",
          "element": "C",
          "coord": [
            -3.373199939727783,
            2.4428999423980713,
            -0.8777999877929688
          ]
        },
        {
          "atom_index": 746,
          "name": "C",
          "element": "C",
          "coord": [
            -3.4860999584198,
            2.3896000385284424,
            -0.965499997138977
          ]
        },
        {
          "atom_index": 747,
          "name": "O",
          "element": "O",
          "coord": [
            -3.510999917984009,
            2.273699998855591,
            -0.9681000113487244
          ]
        },
        {
          "atom_index": 748,
          "name": "CB",
          "element": "C",
          "coord": [
            -3.240799903869629,
            2.402600049972534,
            -0.9379000067710876
          ]
        },
        {
          "atom_index": 749,
          "name": "CG",
          "element": "C",
          "coord": [
            -3.120800018310547,
            2.4291000366210938,
            -0.8510000109672546
          ]
        },
        {
          "atom_index": 750,
          "name": "ND1",
          "element": "N",
          "coord": [
            -3.0952000617980957,
            2.5446999073028564,
            -0.800000011920929
          ]
        },
        {
          "atom_index": 751,
          "name": "CD2",
          "element": "C",
          "coord": [
            -3.021399974822998,
            2.347399950027466,
            -0.8097000122070312
          ]
        },
        {
          "atom_index": 752,
          "name": "CE1",
          "element": "C",
          "coord": [
            -2.982599973678589,
            2.5404000282287598,
            -0.7325000166893005
          ]
        },
        {
          "atom_index": 753,
          "name": "NE2",
          "element": "N",
          "coord": [
            -2.939199924468994,
            2.4195001125335693,
            -0.7361000180244446
          ]
        }
      ]
    },
    {
      "id": "U:100",
      "chain": "U",
      "resseq": 100,
      "icode": "",
      "resname": "HIS",
      "hetflag": " ",
      "sasa": 0.5162473917007446,
      "atoms": [
        {
          "atom_index": 754,
          "name": "N",
          "element": "N",
          "coord": [
            -3.5529000759124756,
            2.475399971008301,
            -1.0405000448226929
          ]
        },
        {
          "atom_index": 755,
          "name": "CA",
          "element": "C",
          "coord": [
            -3.64739990234375,
            2.4319000244140625,
            -1.1404999494552612
          ]
        },
        {
          "atom_index": 756,
          "name": "C",
          "element": "C",
          "coord": [
            -3.5780999660491943,
            2.4030001163482666,
            -1.2699999809265137
          ]
        },
        {
          "atom_index": 757,
          "name": "O",
          "element": "O",
          "coord": [
            -3.4786999225616455,
            2.4616000652313232,
            -1.3003000020980835
          ]
        },
        {
          "atom_index": 758,
          "name": "CB",
          "element": "C",
          "coord": [
            -3.7590999603271484,
            2.534600019454956,
            -1.1610000133514404
          ]
        },
        {
          "atom_index": 759,
          "name": "CG",
          "element": "C",
          "coord": [
            -3.8536999225616455,
            2.546099901199341,
            -1.0456000566482544
          ]
        },
        {
          "atom_index": 760,
          "name": "ND1",
          "element": "N",
          "coord": [
            -3.9811999797821045,
            2.5725998878479004,
            -1.0608999729156494
          ]
        },
        {
          "atom_index": 761,
          "name": "CD2",
          "element": "C",
          "coord": [
            -3.8338000774383545,
            2.5311999320983887,
            -0.913100004196167
          ]
        },
        {
          "atom_index": 762,
          "name": "CE1",
          "element": "C",
          "coord": [
            -4.038899898529053,
            2.5766000747680664,
            -0.9427000284194946
          ]
        },
        {
          "atom_index": 763,
          "name": "NE2",
          "element": "N",
          "coord": [
            -3.948699951171875,
            2.5488998889923096,
            -0.8532999753952026
          ]
        }
      ]
    },
    {
      "id": "U:101",
      "chain": "U",
      "resseq": 101,
      "icode": "",
      "resname": "ASN",
      "hetflag": " ",
      "sasa": 0.0,
      "atoms": [
        {
          "atom_index": 764,
          "name": "N",
          "element": "N",
          "coord": [
            -3.6312999725341797,
            2.310699939727783,
            -1.3464000225067139
          ]
        },
        {
          "atom_index": 765,
          "name": "CA",
          "element": "C",
          "coord": [
            -3.578900098800659,
            2.278599977493286,
            -1.4795000553131104
          ]
        },
        {
          "atom_index": 766,
          "name": "C",
          "element": "C",
          "coord": [
            -3.427799940109253,
            2.2607998847961426,
            -1.4809999465942383
          ]
        },
        {
          "atom_index": 767,
          "name": "O",
          "element": "O",
          "coord": [
            -3.3566999435424805,
            2.3185999393463135,
            -1.5636999607086182
          ]
        },
        {
          "atom_index": 768,
          "name": "CB",
          "element": "C",
          "coord": [
            -3.625,
            2.3826000690460205,
            -1.5819000005722046
          ]
        },
        {
          "atom_index": 769,
          "name": "CG",
          "element": "C",
          "coord": [
            -3.775899887084961,
            2.3947999477386475,
            -1.586400032043457
          ]
        },
        {
          "atom_index": 770,
          "name": "OD1",
          "element": "O",
          "coord": [
            -3.84660005569458,
            2.2957000732421875,
            -1.6053999662399292
          ]
        },
        {
          "atom_index": 771,
          "name": "ND2",
          "element": "N",
          "coord": [
            -3.8262999057769775,
            2.5160000324249268,
            -1.566100001335144
          ]
        }
      ]
    },
    {
      "id": "U:102",
      "chain": "U",
      "resseq": 102,
      "icode": "",
      "resname": "ASP",
      "hetflag": " ",
      "sasa": 0.0,
      "atoms": [
        {
          "atom_index": 772,
          "name": "N",
          "element": "N",
          "coord": [
            -3.380199909210205,
            2.179500102996826,
            -1.3871999979019165
          ]
        },
        {
          "atom_index": 773,
          "name": "CA",
          "element": "C",
          "coord": [
            -3.23799991607666,
            2.1572999954223633,
            -1.3696000576019287
          ]
        },
        {
          "atom_index": 774,
          "name": "C",
          "element": "C",
          "coord": [
            -3.191200017929077,
            2.0473999977111816,
            -1.4639999866485596
          ]
        },
        {
          "atom_index": 775,
          "name": "O",
          "element": "O",
          "coord": [
            -3.167099952697754,
            1.9325000047683716,
            -1.4240000247955322
          ]
        },
        {
          "atom_index": 776,
          "name": "CB",
          "element": "C",
          "coord": [
            -3.2081000804901123,
            2.123199939727783,
            -1.2243000268936157
          ]
        },
        {
          "atom_index": 777,
          "name": "CG",
          "element": "C",
          "coord": [
            -3.063999891281128,
            2.1465001106262207,
            -1.187399983406067
          ]
        },
        {
          "atom_index": 778,
          "name": "OD1",
          "element": "O",
          "coord": [
            -2.9897000789642334,
            2.205399990081787,
            -1.2691999673843384
          ]
        },
        {
          "atom_index": 779,
          "name": "OD2",
          "element": "O",
          "coord": [
            -3.025899887084961,
            2.1057000160217285,
            -1.075600028038025
          ]
        }
      ]
    },
    {
      "id": "U:103",
      "chain": "U",
      "resseq": 103,
      "icode": "",
      "resname": "ILE",
      "hetflag": " ",
      "sasa": 0.0,
      "atoms": [
        {
          "atom_index": 780,
          "name": "N",
          "element": "N",
          "coord": [
            -3.179800033569336,
            2.0850000381469727,
            -1.59089994430542
          ]
        },
        {
          "atom_index": 781,
          "name": "CA",
          "element": "C",
          "coord": [
            -3.146199941635132,
            1.9922000169754028,
            -1.697700023651123
          ]
        },
        {
          "atom_index": 782,
          "name": "C",
          "element": "C",
          "coord": [
            -3.0576999187469482,
            2.063199996948242,
            -1.7999999523162842
          ]
        },
        {
          "atom_index": 783,
          "name": "O",
          "element": "O",
          "coord": [
            -3.078200101852417,
            2.180500030517578,
            -1.8295999765396118
          ]
        },
        {
          "atom_index": 784,
          "name": "CB",
          "element": "C",
          "coord": [
            -3.2743000984191895,
            1.93149995803833,
            -1.7611000537872314
          ]
        },
        {
          "atom_index": 785,
          "name": "CG1",
          "element": "C",
          "coord": [
            -3.2411000728607178,
            1.8083000183105469,
            -1.8458000421524048
          ]
        },
        {
          "atom_index": 786,
          "name": "CG2",
          "element": "C",
          "coord": [
            -3.353100061416626,
            2.0352001190185547,
            -1.8408000469207764
          ]
        },
        {
          "atom_index": 787,
          "name": "CD1",
          "element": "C",
          "coord": [
            -3.362299919128418,
            1.7226999998092651,
            -1.8774000406265259
          ]
        }
      ]
    },
    {
      "id": "U:104",
      "chain": "U",
      "resseq": 104,
      "icode": "",
      "resname": "ALA",
      "hetflag": " ",
      "sasa": 0.0,
      "atoms": [
        {
          "atom_index": 788,
          "name": "N",
          "element": "N",
          "coord": [
            -2.9565000534057617,
            1.992799997329712,
            -1.8492000102996826
          ]
        },
        {
          "atom_index": 789,
          "name": "CA",
          "element": "C",
          "coord": [
            -2.8605000972747803,
            2.049099922180176,
            -1.9437999725341797
          ]
        },
        {
          "atom_index": 790,
          "name": "C",
          "element": "C",
          "coord": [
            -2.8117001056671143,
            1.9414000511169434,
            -2.039400100708008
          ]
        },
        {
          "atom_index": 791,
          "name": "O",
          "element": "O",
          "coord": [
            -2.811300039291382,
            1.822100043296814,
            -2.0060999393463135
          ]
        },
        {
          "atom_index": 792,
          "name": "CB",
          "element": "C",
          "coord": [
            -2.742799997329712,
            2.1122000217437744,
            -1.8703999519348145
          ]
        }
      ]
    },
    {
      "id": "U:105",
      "chain": "U",
      "resseq": 105,
      "icode": "",
      "resname": "LEU",
      "hetflag": " ",
      "sasa": 0.0,
      "atoms": [
        {
          "atom_index": 793,
          "name": "N",
          "element": "N",
          "coord": [
            -2.7701001167297363,
            1.9847999811172485,
            -2.1577999591827393
          ]
        },
        {
          "atom_index": 794,
          "name": "CA",
          "element": "C",
          "coord": [
            -2.718600034713745,
            1.8942999839782715,
            -2.259999990463257
          ]
        },
        {
          "atom_index": 795,
          "name": "C",
          "element": "C",
          "coord": [
            -2.5815000534057617,
            1.9391000270843506,
            -2.3071999549865723
          ]
        },
        {
          "atom_index": 796,
          "name": "O",
          "element": "O",
          "coord": [
            -2.560499906539917,
            2.05679988861084,
            -2.3359999656677246
          ]
        },
        {
          "atom_index": 797,
          "name": "CB",
          "element": "C",
          "coord": [
            -2.814300060272217,
            1.888700008392334,
            -2.379199981689453
          ]
        },
        {
          "atom_index": 798,
          "name": "CG",
          "element": "C",
          "coord": [
            -2.9435999393463135,
            1.8086999654769897,
            -2.363600015640259
          ]
        },
        {
          "atom_index": 799,
          "name": "CD1",
          "element": "C",
          "coord": [
            -3.043600082397461,
            1.854099988937378,
            -2.468600034713745
          ]
        },
        {
          "atom_index": 800,
          "name": "CD2",
          "element": "C",
          "coord": [
            -2.9159998893737793,
            1.65910005569458,
            -2.375
          ]
        }
      ]
    },
    {
      "id": "U:106",
      "chain": "U",
      "resseq": 106,
      "icode": "",
      "resname": "LEU",
      "hetflag": " ",
      "sasa": 0.0,
      "atoms": [
        {
          "atom_index": 801,
          "name": "N",
          "element": "N",
          "coord": [
            -2.488300085067749,
            1.844599962234497,
            -2.3153998851776123
          ]
        },
        {
          "atom_index": 802,
          "name": "CA",
          "element": "C",
          "coord": [
            -2.355600118637085,
            1.8722000122070312,
            -2.3685998916625977
          ]
        },
        {
          "atom_index": 803,
          "name": "C",
          "element": "C",
          "coord": [
            -2.333199977874756,
            1.7847000360488892,
            -2.4909000396728516
          ]
        },
        {
          "atom_index": 804,
          "name": "O",
          "element": "O",
          "coord": [
            -2.336199998855591,
            1.6612000465393066,
            -2.4809000492095947
          ]
        },
        {
          "atom_index": 805,
          "name": "CB",
          "element": "C",
          "coord": [
            -2.2464001178741455,
            1.8447999954223633,
            -2.263700008392334
          ]
        },
        {
          "atom_index": 806,
          "name": "CG",
          "element": "C",
          "coord": [
            -2.2497000694274902,
            1.9163000583648682,
            -2.128499984741211
          ]
        },
        {
          "atom_index": 807,
          "name": "CD1",
          "element": "C",
          "coord": [
            -2.3477001190185547,
            1.8502000570297241,
            -2.031899929046631
          ]
        },
        {
          "atom_index": 808,
          "name": "CD2",
          "element": "C",
          "coord": [
            -2.1105000972747803,
            1.9176000356674194,
            -2.0673000812530518
          ]
        }
      ]
    },
    {
      "id": "U:107",
      "chain": "U",
      "resseq": 107,
      "icode": "",
      "resname": "LYS",
      "hetflag": " ",
      "sasa": 0.411474347114563,
      "atoms": [
        {
          "atom_index": 809,
          "name": "N",
          "element": "N",
          "coord": [
            -2.313199996948242,
            1.8487999439239502,
            -2.6059999465942383
          ]
        },
        {
          "atom_index": 810,
          "name": "CA",
          "element": "C",
          "coord": [
            -2.2734999656677246,
            1.7776999473571777,
            -2.7269999980926514
          ]
        },
        {
          "atom_index": 811,
          "name": "C",
          "element": "C",
          "coord": [
            -2.123199939727783,
            1.756500005722046,
            -2.721299886703491
          ]
        },
        {
          "atom_index": 812,
          "name": "O",
          "element": "O",
          "coord": [
            -2.046600103378296,
            1.8523000478744507,
            -2.7128000259399414
          ]
        },
        {
          "atom_index": 813,
          "name": "CB",
          "element": "C",
          "coord": [
            -2.311300039291382,
            1.8552000522613525,
            -2.8534998893737793
          ]
        },
        {
          "atom_index": 814,
          "name": "CG",
          "element": "C",
          "coord": [
            -2.2967000007629395,
            1.7726999521255493,
            -2.9804000854492188
          ]
        },
        {
          "atom_index": 815,
          "name": "CD",
          "element": "C",
          "coord": [
            -2.3368000984191895,
            1.8509000539779663,
            -3.1045000553131104
          ]
        },
        {
          "atom_index": 816,
          "name": "CE",
          "element": "C",
          "coord": [
            -2.3534998893737793,
            1.7584999799728394,
            -3.2242000102996826
          ]
        },
        {
          "atom_index": 817,
          "name": "NZ",
          "element": "N",
          "coord": [
            -2.3905999660491943,
            1.8344000577926636,
            -3.347399950027466
          ]
        }
      ]
    },
    {
      "id": "U:108",
      "chain": "U",
      "resseq": 108,
      "icode": "",
      "resname": "ILE",
      "hetflag": " ",
      "sasa": 0.0,
      "atoms": [
        {
          "atom_index": 818,
          "name": "N",
          "element": "N",
          "coord": [
            -2.0815000534057617,
            1.6306999921798706,
            -2.7248001098632812
          ]
        },
        {
          "atom_index": 819,
          "name": "CA",
          "element": "C",
          "coord": [
            -1.940600037574768,
            1.5980000495910645,
            -2.706700086593628
          ]
        },
        {
          "atom_index": 820,
          "name": "C",
          "element": "C",
          "coord": [
            -1.8732000589370728,
            1.562000036239624,
            -2.838900089263916
          ]
        },
        {
          "atom_index": 821,
          "name": "O",
          "element": "O",
          "coord": [
            -1.9335999488830566,
            1.497499942779541,
            -2.9247000217437744
          ]
        },
        {
          "atom_index": 822,
          "name": "CB",
          "element": "C",
          "coord": [
            -1.9199999570846558,
            1.485200047492981,
            -2.602299928665161
          ]
        },
        {
          "atom_index": 823,
          "name": "CG1",
          "element": "C",
          "coord": [
            -2.0074000358581543,
            1.3628000020980835,
            -2.634399890899658
          ]
        },
        {
          "atom_index": 824,
          "name": "CG2",
          "element": "C",
          "coord": [
            -1.9479000568389893,
            1.538100004196167,
            -2.4618000984191895
          ]
        },
        {
          "atom_index": 825,
          "name": "CD1",
          "element": "C",
          "coord": [
            -1.9637999534606934,
            1.2344000339508057,
            -2.5653998851776123
          ]
        }
      ]
    },
    {
      "id": "U:109",
      "chain": "U",
      "resseq": 109,
      "icode": "",
      "resname": "ARG",
      "hetflag": " ",
      "sasa": 3.0385797023773193,
      "atoms": [
        {
          "atom_index": 826,
          "name": "N",
          "element": "N",
          "coord": [
            -1.7512999773025513,
            1.6104999780654907,
            -2.85509991645813
          ]
        },
        {
          "atom_index": 827,
          "name": "CA",
          "element": "C",
          "coord": [
            -1.6612000465393066,
            1.561400055885315,
            -2.9577999114990234
          ]
        },
        {
          "atom_index": 828,
          "name": "C",
          "element": "C",
          "coord": [
            -1.5134999752044678,
            1.5707000494003296,
            -2.9261999130249023
          ]
        },
        {
          "atom_index": 829,
          "name": "O",
          "element": "O",
          "coord": [
            -1.4681999683380127,
            1.6603000164031982,
            -2.8633999824523926
          ]
        },
        {
          "atom_index": 830,
          "name": "CB",
          "element": "C",
          "coord": [
            -1.694200038909912,
            1.613800048828125,
            -3.094899892807007
          ]
        },
        {
          "atom_index": 831,
          "name": "CG",
          "element": "C",
          "coord": [
            -1.649399995803833,
            1.750599980354309,
            -3.1154000759124756
          ]
        },
        {
          "atom_index": 832,
          "name": "CD",
          "element": "C",
          "coord": [
            -1.6607999801635742,
            1.7879999876022339,
            -3.260999917984009
          ]
        },
        {
          "atom_index": 833,
          "name": "NE",
          "element": "N",
          "coord": [
            -1.5973000526428223,
            1.9148999452590942,
            -3.281100034713745
          ]
        },
        {
          "atom_index": 834,
          "name": "CZ",
          "element": "C",
          "coord": [
            -1.6432000398635864,
            2.0100998878479004,
            -3.3622000217437744
          ]
        },
        {
          "atom_index": 835,
          "name": "NH1",
          "element": "N",
          "coord": [
            -1.7547999620437622,
            1.9922000169754028,
            -3.429500102996826
          ]
        },
        {
          "atom_index": 836,
          "name": "NH2",
          "element": "N",
          "coord": [
            -1.5779000520706177,
            2.122499942779541,
            -3.3747000694274902
          ]
        }
      ]
    },
    {
      "id": "U:110",
      "chain": "U",
      "resseq": 110,
      "icode": "",
      "resname": "SER",
      "hetflag": " ",
      "sasa": 5.995089530944824,
      "atoms": [
        {
          "atom_index": 837,
          "name": "N",
          "element": "N",
          "coord": [
            -1.4433000087738037,
            1.468000054359436,
            -2.9677999019622803
          ]
        },
        {
          "atom_index": 838,
          "name": "CA",
          "element": "C",
          "coord": [
            -1.304900050163269,
            1.4543999433517456,
            -2.937000036239624
          ]
        },
        {
          "atom_index": 839,
          "name": "C",
          "element": "C",
          "coord": [
            -1.2230000495910645,
            1.5470999479293823,
            -3.0167999267578125
          ]
        },
        {
          "atom_index": 840,
          "name": "O",
          "element": "O",
          "coord": [
            -1.2659000158309937,
            1.5999000072479248,
            -3.114300012588501
          ]
        },
        {
          "atom_index": 841,
          "name": "CB",
          "element": "C",
          "coord": [
            -1.2537000179290771,
            1.3152999877929688,
            -2.9663000106811523
          ]
        },
        {
          "atom_index": 842,
          "name": "OG",
          "element": "O",
          "coord": [
            -1.266800045967102,
            1.2829999923706055,
            -3.0985000133514404
          ]
        }
      ]
    },
    {
      "id": "U:110",
      "chain": "U",
      "resseq": 110,
      "icode": "",
      "resname": "LYS",
      "hetflag": " ",
      "sasa": 5.995089530944824,
      "atoms": [
        {
          "atom_index": 843,
          "name": "N",
          "element": "N",
          "coord": [
            -1.1004999876022339,
            1.5579999685287476,
            -2.973599910736084
          ]
        },
        {
          "atom_index": 844,
          "name": "CA",
          "element": "C",
          "coord": [
            -1.0024000406265259,
            1.6291999816894531,
            -3.048799991607666
          ]
        },
        {
          "atom_index": 845,
          "name": "C",
          "element": "C",
          "coord": [
            -0.9952999949455261,
            1.5815999507904053,
            -3.19350004196167
          ]
        },
        {
          "atom_index": 846,
          "name": "O",
          "element": "O",
          "coord": [
            -0.9667999744415283,
            1.6567000150680542,
            -3.2771999835968018
          ]
        },
        {
          "atom_index": 847,
          "name": "CB",
          "element": "C",
          "coord": [
            -0.8695999979972839,
            1.621999979019165,
            -2.984499931335449
          ]
        },
        {
          "atom_index": 848,
          "name": "CG",
          "element": "C",
          "coord": [
            -0.76910001039505,
            1.7015000581741333,
            -3.0597000122070312
          ]
        },
        {
          "atom_index": 849,
          "name": "CD",
          "element": "C",
          "coord": [
            -0.6299999952316284,
            1.670799970626831,
            -3.008699893951416
          ]
        },
        {
          "atom_index": 850,
          "name": "CE",
          "element": "C",
          "coord": [
            -0.6096000075340271,
            1.72160005569458,
            -2.8691999912261963
          ]
        },
        {
          "atom_index": 851,
          "name": "NZ",
          "element": "N",
          "coord": [
            -0.4650999903678894,
            1.7143000364303589,
            -2.8397998809814453
          ]
        }
      ]
    },
    {
      "id": "U:110",
      "chain": "U",
      "resseq": 110,
      "icode": "",
      "resname": "GLU",
      "hetflag": " ",
      "sasa": 5.995089530944824,
      "atoms": [
        {
          "atom_index": 852,
          "name": "N",
          "element": "N",
          "coord": [
            -1.027899980545044,
            1.4570000171661377,
            -3.2195000648498535
          ]
        },
        {
          "atom_index": 853,
          "name": "CA",
          "element": "C",
          "coord": [
            -1.0261000394821167,
            1.4038000106811523,
            -3.3513998985290527
          ]
        },
        {
          "atom_index": 854,
          "name": "C",
          "element": "C",
          "coord": [
            -1.1668000221252441,
            1.4088000059127808,
            -3.4154000282287598
          ]
        },
        {
          "atom_index": 855,
          "name": "O",
          "element": "O",
          "coord": [
            -1.1952999830245972,
            1.3431999683380127,
            -3.5118000507354736
          ]
        },
        {
          "atom_index": 856,
          "name": "CB",
          "element": "C",
          "coord": [
            -0.9578999876976013,
            1.2684999704360962,
            -3.3517000675201416
          ]
        },
        {
          "atom_index": 857,
          "name": "CG",
          "element": "C",
          "coord": [
            -0.817799985408783,
            1.2697999477386475,
            -3.2815001010894775
          ]
        },
        {
          "atom_index": 858,
          "name": "CD",
          "element": "C",
          "coord": [
            -0.821399986743927,
            1.2632999420166016,
            -3.1256000995635986
          ]
        },
        {
          "atom_index": 859,
          "name": "OE1",
          "element": "O",
          "coord": [
            -0.92330002784729,
            1.2337000370025635,
            -3.06850004196167
          ]
        },
        {
          "atom_index": 860,
          "name": "OE2",
          "element": "O",
          "coord": [
            -0.7218999862670898,
            1.292199969291687,
            -3.0599000453948975
          ]
        }
      ]
    },
    {
      "id": "U:110",
      "chain": "U",
      "resseq": 110,
      "icode": "",
      "resname": "GLY",
      "hetflag": " ",
      "sasa": 5.995089530944824,
      "atoms": [
        {
          "atom_index": 861,
          "name": "N",
          "element": "N",
          "coord": [
            -1.2491999864578247,
            1.4987000226974487,
            -3.3622000217437744
          ]
        },
        {
          "atom_index": 862,
          "name": "CA",
          "element": "C",
          "coord": [
            -1.3788000345230103,
            1.5262999534606934,
            -3.41510009765625
          ]
        },
        {
          "atom_index": 863,
          "name": "C",
          "element": "C",
          "coord": [
            -1.482699990272522,
            1.4172999858856201,
            -3.4102001190185547
          ]
        },
        {
          "atom_index": 864,
          "name": "O",
          "element": "O",
          "coord": [
            -1.5785000324249268,
            1.4280999898910522,
            -3.4821999073028564
          ]
        }
      ]
    },
    {
      "id": "U:110",
      "chain": "U",
      "resseq": 110,
      "icode": "",
      "resname": "ARG",
      "hetflag": " ",
      "sasa": 5.995089530944824,
      "atoms": [
        {
          "atom_index": 865,
          "name": "N",
          "element": "N",
          "coord": [
            -1.464400053024292,
            1.3180999755859375,
            -3.323499917984009
          ]
        },
        {
          "atom_index": 866,
          "name": "CA",
          "element": "C",
          "coord": [
            -1.557800054550171,
            1.211400032043457,
            -3.306999921798706
          ]
        },
        {
          "atom_index": 867,
          "name": "C",
          "element": "C",
          "coord": [
            -1.6418999433517456,
            1.2094000577926636,
            -3.1756999492645264
          ]
        },
        {
          "atom_index": 868,
          "name": "O",
          "element": "O",
          "coord": [
            -1.6051000356674194,
            1.2625000476837158,
            -3.0769999027252197
          ]
        },
        {
          "atom_index": 869,
          "name": "CB",
          "element": "C",
          "coord": [
            -1.4864000082015991,
            1.0785000324249268,
            -3.3255999088287354
          ]
        },
        {
          "atom_index": 870,
          "name": "CG",
          "element": "C",
          "coord": [
            -1.454800009727478,
            1.0490000247955322,
            -3.473900079727173
          ]
        },
        {
          "atom_index": 871,
          "name": "CD",
          "element": "C",
          "coord": [
            -1.385699987411499,
            0.9172000288963318,
            -3.499799966812134
          ]
        },
        {
          "atom_index": 872,
          "name": "NE",
          "element": "N",
          "coord": [
            -1.2484999895095825,
            0.9068999886512756,
            -3.450500011444092
          ]
        },
        {
          "atom_index": 873,
          "name": "CZ",
          "element": "C",
          "coord": [
            -1.138200044631958,
            0.9351000189781189,
            -3.5188000202178955
          ]
        },
        {
          "atom_index": 874,
          "name": "NH1",
          "element": "N",
          "coord": [
            -1.144700050354004,
            0.9743000268936157,
            -3.6449999809265137
          ]
        },
        {
          "atom_index": 875,
          "name": "NH2",
          "element": "N",
          "coord": [
            -1.0191999673843384,
            0.9211000204086304,
            -3.4591000080108643
          ]
        }
      ]
    },
    {
      "id": "U:111",
      "chain": "U",
      "resseq": 111,
      "icode": "",
      "resname": "CYS",
      "hetflag": " ",
      "sasa": 0.0,
      "atoms": [
        {
          "atom_index": 876,
          "name": "N",
          "element": "N",
          "coord": [
            -1.7563999891281128,
            1.1473000049591064,
            -3.182300090789795
          ]
        },
        {
          "atom_index": 877,
          "name": "CA",
          "element": "C",
          "coord": [
            -1.8407000303268433,
            1.1277999877929688,
            -3.0689001083374023
          ]
        },
        {
          "atom_index": 878,
          "name": "C",
          "element": "C",
          "coord": [
            -1.7976000308990479,
            0.9988999962806702,
            -2.9927000999450684
          ]
        },
        {
          "atom_index": 879,
          "name": "O",
          "element": "O",
          "coord": [
            -1.6899000406265259,
            0.9502000212669373,
            -3.0141000747680664
          ]
        },
        {
          "atom_index": 880,
          "name": "CB",
          "element": "C",
          "coord": [
            -1.9845999479293823,
            1.1211999654769897,
            -3.1178998947143555
          ]
        },
        {
          "atom_index": 881,
          "name": "SG",
          "element": "S",
          "coord": [
            -2.0527000427246094,
            1.271299958229065,
            -3.1919000148773193
          ]
        }
      ]
    },
    {
      "id": "U:112",
      "chain": "U",
      "resseq": 112,
      "icode": "",
      "resname": "ALA",
      "hetflag": " ",
      "sasa": 0.0,
      "atoms": [
        {
          "atom_index": 882,
          "name": "N",
          "element": "N",
          "coord": [
            -1.8824000358581543,
            0.9455999732017517,
            -2.9058001041412354
          ]
        },
        {
          "atom_index": 883,
          "name": "CA",
          "element": "C",
          "coord": [
            -1.8526999950408936,
            0.8252000212669373,
            -2.8290998935699463
          ]
        },
        {
          "atom_index": 884,
          "name": "C",
          "element": "C",
          "coord": [
            -1.8580000400543213,
            0.6988999843597412,
            -2.9158999919891357
          ]
        },
        {
          "atom_index": 885,
          "name": "O",
          "element": "O",
          "coord": [
            -1.9472999572753906,
            0.6834999918937683,
            -2.9992001056671143
          ]
        },
        {
          "atom_index": 886,
          "name": "CB",
          "element": "C",
          "coord": [
            -1.9479000568389893,
            0.8119999766349792,
            -2.7112998962402344
          ]
        }
      ]
    },
    {
      "id": "U:113",
      "chain": "U",
      "resseq": 113,
      "icode": "",
      "resname": "GLN",
      "hetflag": " ",
      "sasa": 3.342164993286133,
      "atoms": [
        {
          "atom_index": 887,
          "name": "N",
          "element": "N",
          "coord": [
            -1.7649999856948853,
            0.608299970626831,
            -2.889899969100952
          ]
        },
        {
          "atom_index": 888,
          "name": "CA",
          "element": "C",
          "coord": [
            -1.7589000463485718,
            0.47530001401901245,
            -2.9509999752044678
          ]
        },
        {
          "atom_index": 889,
          "name": "C",
          "element": "C",
          "coord": [
            -1.7940000295639038,
            0.37040001153945923,
            -2.8447999954223633
          ]
        },
        {
          "atom_index": 890,
          "name": "O",
          "element": "O",
          "coord": [
            -1.718500018119812,
            0.35339999198913574,
            -2.7532999515533447
          ]
        },
        {
          "atom_index": 891,
          "name": "CB",
          "element": "C",
          "coord": [
            -1.6191999912261963,
            0.4507000148296356,
            -3.0058000087738037
          ]
        },
        {
          "atom_index": 892,
          "name": "CG",
          "element": "C",
          "coord": [
            -1.5791000127792358,
            0.3077999949455261,
            -3.0462000370025635
          ]
        },
        {
          "atom_index": 893,
          "name": "CD",
          "element": "C",
          "coord": [
            -1.4449000358581543,
            0.29989999532699585,
            -3.1243999004364014
          ]
        },
        {
          "atom_index": 894,
          "name": "OE1",
          "element": "O",
          "coord": [
            -1.402899980545044,
            0.1940000057220459,
            -3.168299913406372
          ]
        },
        {
          "atom_index": 895,
          "name": "NE2",
          "element": "N",
          "coord": [
            -1.3796000480651855,
            0.4131999909877777,
            -3.1426000595092773
          ]
        }
      ]
    },
    {
      "id": "U:114",
      "chain": "U",
      "resseq": 114,
      "icode": "",
      "resname": "PRO",
      "hetflag": " ",
      "sasa": 1.540650486946106,
      "atoms": [
        {
          "atom_index": 896,
          "name": "N",
          "element": "N",
          "coord": [
            -1.9089000225067139,
            0.30469998717308044,
            -2.8561999797821045
          ]
        },
        {
          "atom_index": 897,
          "name": "CA",
          "element": "C",
          "coord": [
            -1.9472999572753906,
            0.20440000295639038,
            -2.7569000720977783
          ]
        },
        {
          "atom_index": 898,
          "name": "C",
          "element": "C",
          "coord": [
            -1.8406000137329102,
            0.09690000116825104,
            -2.734299898147583
          ]
        },
        {
          "atom_index": 899,
          "name": "O",
          "element": "O",
          "coord": [
            -1.7731000185012817,
            0.05420000106096268,
            -2.828399896621704
          ]
        },
        {
          "atom_index": 900,
          "name": "CB",
          "element": "C",
          "coord": [
            -2.0743000507354736,
            0.14380000531673431,
            -2.816800117492676
          ]
        },
        {
          "atom_index": 901,
          "name": "CG",
          "element": "C",
          "coord": [
            -2.1335999965667725,
            0.2563000023365021,
            -2.894700050354004
          ]
        },
        {
          "atom_index": 902,
          "name": "CD",
          "element": "C",
          "coord": [
            -2.015500068664551,
            0.3262999951839447,
            -2.955899953842163
          ]
        }
      ]
    },
    {
      "id": "U:115",
      "chain": "U",
      "resseq": 115,
      "icode": "",
      "resname": "SER",
      "hetflag": " ",
      "sasa": 0.03226546198129654,
      "atoms": [
        {
          "atom_index": 903,
          "name": "N",
          "element": "N",
          "coord": [
            -1.8255000114440918,
            0.05649999901652336,
            -2.6085000038146973
          ]
        },
        {
          "atom_index": 904,
          "name": "CA",
          "element": "C",
          "coord": [
            -1.7310999631881714,
            -0.04749999940395355,
            -2.56850004196167
          ]
        },
        {
          "atom_index": 905,
          "name": "C",
          "element": "C",
          "coord": [
            -1.7824000120162964,
            -0.11050000041723251,
            -2.439199924468994
          ]
        },
        {
          "atom_index": 906,
          "name": "O",
          "element": "O",
          "coord": [
            -1.8930000066757202,
            -0.07999999821186066,
            -2.3949999809265137
          ]
        },
        {
          "atom_index": 907,
          "name": "CB",
          "element": "C",
          "coord": [
            -1.5906000137329102,
            0.010900000110268593,
            -2.5485999584198
          ]
        },
        {
          "atom_index": 908,
          "name": "OG",
          "element": "O",
          "coord": [
            -1.5809999704360962,
            0.08349999785423279,
            -2.4268999099731445
          ]
        }
      ]
    },
    {
      "id": "U:116",
      "chain": "U",
      "resseq": 116,
      "icode": "",
      "resname": "ARG",
      "hetflag": " ",
      "sasa": 7.568479061126709,
      "atoms": [
        {
          "atom_index": 909,
          "name": "N",
          "element": "N",
          "coord": [
            -1.7009999752044678,
            -0.19140000641345978,
            -2.376300096511841
          ]
        },
        {
          "atom_index": 910,
          "name": "CA",
          "element": "C",
          "coord": [
            -1.7417999505996704,
            -0.25369998812675476,
            -2.2520999908447266
          ]
        },
        {
          "atom_index": 911,
          "name": "C",
          "element": "C",
          "coord": [
            -1.7582000494003296,
            -0.15199999511241913,
            -2.141900062561035
          ]
        },
        {
          "atom_index": 912,
          "name": "O",
          "element": "O",
          "coord": [
            -1.8315999507904053,
            -0.17389999330043793,
            -2.052299976348877
          ]
        },
        {
          "atom_index": 913,
          "name": "CB",
          "element": "C",
          "coord": [
            -1.642699956893921,
            -0.3580999970436096,
            -2.2107999324798584
          ]
        },
        {
          "atom_index": 914,
          "name": "CG",
          "element": "C",
          "coord": [
            -1.6933000087738037,
            -0.45329999923706055,
            -2.108599901199341
          ]
        },
        {
          "atom_index": 915,
          "name": "CD",
          "element": "C",
          "coord": [
            -1.5773999691009521,
            -0.4912000000476837,
            -2.0202999114990234
          ]
        },
        {
          "atom_index": 916,
          "name": "NE",
          "element": "N",
          "coord": [
            -1.5189000368118286,
            -0.6072999835014343,
            -2.0706000328063965
          ]
        },
        {
          "atom_index": 917,
          "name": "CZ",
          "element": "C",
          "coord": [
            -1.4006999731063843,
            -0.6542999744415283,
            -2.0376999378204346
          ]
        },
        {
          "atom_index": 918,
          "name": "NH1",
          "element": "N",
          "coord": [
            -1.319700002670288,
            -0.5906999707221985,
            -1.9545999765396118
          ]
        },
        {
          "atom_index": 919,
          "name": "NH2",
          "element": "N",
          "coord": [
            -1.367400050163269,
            -0.7685999870300293,
            -2.0882999897003174
          ]
        }
      ]
    },
    {
      "id": "U:117",
      "chain": "U",
      "resseq": 117,
      "icode": "",
      "resname": "THR",
      "hetflag": " ",
      "sasa": 0.0,
      "atoms": [
        {
          "atom_index": 920,
          "name": "N",
          "element": "N",
          "coord": [
            -1.6893999576568604,
            -0.03999999910593033,
            -2.1556999683380127
          ]
        },
        {
          "atom_index": 921,
          "name": "CA",
          "element": "C",
          "coord": [
            -1.6892999410629272,
            0.06539999693632126,
            -2.0541999340057373
          ]
        },
        {
          "atom_index": 922,
          "name": "C",
          "element": "C",
          "coord": [
            -1.767199993133545,
            0.19140000641345978,
            -2.0950000286102295
          ]
        },
        {
          "atom_index": 923,
          "name": "O",
          "element": "O",
          "coord": [
            -1.7802000045776367,
            0.2847999930381775,
            -2.015500068664551
          ]
        },
        {
          "atom_index": 924,
          "name": "CB",
          "element": "C",
          "coord": [
            -1.545300006866455,
            0.10300000011920929,
            -2.0130999088287354
          ]
        },
        {
          "atom_index": 925,
          "name": "OG1",
          "element": "O",
          "coord": [
            -1.469499945640564,
            0.13940000534057617,
            -2.1287999153137207
          ]
        },
        {
          "atom_index": 926,
          "name": "CG2",
          "element": "C",
          "coord": [
            -1.4764000177383423,
            -0.014100000262260437,
            -1.9428000450134277
          ]
        }
      ]
    },
    {
      "id": "U:118",
      "chain": "U",
      "resseq": 118,
      "icode": "",
      "resname": "ILE",
      "hetflag": " ",
      "sasa": 0.0,
      "atoms": [
        {
          "atom_index": 927,
          "name": "N",
          "element": "N",
          "coord": [
            -1.8188999891281128,
            0.19329999387264252,
            -2.2179999351501465
          ]
        },
        {
          "atom_index": 928,
          "name": "CA",
          "element": "C",
          "coord": [
            -1.8904999494552612,
            0.30970001220703125,
            -2.272200107574463
          ]
        },
        {
          "atom_index": 929,
          "name": "C",
          "element": "C",
          "coord": [
            -2.015500068664551,
            0.2630999982357025,
            -2.3466999530792236
          ]
        },
        {
          "atom_index": 930,
          "name": "O",
          "element": "O",
          "coord": [
            -2.005500078201294,
            0.19609999656677246,
            -2.448899984359741
          ]
        },
        {
          "atom_index": 931,
          "name": "CB",
          "element": "C",
          "coord": [
            -1.8007999658584595,
            0.3952000141143799,
            -2.3654000759124756
          ]
        },
        {
          "atom_index": 932,
          "name": "CG1",
          "element": "C",
          "coord": [
            -1.6758999824523926,
            0.4438999891281128,
            -2.2911999225616455
          ]
        },
        {
          "atom_index": 933,
          "name": "CG2",
          "element": "C",
          "coord": [
            -1.8772000074386597,
            0.5149999856948853,
            -2.4214999675750732
          ]
        },
        {
          "atom_index": 934,
          "name": "CD1",
          "element": "C",
          "coord": [
            -1.5681999921798706,
            0.4991999864578247,
            -2.3819000720977783
          ]
        }
      ]
    },
    {
      "id": "U:119",
      "chain": "U",
      "resseq": 119,
      "icode": "",
      "resname": "GLN",
      "hetflag": " ",
      "sasa": 0.22070901095867157,
      "atoms": [
        {
          "atom_index": 935,
          "name": "N",
          "element": "N",
          "coord": [
            -2.1322999000549316,
            0.2980000078678131,
            -2.293100118637085
          ]
        },
        {
          "atom_index": 936,
          "name": "CA",
          "element": "C",
          "coord": [
            -2.262200117111206,
            0.26089999079704285,
            -2.3506999015808105
          ]
        },
        {
          "atom_index": 937,
          "name": "C",
          "element": "C",
          "coord": [
            -2.3631999492645264,
            0.37220001220703125,
            -2.326200008392334
          ]
        },
        {
          "atom_index": 938,
          "name": "O",
          "element": "O",
          "coord": [
            -2.3420000076293945,
            0.45579999685287476,
            -2.239000082015991
          ]
        },
        {
          "atom_index": 939,
          "name": "CB",
          "element": "C",
          "coord": [
            -2.3143999576568604,
            0.13189999759197235,
            -2.2876999378204346
          ]
        },
        {
          "atom_index": 940,
          "name": "CG",
          "element": "C",
          "coord": [
            -2.242500066757202,
            0.005799999926239252,
            -2.3324999809265137
          ]
        },
        {
          "atom_index": 941,
          "name": "CD",
          "element": "C",
          "coord": [
            -2.2618000507354736,
            -0.10909999907016754,
            -2.2362000942230225
          ]
        },
        {
          "atom_index": 942,
          "name": "OE1",
          "element": "O",
          "coord": [
            -2.375,
            -0.14419999718666077,
            -2.2009999752044678
          ]
        },
        {
          "atom_index": 943,
          "name": "NE2",
          "element": "N",
          "coord": [
            -2.150899887084961,
            -0.16869999468326569,
            -2.1923000812530518
          ]
        }
      ]
    },
    {
      "id": "U:120",
      "chain": "U",
      "resseq": 120,
      "icode": "",
      "resname": "THR",
      "hetflag": " ",
      "sasa": 0.0,
      "atoms": [
        {
          "atom_index": 944,
          "name": "N",
          "element": "N",
          "coord": [
            -2.472599983215332,
            0.3736000061035156,
            -2.402100086212158
          ]
        },
        {
          "atom_index": 945,
          "name": "CA",
          "element": "C",
          "coord": [
            -2.578900098800659,
            0.47189998626708984,
            -2.379300117492676
          ]
        },
        {
          "atom_index": 946,
          "name": "C",
          "element": "C",
          "coord": [
            -2.684499979019165,
            0.4180000126361847,
            -2.283099889755249
          ]
        },
        {
          "atom_index": 947,
          "name": "O",
          "element": "O",
          "coord": [
            -2.696199893951416,
            0.29670000076293945,
            -2.263400077819824
          ]
        },
        {
          "atom_index": 948,
          "name": "CB",
          "element": "C",
          "coord": [
            -2.6493000984191895,
            0.51419997215271,
            -2.5097999572753906
          ]
        },
        {
          "atom_index": 949,
          "name": "OG1",
          "element": "O",
          "coord": [
            -2.712399959564209,
            0.400299996137619,
            -2.5687999725341797
          ]
        },
        {
          "atom_index": 950,
          "name": "CG2",
          "element": "C",
          "coord": [
            -2.550800085067749,
            0.5756000280380249,
            -2.608299970626831
          ]
        }
      ]
    },
    {
      "id": "U:121",
      "chain": "U",
      "resseq": 121,
      "icode": "",
      "resname": "ILE",
      "hetflag": " ",
      "sasa": 0.0,
      "atoms": [
        {
          "atom_index": 951,
          "name": "N",
          "element": "N",
          "coord": [
            -2.760499954223633,
            0.5095000267028809,
            -2.2235000133514404
          ]
        },
        {
          "atom_index": 952,
          "name": "CA",
          "element": "C",
          "coord": [
            -2.874000072479248,
            0.4740999937057495,
            -2.1393001079559326
          ]
        },
        {
          "atom_index": 953,
          "name": "C",
          "element": "C",
          "coord": [
            -3.0020999908447266,
            0.520799994468689,
            -2.207900047302246
          ]
        },
        {
          "atom_index": 954,
          "name": "O",
          "element": "O",
          "coord": [
            -3.007499933242798,
            0.6306999921798706,
            -2.262700080871582
          ]
        },
        {
          "atom_index": 955,
          "name": "CB",
          "element": "C",
          "coord": [
            -2.8620998859405518,
            0.532800018787384,
            -1.9953999519348145
          ]
        },
        {
          "atom_index": 956,
          "name": "CG1",
          "element": "C",
          "coord": [
            -2.9762001037597656,
            0.4846000075340271,
            -1.9039000272750854
          ]
        },
        {
          "atom_index": 957,
          "name": "CG2",
          "element": "C",
          "coord": [
            -2.8570001125335693,
            0.6855999827384949,
            -1.99590003490448
          ]
        },
        {
          "atom_index": 958,
          "name": "CD1",
          "element": "C",
          "coord": [
            -2.974600076675415,
            0.3366999924182892,
            -1.8704999685287476
          ]
        }
      ]
    },
    {
      "id": "U:122",
      "chain": "U",
      "resseq": 122,
      "icode": "",
      "resname": "ALA",
      "hetflag": " ",
      "sasa": 0.0,
      "atoms": [
        {
          "atom_index": 959,
          "name": "N",
          "element": "N",
          "coord": [
            -3.1038999557495117,
            0.4357999861240387,
            -2.2049999237060547
          ]
        },
        {
          "atom_index": 960,
          "name": "CA",
          "element": "C",
          "coord": [
            -3.2323999404907227,
            0.4683000147342682,
            -2.2643001079559326
          ]
        },
        {
          "atom_index": 961,
          "name": "C",
          "element": "C",
          "coord": [
            -3.3062000274658203,
            0.5763000249862671,
            -2.1861000061035156
          ]
        },
        {
          "atom_index": 962,
          "name": "O",
          "element": "O",
          "coord": [
            -3.2994000911712646,
            0.5825999975204468,
            -2.062700033187866
          ]
        },
        {
          "atom_index": 963,
          "name": "CB",
          "element": "C",
          "coord": [
            -3.3183000087738037,
            0.3433000147342682,
            -2.2750000953674316
          ]
        }
      ]
    },
    {
      "id": "U:123",
      "chain": "U",
      "resseq": 123,
      "icode": "",
      "resname": "LEU",
      "hetflag": " ",
      "sasa": 0.0,
      "atoms": [
        {
          "atom_index": 964,
          "name": "N",
          "element": "N",
          "coord": [
            -3.376800060272217,
            0.6614000201225281,
            -2.259700059890747
          ]
        },
        {
          "atom_index": 965,
          "name": "CA",
          "element": "C",
          "coord": [
            -3.466599941253662,
            0.758899986743927,
            -2.199700117111206
          ]
        },
        {
          "atom_index": 966,
          "name": "C",
          "element": "C",
          "coord": [
            -3.600399971008301,
            0.6899999976158142,
            -2.172100067138672
          ]
        },
        {
          "atom_index": 967,
          "name": "O",
          "element": "O",
          "coord": [
            -3.6317999362945557,
            0.5896000266075134,
            -2.2370998859405518
          ]
        },
        {
          "atom_index": 968,
          "name": "CB",
          "element": "C",
          "coord": [
            -3.484100103378296,
            0.8791999816894531,
            -2.293800115585327
          ]
        },
        {
          "atom_index": 969,
          "name": "CG",
          "element": "C",
          "coord": [
            -3.3605000972747803,
            0.9674000144004822,
            -2.315700054168701
          ]
        },
        {
          "atom_index": 970,
          "name": "CD1",
          "element": "C",
          "coord": [
            -3.38100004196167,
            1.0598000288009644,
            -2.4351000785827637
          ]
        },
        {
          "atom_index": 971,
          "name": "CD2",
          "element": "C",
          "coord": [
            -3.326200008392334,
            1.048200011253357,
            -2.1907999515533447
          ]
        }
      ]
    },
    {
      "id": "U:124",
      "chain": "U",
      "resseq": 124,
      "icode": "",
      "resname": "PRO",
      "hetflag": " ",
      "sasa": 0.0,
      "atoms": [
        {
          "atom_index": 972,
          "name": "N",
          "element": "N",
          "coord": [
            -3.67930006980896,
            0.7416999936103821,
            -2.075700044631958
          ]
        },
        {
          "atom_index": 973,
          "name": "CA",
          "element": "C",
          "coord": [
            -3.811800003051758,
            0.683899998664856,
            -2.053299903869629
          ]
        },
        {
          "atom_index": 974,
          "name": "C",
          "element": "C",
          "coord": [
            -3.9089999198913574,
            0.728600025177002,
            -2.1617000102996826
          ]
        },
        {
          "atom_index": 975,
          "name": "O",
          "element": "O",
          "coord": [
            -3.8773999214172363,
            0.8184000253677368,
            -2.2399001121520996
          ]
        },
        {
          "atom_index": 976,
          "name": "CB",
          "element": "C",
          "coord": [
            -3.8531999588012695,
            0.7434999942779541,
            -1.9185999631881714
          ]
        },
        {
          "atom_index": 977,
          "name": "CG",
          "element": "C",
          "coord": [
            -3.783900022506714,
            0.8756999969482422,
            -1.9139000177383423
          ]
        },
        {
          "atom_index": 978,
          "name": "CD",
          "element": "C",
          "coord": [
            -3.6526999473571777,
            0.8550000190734863,
            -1.9845999479293823
          ]
        }
      ]
    },
    {
      "id": "U:125",
      "chain": "U",
      "resseq": 125,
      "icode": "",
      "resname": "SER",
      "hetflag": " ",
      "sasa": 0.12906184792518616,
      "atoms": [
        {
          "atom_index": 979,
          "name": "N",
          "element": "N",
          "coord": [
            -4.025199890136719,
            0.6653000116348267,
            -2.1684999465942383
          ]
        },
        {
          "atom_index": 980,
          "name": "CA",
          "element": "C",
          "coord": [
            -4.132999897003174,
            0.7202000021934509,
            -2.2499001026153564
          ]
        },
        {
          "atom_index": 981,
          "name": "C",
          "element": "C",
          "coord": [
            -4.199999809265137,
            0.8309000134468079,
            -2.168299913406372
          ]
        },
        {
          "atom_index": 982,
          "name": "O",
          "element": "O",
          "coord": [
            -4.187399864196777,
            0.8345000147819519,
            -2.0453999042510986
          ]
        },
        {
          "atom_index": 983,
          "name": "CB",
          "element": "C",
          "coord": [
            -4.231800079345703,
            0.6111999750137329,
            -2.291100025177002
          ]
        },
        {
          "atom_index": 984,
          "name": "OG",
          "element": "O",
          "coord": [
            -4.2972002029418945,
            0.5579000115394592,
            -2.1782000064849854
          ]
        }
      ]
    },
    {
      "id": "U:126",
      "chain": "U",
      "resseq": 126,
      "icode": "",
      "resname": "MET",
      "hetflag": " ",
      "sasa": 6.356296062469482,
      "atoms": [
        {
          "atom_index": 985,
          "name": "N",
          "element": "N",
          "coord": [
            -4.269100189208984,
            0.9221000075340271,
            -2.2358999252319336
          ]
        },
        {
          "atom_index": 986,
          "name": "CA",
          "element": "C",
          "coord": [
            -4.323500156402588,
            1.0397000312805176,
            -2.1684999465942383
          ]
        },
        {
          "atom_index": 987,
          "name": "C",
          "element": "C",
          "coord": [
            -4.414100170135498,
            1.0044000148773193,
            -2.0506999492645264
          ]
        },
        {
          "atom_index": 988,
          "name": "O",
          "element": "O",
          "coord": [
            -4.4984002113342285,
            0.9144999980926514,
            -2.0606000423431396
          ]
        },
        {
          "atom_index": 989,
          "name": "CB",
          "element": "C",
          "coord": [
            -4.396699905395508,
            1.1298999786376953,
            -2.2679998874664307
          ]
        },
        {
          "atom_index": 990,
          "name": "CG",
          "element": "C",
          "coord": [
            -4.521599769592285,
            1.0678000450134277,
            -2.3273000717163086
          ]
        },
        {
          "atom_index": 991,
          "name": "SD",
          "element": "S",
          "coord": [
            -4.597499847412109,
            1.180400013923645,
            -2.4439001083374023
          ]
        },
        {
          "atom_index": 992,
          "name": "CE",
          "element": "C",
          "coord": [
            -4.730599880218506,
            1.079200029373169,
            -2.5067999362945557
          ]
        }
      ]
    },
    {
      "id": "U:127",
      "chain": "U",
      "resseq": 127,
      "icode": "",
      "resname": "TYR",
      "hetflag": " ",
      "sasa": 1.8397657871246338,
      "atoms": [
        {
          "atom_index": 993,
          "name": "N",
          "element": "N",
          "coord": [
            -4.393499851226807,
            1.0738999843597412,
            -1.9390000104904175
          ]
        },
        {
          "atom_index": 994,
          "name": "CA",
          "element": "C",
          "coord": [
            -4.477200031280518,
            1.059999942779541,
            -1.8187999725341797
          ]
        },
        {
          "atom_index": 995,
          "name": "C",
          "element": "C",
          "coord": [
            -4.492599964141846,
            0.9146000146865845,
            -1.773300051689148
          ]
        },
        {
          "atom_index": 996,
          "name": "O",
          "element": "O",
          "coord": [
            -4.597300052642822,
            0.8748999834060669,
            -1.7216999530792236
          ]
        },
        {
          "atom_index": 997,
          "name": "CB",
          "element": "C",
          "coord": [
            -4.613699913024902,
            1.1279000043869019,
            -1.8408000469207764
          ]
        },
        {
          "atom_index": 998,
          "name": "CG",
          "element": "C",
          "coord": [
            -4.599899768829346,
            1.2728999853134155,
            -1.8799999952316284
          ]
        },
        {
          "atom_index": 999,
          "name": "CD1",
          "element": "C",
          "coord": [
            -4.57889986038208,
            1.3708000183105469,
            -1.7831000089645386
          ]
        },
        {
          "atom_index": 1000,
          "name": "CD2",
          "element": "C",
          "coord": [
            -4.603600025177002,
            1.3125,
            -2.0137999057769775
          ]
        },
        {
          "atom_index": 1001,
          "name": "CE1",
          "element": "C",
          "coord": [
            -4.563199996948242,
            1.5038000345230103,
            -1.8176000118255615
          ]
        },
        {
          "atom_index": 1002,
          "name": "CE2",
          "element": "C",
          "coord": [
            -4.588500022888184,
            1.4462000131607056,
            -2.0487000942230225
          ]
        },
        {
          "atom_index": 1003,
          "name": "CZ",
          "element": "C",
          "coord": [
            -4.56850004196167,
            1.5408999919891357,
            -1.9500000476837158
          ]
        },
        {
          "atom_index": 1004,
          "name": "OH",
          "element": "O",
          "coord": [
            -4.553199768066406,
            1.673799991607666,
            -1.982100009918213
          ]
        }
      ]
    },
    {
      "id": "U:128",
      "chain": "U",
      "resseq": 128,
      "icode": "",
      "resname": "ASN",
      "hetflag": " ",
      "sasa": 0.18991124629974365,
      "atoms": [
        {
          "atom_index": 1005,
          "name": "N",
          "element": "N",
          "coord": [
            -4.38730001449585,
            0.8357999920845032,
            -1.7934999465942383
          ]
        },
        {
          "atom_index": 1006,
          "name": "CA",
          "element": "C",
          "coord": [
            -4.387599945068359,
            0.6948000192642212,
            -1.757200002670288
          ]
        },
        {
          "atom_index": 1007,
          "name": "C",
          "element": "C",
          "coord": [
            -4.273900032043457,
            0.6674000024795532,
            -1.6592999696731567
          ]
        },
        {
          "atom_index": 1008,
          "name": "O",
          "element": "O",
          "coord": [
            -4.160200119018555,
            0.6414999961853027,
            -1.6998000144958496
          ]
        },
        {
          "atom_index": 1009,
          "name": "CB",
          "element": "C",
          "coord": [
            -4.375100135803223,
            0.607699990272522,
            -1.882599949836731
          ]
        },
        {
          "atom_index": 1010,
          "name": "CG",
          "element": "C",
          "coord": [
            -4.399199962615967,
            0.45980000495910645,
            -1.8555999994277954
          ]
        },
        {
          "atom_index": 1011,
          "name": "OD1",
          "element": "O",
          "coord": [
            -4.417900085449219,
            0.41769999265670776,
            -1.7418999671936035
          ]
        },
        {
          "atom_index": 1012,
          "name": "ND2",
          "element": "N",
          "coord": [
            -4.399199962615967,
            0.38029998540878296,
            -1.9616999626159668
          ]
        }
      ]
    },
    {
      "id": "U:129",
      "chain": "U",
      "resseq": 129,
      "icode": "",
      "resname": "ASP",
      "hetflag": " ",
      "sasa": 0.0,
      "atoms": [
        {
          "atom_index": 1013,
          "name": "N",
          "element": "N",
          "coord": [
            -4.306700229644775,
            0.6754999756813049,
            -1.5307999849319458
          ]
        },
        {
          "atom_index": 1014,
          "name": "CA",
          "element": "C",
          "coord": [
            -4.211299896240234,
            0.6536999940872192,
            -1.4225000143051147
          ]
        },
        {
          "atom_index": 1015,
          "name": "C",
          "element": "C",
          "coord": [
            -4.251100063323975,
            0.5303999781608582,
            -1.3422000408172607
          ]
        },
        {
          "atom_index": 1016,
          "name": "O",
          "element": "O",
          "coord": [
            -4.368800163269043,
            0.492000013589859,
            -1.3423000574111938
          ]
        },
        {
          "atom_index": 1017,
          "name": "CB",
          "element": "C",
          "coord": [
            -4.208399772644043,
            0.776199996471405,
            -1.330299973487854
          ]
        },
        {
          "atom_index": 1018,
          "name": "CG",
          "element": "C",
          "coord": [
            -4.1753997802734375,
            0.9035999774932861,
            -1.4043999910354614
          ]
        },
        {
          "atom_index": 1019,
          "name": "OD1",
          "element": "O",
          "coord": [
            -4.0721001625061035,
            0.9056000113487244,
            -1.4736000299453735
          ]
        },
        {
          "atom_index": 1020,
          "name": "OD2",
          "element": "O",
          "coord": [
            -4.252900123596191,
            1.0012999773025513,
            -1.394700050354004
          ]
        }
      ]
    },
    {
      "id": "U:130",
      "chain": "U",
      "resseq": 130,
      "icode": "",
      "resname": "PRO",
      "hetflag": " ",
      "sasa": 0.0,
      "atoms": [
        {
          "atom_index": 1021,
          "name": "N",
          "element": "N",
          "coord": [
            -4.154200077056885,
            0.4681999981403351,
            -1.2721999883651733
          ]
        },
        {
          "atom_index": 1022,
          "name": "CA",
          "element": "C",
          "coord": [
            -4.190999984741211,
            0.35929998755455017,
            -1.1812000274658203
          ]
        },
        {
          "atom_index": 1023,
          "name": "C",
          "element": "C",
          "coord": [
            -4.279300212860107,
            0.4092000126838684,
            -1.0662000179290771
          ]
        },
        {
          "atom_index": 1024,
          "name": "O",
          "element": "O",
          "coord": [
            -4.272799968719482,
            0.526199996471405,
            -1.0297000408172607
          ]
        },
        {
          "atom_index": 1025,
          "name": "CB",
          "element": "C",
          "coord": [
            -4.056399822235107,
            0.310699999332428,
            -1.1267999410629272
          ]
        },
        {
          "atom_index": 1026,
          "name": "CG",
          "element": "C",
          "coord": [
            -3.9530999660491943,
            0.36320000886917114,
            -1.220900058746338
          ]
        },
        {
          "atom_index": 1027,
          "name": "CD",
          "element": "C",
          "coord": [
            -4.008399963378906,
            0.4909000098705292,
            -1.2756999731063843
          ]
        }
      ]
    },
    {
      "id": "U:131",
      "chain": "U",
      "resseq": 131,
      "icode": "",
      "resname": "GLN",
      "hetflag": " ",
      "sasa": 5.150958061218262,
      "atoms": [
        {
          "atom_index": 1028,
          "name": "N",
          "element": "N",
          "coord": [
            -4.3572998046875,
            0.3239000141620636,
            -1.0063999891281128
          ]
        },
        {
          "atom_index": 1029,
          "name": "CA",
          "element": "C",
          "coord": [
            -4.435699939727783,
            0.36970001459121704,
            -0.8970000147819519
          ]
        },
        {
          "atom_index": 1030,
          "name": "C",
          "element": "C",
          "coord": [
            -4.356900215148926,
            0.39320001006126404,
            -0.7699999809265137
          ]
        },
        {
          "atom_index": 1031,
          "name": "O",
          "element": "O",
          "coord": [
            -4.248499870300293,
            0.3467000126838684,
            -0.7519999742507935
          ]
        },
        {
          "atom_index": 1032,
          "name": "CB",
          "element": "C",
          "coord": [
            -4.551400184631348,
            0.2793000042438507,
            -0.8702999949455261
          ]
        },
        {
          "atom_index": 1033,
          "name": "CG",
          "element": "C",
          "coord": [
            -4.524499893188477,
            0.1371999979019165,
            -0.8948000073432922
          ]
        },
        {
          "atom_index": 1034,
          "name": "CD",
          "element": "C",
          "coord": [
            -4.637199878692627,
            0.050700001418590546,
            -0.8465999960899353
          ]
        },
        {
          "atom_index": 1035,
          "name": "OE1",
          "element": "O",
          "coord": [
            -4.62060022354126,
            -0.02500000037252903,
            -0.7565000057220459
          ]
        },
        {
          "atom_index": 1036,
          "name": "NE2",
          "element": "N",
          "coord": [
            -4.7519001960754395,
            0.06449999660253525,
            -0.9072999954223633
          ]
        }
      ]
    },
    {
      "id": "U:132",
      "chain": "U",
      "resseq": 132,
      "icode": "",
      "resname": "PHE",
      "hetflag": " ",
      "sasa": 2.2263169288635254,
      "atoms": [
        {
          "atom_index": 1037,
          "name": "N",
          "element": "N",
          "coord": [
            -4.414700031280518,
            0.4690999984741211,
            -0.682699978351593
          ]
        },
        {
          "atom_index": 1038,
          "name": "CA",
          "element": "C",
          "coord": [
            -4.341300010681152,
            0.5042999982833862,
            -0.5611000061035156
          ]
        },
        {
          "atom_index": 1039,
          "name": "C",
          "element": "C",
          "coord": [
            -4.305300235748291,
            0.3765999972820282,
            -0.48510000109672546
          ]
        },
        {
          "atom_index": 1040,
          "name": "O",
          "element": "O",
          "coord": [
            -4.375500202178955,
            0.27549999952316284,
            -0.49480000138282776
          ]
        },
        {
          "atom_index": 1041,
          "name": "CB",
          "element": "C",
          "coord": [
            -4.417799949645996,
            0.605400025844574,
            -0.47350001335144043
          ]
        },
        {
          "atom_index": 1042,
          "name": "CG",
          "element": "C",
          "coord": [
            -4.543799877166748,
            0.5511000156402588,
            -0.41119998693466187
          ]
        },
        {
          "atom_index": 1043,
          "name": "CD1",
          "element": "C",
          "coord": [
            -4.539899826049805,
            0.4846999943256378,
            -0.28859999775886536
          ]
        },
        {
          "atom_index": 1044,
          "name": "CD2",
          "element": "C",
          "coord": [
            -4.666900157928467,
            0.5690000057220459,
            -0.47350001335144043
          ]
        },
        {
          "atom_index": 1045,
          "name": "CE1",
          "element": "C",
          "coord": [
            -4.656300067901611,
            0.4348999857902527,
            -0.23080000281333923
          ]
        },
        {
          "atom_index": 1046,
          "name": "CE2",
          "element": "C",
          "coord": [
            -4.7835001945495605,
            0.519599974155426,
            -0.4162999987602234
          ]
        },
        {
          "atom_index": 1047,
          "name": "CZ",
          "element": "C",
          "coord": [
            -4.77810001373291,
            0.4528000056743622,
            -0.2946999967098236
          ]
        }
      ]
    },
    {
      "id": "U:133",
      "chain": "U",
      "resseq": 133,
      "icode": "",
      "resname": "GLY",
      "hetflag": " ",
      "sasa": 0.0,
      "atoms": [
        {
          "atom_index": 1048,
          "name": "N",
          "element": "N",
          "coord": [
            -4.193699836730957,
            0.3801000118255615,
            -0.41359999775886536
          ]
        },
        {
          "atom_index": 1049,
          "name": "CA",
          "element": "C",
          "coord": [
            -4.143599987030029,
            0.26109999418258667,
            -0.3465000092983246
          ]
        },
        {
          "atom_index": 1050,
          "name": "C",
          "element": "C",
          "coord": [
            -4.050899982452393,
            0.17520000040531158,
            -0.4309999942779541
          ]
        },
        {
          "atom_index": 1051,
          "name": "O",
          "element": "O",
          "coord": [
            -3.9839000701904297,
            0.08749999850988388,
            -0.37720000743865967
          ]
        }
      ]
    },
    {
      "id": "U:134",
      "chain": "U",
      "resseq": 134,
      "icode": "",
      "resname": "THR",
      "hetflag": " ",
      "sasa": 0.0,
      "atoms": [
        {
          "atom_index": 1052,
          "name": "N",
          "element": "N",
          "coord": [
            -4.0467000007629395,
            0.19910000264644623,
            -0.5623000264167786
          ]
        },
        {
          "atom_index": 1053,
          "name": "CA",
          "element": "C",
          "coord": [
            -3.9539999961853027,
            0.12770000100135803,
            -0.6510000228881836
          ]
        },
        {
          "atom_index": 1054,
          "name": "C",
          "element": "C",
          "coord": [
            -3.8097000122070312,
            0.1632000058889389,
            -0.6144000291824341
          ]
        },
        {
          "atom_index": 1055,
          "name": "O",
          "element": "O",
          "coord": [
            -3.7785000801086426,
            0.28029999136924744,
            -0.589900016784668
          ]
        },
        {
          "atom_index": 1056,
          "name": "CB",
          "element": "C",
          "coord": [
            -3.976900100708008,
            0.16130000352859497,
            -0.800599992275238
          ]
        },
        {
          "atom_index": 1057,
          "name": "OG1",
          "element": "O",
          "coord": [
            -4.112199783325195,
            0.13210000097751617,
            -0.8374999761581421
          ]
        },
        {
          "atom_index": 1058,
          "name": "CG2",
          "element": "C",
          "coord": [
            -3.8828999996185303,
            0.08060000091791153,
            -0.8913000226020813
          ]
        }
      ]
    },
    {
      "id": "U:135",
      "chain": "U",
      "resseq": 135,
      "icode": "",
      "resname": "SER",
      "hetflag": " ",
      "sasa": 0.4106237590312958,
      "atoms": [
        {
          "atom_index": 1059,
          "name": "N",
          "element": "N",
          "coord": [
            -3.723299980163574,
            0.061900001019239426,
            -0.6111999750137329
          ]
        },
        {
          "atom_index": 1060,
          "name": "CA",
          "element": "C",
          "coord": [
            -3.580699920654297,
            0.0812000036239624,
            -0.586899995803833
          ]
        },
        {
          "atom_index": 1061,
          "name": "C",
          "element": "C",
          "coord": [
            -3.5106000900268555,
            0.11789999902248383,
            -0.7164999842643738
          ]
        },
        {
          "atom_index": 1062,
          "name": "O",
          "element": "O",
          "coord": [
            -3.5250000953674316,
            0.048500001430511475,
            -0.8172000050544739
          ]
        },
        {
          "atom_index": 1063,
          "name": "CB",
          "element": "C",
          "coord": [
            -3.5178000926971436,
            -0.046300001442432404,
            -0.5291000008583069
          ]
        },
        {
          "atom_index": 1064,
          "name": "OG",
          "element": "O",
          "coord": [
            -3.5703001022338867,
            -0.07490000128746033,
            -0.40059998631477356
          ]
        }
      ]
    },
    {
      "id": "U:136",
      "chain": "U",
      "resseq": 136,
      "icode": "",
      "resname": "CYS",
      "hetflag": " ",
      "sasa": 0.0,
      "atoms": [
        {
          "atom_index": 1065,
          "name": "N",
          "element": "N",
          "coord": [
            -3.434299945831299,
            0.22689999639987946,
            -0.7128000259399414
          ]
        },
        {
          "atom_index": 1066,
          "name": "CA",
          "element": "C",
          "coord": [
            -3.355799913406372,
            0.2712000012397766,
            -0.8273000121116638
          ]
        },
        {
          "atom_index": 1067,
          "name": "C",
          "element": "C",
          "coord": [
            -3.212100028991699,
            0.29330000281333923,
            -0.7825999855995178
          ]
        },
        {
          "atom_index": 1068,
          "name": "O",
          "element": "O",
          "coord": [
            -3.1839001178741455,
            0.2939999997615814,
            -0.6628999710083008
          ]
        },
        {
          "atom_index": 1069,
          "name": "CB",
          "element": "C",
          "coord": [
            -3.4149999618530273,
            0.4000000059604645,
            -0.8853999972343445
          ]
        },
        {
          "atom_index": 1070,
          "name": "SG",
          "element": "S",
          "coord": [
            -3.586199998855591,
            0.3817000091075897,
            -0.941100001335144
          ]
        }
      ]
    },
    {
      "id": "U:137",
      "chain": "U",
      "resseq": 137,
      "icode": "",
      "resname": "GLU",
      "hetflag": " ",
      "sasa": 0.0,
      "atoms": [
        {
          "atom_index": 1071,
          "name": "N",
          "element": "N",
          "coord": [
            -3.1210999488830566,
            0.31049999594688416,
            -0.8776000142097473
          ]
        },
        {
          "atom_index": 1072,
          "name": "CA",
          "element": "C",
          "coord": [
            -2.9814000129699707,
            0.33219999074935913,
            -0.8420000076293945
          ]
        },
        {
          "atom_index": 1073,
          "name": "C",
          "element": "C",
          "coord": [
            -2.9326000213623047,
            0.4724000096321106,
            -0.878000020980835
          ]
        },
        {
          "atom_index": 1074,
          "name": "O",
          "element": "O",
          "coord": [
            -2.983599901199341,
            0.5346999764442444,
            -0.9714999794960022
          ]
        },
        {
          "atom_index": 1075,
          "name": "CB",
          "element": "C",
          "coord": [
            -2.8921000957489014,
            0.22509999573230743,
            -0.9043999910354614
          ]
        },
        {
          "atom_index": 1076,
          "name": "CG",
          "element": "C",
          "coord": [
            -2.8884999752044678,
            0.22419999539852142,
            -1.05649995803833
          ]
        },
        {
          "atom_index": 1077,
          "name": "CD",
          "element": "C",
          "coord": [
            -2.828000068664551,
            0.09719999879598618,
            -1.1124999523162842
          ]
        },
        {
          "atom_index": 1078,
          "name": "OE1",
          "element": "O",
          "coord": [
            -2.8434998989105225,
            -0.009200000204145908,
            -1.0490000247955322
          ]
        },
        {
          "atom_index": 1079,
          "name": "OE2",
          "element": "O",
          "coord": [
            -2.765500068664551,
            0.10369999706745148,
            -1.2199000120162964
          ]
        }
      ]
    },
    {
      "id": "U:138",
      "chain": "U",
      "resseq": 138,
      "icode": "",
      "resname": "ILE",
      "hetflag": " ",
      "sasa": 0.0,
      "atoms": [
        {
          "atom_index": 1080,
          "name": "N",
          "element": "N",
          "coord": [
            -2.8357999324798584,
            0.5220999717712402,
            -0.8011999726295471
          ]
        },
        {
          "atom_index": 1081,
          "name": "CA",
          "element": "C",
          "coord": [
            -2.769399881362915,
            0.6492000222206116,
            -0.83160001039505
          ]
        },
        {
          "atom_index": 1082,
          "name": "C",
          "element": "C",
          "coord": [
            -2.6182000637054443,
            0.6290000081062317,
            -0.8330000042915344
          ]
        },
        {
          "atom_index": 1083,
          "name": "O",
          "element": "O",
          "coord": [
            -2.567199945449829,
            0.541100025177002,
            -0.7635999917984009
          ]
        },
        {
          "atom_index": 1084,
          "name": "CB",
          "element": "C",
          "coord": [
            -2.81030011177063,
            0.7635999917984009,
            -0.7353000044822693
          ]
        },
        {
          "atom_index": 1085,
          "name": "CG1",
          "element": "C",
          "coord": [
            -2.794300079345703,
            0.722599983215332,
            -0.5889000296592712
          ]
        },
        {
          "atom_index": 1086,
          "name": "CG2",
          "element": "C",
          "coord": [
            -2.9532999992370605,
            0.8069999814033508,
            -0.7626000046730042
          ]
        },
        {
          "atom_index": 1087,
          "name": "CD1",
          "element": "C",
          "coord": [
            -2.8136000633239746,
            0.8363999724388123,
            -0.490200012922287
          ]
        }
      ]
    },
    {
      "id": "U:139",
      "chain": "U",
      "resseq": 139,
      "icode": "",
      "resname": "THR",
      "hetflag": " ",
      "sasa": 0.0,
      "atoms": [
        {
          "atom_index": 1088,
          "name": "N",
          "element": "N",
          "coord": [
            -2.548099994659424,
            0.7088000178337097,
            -0.9132999777793884
          ]
        },
        {
          "atom_index": 1089,
          "name": "CA",
          "element": "C",
          "coord": [
            -2.4047000408172607,
            0.6899999976158142,
            -0.9369999766349792
          ]
        },
        {
          "atom_index": 1090,
          "name": "C",
          "element": "C",
          "coord": [
            -2.334399938583374,
            0.8253999948501587,
            -0.9350000023841858
          ]
        },
        {
          "atom_index": 1091,
          "name": "O",
          "element": "O",
          "coord": [
            -2.38700008392334,
            0.9236000180244446,
            -0.9878000020980835
          ]
        },
        {
          "atom_index": 1092,
          "name": "CB",
          "element": "C",
          "coord": [
            -2.379300117492676,
            0.6233000159263611,
            -1.0741000175476074
          ]
        },
        {
          "atom_index": 1093,
          "name": "OG1",
          "element": "O",
          "coord": [
            -2.452699899673462,
            0.5008000135421753,
            -1.0831999778747559
          ]
        },
        {
          "atom_index": 1094,
          "name": "CG2",
          "element": "C",
          "coord": [
            -2.2309000492095947,
            0.593999981880188,
            -1.0958000421524048
          ]
        }
      ]
    },
    {
      "id": "U:140",
      "chain": "U",
      "resseq": 140,
      "icode": "",
      "resname": "GLY",
      "hetflag": " ",
      "sasa": 0.0,
      "atoms": [
        {
          "atom_index": 1095,
          "name": "N",
          "element": "N",
          "coord": [
            -2.2165000438690186,
            0.8306000232696533,
            -0.8734999895095825
          ]
        },
        {
          "atom_index": 1096,
          "name": "CA",
          "element": "C",
          "coord": [
            -2.140000104904175,
            0.9538000226020813,
            -0.8715000152587891
          ]
        },
        {
          "atom_index": 1097,
          "name": "C",
          "element": "C",
          "coord": [
            -2.0114998817443848,
            0.9516000151634216,
            -0.791700005531311
          ]
        },
        {
          "atom_index": 1098,
          "name": "O",
          "element": "O",
          "coord": [
            -1.9823999404907227,
            0.8557999730110168,
            -0.7186999917030334
          ]
        }
      ]
    },
    {
      "id": "U:141",
      "chain": "U",
      "resseq": 141,
      "icode": "",
      "resname": "PHE",
      "hetflag": " ",
      "sasa": 0.0,
      "atoms": [
        {
          "atom_index": 1099,
          "name": "N",
          "element": "N",
          "coord": [
            -1.9354000091552734,
            1.0592999458312988,
            -0.8090000152587891
          ]
        },
        {
          "atom_index": 1100,
          "name": "CA",
          "element": "C",
          "coord": [
            -1.80840003490448,
            1.083299994468689,
            -0.741599977016449
          ]
        },
        {
          "atom_index": 1101,
          "name": "C",
          "element": "C",
          "coord": [
            -1.8265999555587769,
            1.1835999488830566,
            -0.6272000074386597
          ]
        },
        {
          "atom_index": 1102,
          "name": "O",
          "element": "O",
          "coord": [
            -1.7295000553131104,
            1.2411999702453613,
            -0.5794000029563904
          ]
        },
        {
          "atom_index": 1103,
          "name": "CB",
          "element": "C",
          "coord": [
            -1.708400011062622,
            1.1441999673843384,
            -0.8407999873161316
          ]
        },
        {
          "atom_index": 1104,
          "name": "CG",
          "element": "C",
          "coord": [
            -1.6434999704360962,
            1.0456000566482544,
            -0.9344000220298767
          ]
        },
        {
          "atom_index": 1105,
          "name": "CD1",
          "element": "C",
          "coord": [
            -1.555899977684021,
            0.9484000205993652,
            -0.8866000175476074
          ]
        },
        {
          "atom_index": 1106,
          "name": "CD2",
          "element": "C",
          "coord": [
            -1.6633000373840332,
            1.0556000471115112,
            -1.0717999935150146
          ]
        },
        {
          "atom_index": 1107,
          "name": "CE1",
          "element": "C",
          "coord": [
            -1.4930000305175781,
            0.8604999780654907,
            -0.9735000133514404
          ]
        },
        {
          "atom_index": 1108,
          "name": "CE2",
          "element": "C",
          "coord": [
            -1.6004999876022339,
            0.9682000279426575,
            -1.1593999862670898
          ]
        },
        {
          "atom_index": 1109,
          "name": "CZ",
          "element": "C",
          "coord": [
            -1.5160000324249268,
            0.8695999979972839,
            -1.1100000143051147
          ]
        }
      ]
    },
    {
      "id": "U:142",
      "chain": "U",
      "resseq": 142,
      "icode": "",
      "resname": "GLY",
      "hetflag": " ",
      "sasa": 0.0,
      "atoms": [
        {
          "atom_index": 1110,
          "name": "N",
          "element": "N",
          "coord": [
            -1.9509999752044678,
            1.2070000171661377,
            -0.5855000019073486
          ]
        },
        {
          "atom_index": 1111,
          "name": "CA",
          "element": "C",
          "coord": [
            -1.9795000553131104,
            1.3028000593185425,
            -0.4781999886035919
          ]
        },
        {
          "atom_index": 1112,
          "name": "C",
          "element": "C",
          "coord": [
            -1.934499979019165,
            1.2577999830245972,
            -0.33970001339912415
          ]
        },
        {
          "atom_index": 1113,
          "name": "O",
          "element": "O",
          "coord": [
            -1.8961000442504883,
            1.142300009727478,
            -0.3199999928474426
          ]
        }
      ]
    },
    {
      "id": "U:143",
      "chain": "U",
      "resseq": 143,
      "icode": "",
      "resname": "LYS",
      "hetflag": " ",
      "sasa": 0.0,
      "atoms": [
        {
          "atom_index": 1114,
          "name": "N",
          "element": "N",
          "coord": [
            -1.941100001335144,
            1.3494000434875488,
            -0.24330000579357147
          ]
        },
        {
          "atom_index": 1115,
          "name": "CA",
          "element": "C",
          "coord": [
            -1.8931000232696533,
            1.3243999481201172,
            -0.10649999976158142
          ]
        },
        {
          "atom_index": 1116,
          "name": "C",
          "element": "C",
          "coord": [
            -1.9519000053405762,
            1.197700023651123,
            -0.04399999976158142
          ]
        },
        {
          "atom_index": 1117,
          "name": "O",
          "element": "O",
          "coord": [
            -2.0676000118255615,
            1.1643999814987183,
            -0.0689999982714653
          ]
        },
        {
          "atom_index": 1118,
          "name": "CB",
          "element": "C",
          "coord": [
            -1.9249999523162842,
            1.444100022315979,
            -0.017500000074505806
          ]
        },
        {
          "atom_index": 1119,
          "name": "CG",
          "element": "C",
          "coord": [
            -1.8443000316619873,
            1.5694999694824219,
            -0.046799998730421066
          ]
        },
        {
          "atom_index": 1120,
          "name": "CD",
          "element": "C",
          "coord": [
            -1.8753000497817993,
            1.6722999811172485,
            0.061000000685453415
          ]
        },
        {
          "atom_index": 1121,
          "name": "CE",
          "element": "C",
          "coord": [
            -1.8144999742507935,
            1.8080999851226807,
            0.031599998474121094
          ]
        },
        {
          "atom_index": 1122,
          "name": "NZ",
          "element": "N",
          "coord": [
            -1.851199984550476,
            1.9005999565124512,
            0.1429000049829483
          ]
        }
      ]
    },
    {
      "id": "U:144",
      "chain": "U",
      "resseq": 144,
      "icode": "",
      "resname": "GLU",
      "hetflag": " ",
      "sasa": 0.0,
      "atoms": [
        {
          "atom_index": 1123,
          "name": "N",
          "element": "N",
          "coord": [
            -1.8707000017166138,
            1.1273000240325928,
            0.03530000150203705
          ]
        },
        {
          "atom_index": 1124,
          "name": "CA",
          "element": "C",
          "coord": [
            -1.9143999814987183,
            1.0068000555038452,
            0.10700000077486038
          ]
        },
        {
          "atom_index": 1125,
          "name": "C",
          "element": "C",
          "coord": [
            -1.9697999954223633,
            1.0399999618530273,
            0.2451000064611435
          ]
        },
        {
          "atom_index": 1126,
          "name": "O",
          "element": "O",
          "coord": [
            -2.040800094604492,
            0.9592999815940857,
            0.3050999939441681
          ]
        },
        {
          "atom_index": 1127,
          "name": "CB",
          "element": "C",
          "coord": [
            -1.798200011253357,
            0.9085999727249146,
            0.12380000203847885
          ]
        },
        {
          "atom_index": 1128,
          "name": "CG",
          "element": "C",
          "coord": [
            -1.7331000566482544,
            0.8622000217437744,
            -0.005400000140070915
          ]
        },
        {
          "atom_index": 1129,
          "name": "CD",
          "element": "C",
          "coord": [
            -1.6440999507904053,
            0.7419999837875366,
            0.01730000041425228
          ]
        },
        {
          "atom_index": 1130,
          "name": "OE1",
          "element": "O",
          "coord": [
            -1.5204999446868896,
            0.7580000162124634,
            0.011699999682605267
          ]
        },
        {
          "atom_index": 1131,
          "name": "OE2",
          "element": "O",
          "coord": [
            -1.6979999542236328,
            0.6330999732017517,
            0.04560000076889992
          ]
        }
      ]
    },
    {
      "id": "U:145",
      "chain": "U",
      "resseq": 145,
      "icode": "",
      "resname": "GLN",
      "hetflag": " ",
      "sasa": 3.5675106048583984,
      "atoms": [
        {
          "atom_index": 1132,
          "name": "N",
          "element": "N",
          "coord": [
            -1.9397000074386597,
            1.159600019454956,
            0.29109999537467957
          ]
        },
        {
          "atom_index": 1133,
          "name": "CA",
          "element": "C",
          "coord": [
            -1.992900013923645,
            1.215399980545044,
            0.41190001368522644
          ]
        },
        {
          "atom_index": 1134,
          "name": "C",
          "element": "C",
          "coord": [
            -2.0102999210357666,
            1.3659000396728516,
            0.39800000190734863
          ]
        },
        {
          "atom_index": 1135,
          "name": "O",
          "element": "O",
          "coord": [
            -1.9296000003814697,
            1.4326000213623047,
            0.34369999170303345
          ]
        },
        {
          "atom_index": 1136,
          "name": "CB",
          "element": "C",
          "coord": [
            -1.8997999429702759,
            1.187600016593933,
            0.52920001745224
          ]
        },
        {
          "atom_index": 1137,
          "name": "CG",
          "element": "C",
          "coord": [
            -1.8392000198364258,
            1.0526000261306763,
            0.5296000242233276
          ]
        },
        {
          "atom_index": 1138,
          "name": "CD",
          "element": "C",
          "coord": [
            -1.8097000122070312,
            1.0094000101089478,
            0.6675000190734863
          ]
        },
        {
          "atom_index": 1139,
          "name": "OE1",
          "element": "O",
          "coord": [
            -1.6930999755859375,
            1.0080000162124634,
            0.707099974155426
          ]
        },
        {
          "atom_index": 1140,
          "name": "NE2",
          "element": "N",
          "coord": [
            -1.9119999408721924,
            0.9769999980926514,
            0.7433000206947327
          ]
        }
      ]
    },
    {
      "id": "U:146",
      "chain": "U",
      "resseq": 146,
      "icode": "",
      "resname": "SER",
      "hetflag": " ",
      "sasa": 0.0,
      "atoms": [
        {
          "atom_index": 1141,
          "name": "N",
          "element": "N",
          "coord": [
            -2.1198999881744385,
            1.4140000343322754,
            0.4503999948501587
          ]
        },
        {
          "atom_index": 1142,
          "name": "CA",
          "element": "C",
          "coord": [
            -2.1500000953674316,
            1.5563000440597534,
            0.4359000027179718
          ]
        },
        {
          "atom_index": 1143,
          "name": "C",
          "element": "C",
          "coord": [
            -2.034899950027466,
            1.644700050354004,
            0.4837000072002411
          ]
        },
        {
          "atom_index": 1144,
          "name": "O",
          "element": "O",
          "coord": [
            -2.0099000930786133,
            1.750599980354309,
            0.42649999260902405
          ]
        },
        {
          "atom_index": 1145,
          "name": "CB",
          "element": "C",
          "coord": [
            -2.27839994430542,
            1.591599941253662,
            0.5102999806404114
          ]
        },
        {
          "atom_index": 1146,
          "name": "OG",
          "element": "O",
          "coord": [
            -2.3882999420166016,
            1.5247999429702759,
            0.45100000500679016
          ]
        }
      ]
    },
    {
      "id": "U:147",
      "chain": "U",
      "resseq": 147,
      "icode": "",
      "resname": "THR",
      "hetflag": " ",
      "sasa": 5.018700122833252,
      "atoms": [
        {
          "atom_index": 1147,
          "name": "N",
          "element": "N",
          "coord": [
            -1.964900016784668,
            1.5990999937057495,
            0.5874000191688538
          ]
        },
        {
          "atom_index": 1148,
          "name": "CA",
          "element": "C",
          "coord": [
            -1.8560999631881714,
            1.6761000156402588,
            0.6488000154495239
          ]
        },
        {
          "atom_index": 1149,
          "name": "C",
          "element": "C",
          "coord": [
            -1.7238999605178833,
            1.6656999588012695,
            0.5730999708175659
          ]
        },
        {
          "atom_index": 1150,
          "name": "O",
          "element": "O",
          "coord": [
            -1.6305999755859375,
            1.7418999671936035,
            0.6007000207901001
          ]
        },
        {
          "atom_index": 1151,
          "name": "CB",
          "element": "C",
          "coord": [
            -1.8325999975204468,
            1.6334999799728394,
            0.795199990272522
          ]
        },
        {
          "atom_index": 1152,
          "name": "OG1",
          "element": "O",
          "coord": [
            -1.808899998664856,
            1.4925999641418457,
            0.8008000254631042
          ]
        },
        {
          "atom_index": 1153,
          "name": "CG2",
          "element": "C",
          "coord": [
            -1.9536000490188599,
            1.6670000553131104,
            0.8816999793052673
          ]
        }
      ]
    },
    {
      "id": "U:148",
      "chain": "U",
      "resseq": 148,
      "icode": "",
      "resname": "ASP",
      "hetflag": " ",
      "sasa": 0.0,
      "atoms": [
        {
          "atom_index": 1154,
          "name": "N",
          "element": "N",
          "coord": [
            -1.71589994430542,
            1.5717999935150146,
            0.4787999987602234
          ]
        },
        {
          "atom_index": 1155,
          "name": "CA",
          "element": "C",
          "coord": [
            -1.5937000513076782,
            1.5489000082015991,
            0.40059998631477356
          ]
        },
        {
          "atom_index": 1156,
          "name": "C",
          "element": "C",
          "coord": [
            -1.5501999855041504,
            1.6719000339508057,
            0.32199999690055847
          ]
        },
        {
          "atom_index": 1157,
          "name": "O",
          "element": "O",
          "coord": [
            -1.6332999467849731,
            1.750100016593933,
            0.2770000100135803
          ]
        },
        {
          "atom_index": 1158,
          "name": "CB",
          "element": "C",
          "coord": [
            -1.611199975013733,
            1.4313000440597534,
            0.30320000648498535
          ]
        },
        {
          "atom_index": 1159,
          "name": "CG",
          "element": "C",
          "coord": [
            -1.597100019454956,
            1.2950999736785889,
            0.3700999915599823
          ]
        },
        {
          "atom_index": 1160,
          "name": "OD1",
          "element": "O",
          "coord": [
            -1.5609999895095825,
            1.2874000072479248,
            0.4893999993801117
          ]
        },
        {
          "atom_index": 1161,
          "name": "OD2",
          "element": "O",
          "coord": [
            -1.6237000226974487,
            1.1937999725341797,
            0.30169999599456787
          ]
        }
      ]
    },
    {
      "id": "U:149",
      "chain": "U",
      "resseq": 149,
      "icode": "",
      "resname": "TYR",
      "hetflag": " ",
      "sasa": 6.32382869720459,
      "atoms": [
        {
          "atom_index": 1162,
          "name": "N",
          "element": "N",
          "coord": [
            -1.4189000129699707,
            1.687999963760376,
            0.3070000112056732
          ]
        },
        {
          "atom_index": 1163,
          "name": "CA",
          "element": "C",
          "coord": [
            -1.3631000518798828,
            1.791599988937378,
            0.22059999406337738
          ]
        },
        {
          "atom_index": 1164,
          "name": "C",
          "element": "C",
          "coord": [
            -1.3301000595092773,
            1.733199954032898,
            0.08410000056028366
          ]
        },
        {
          "atom_index": 1165,
          "name": "O",
          "element": "O",
          "coord": [
            -1.3515000343322754,
            1.7968000173568726,
            -0.01889999955892563
          ]
        },
        {
          "atom_index": 1166,
          "name": "CB",
          "element": "C",
          "coord": [
            -1.2373000383377075,
            1.8513000011444092,
            0.28459998965263367
          ]
        },
        {
          "atom_index": 1167,
          "name": "CG",
          "element": "C",
          "coord": [
            -1.1756999492645264,
            1.9686000347137451,
            0.210999995470047
          ]
        },
        {
          "atom_index": 1168,
          "name": "CD1",
          "element": "C",
          "coord": [
            -1.2551000118255615,
            2.0664000511169434,
            0.149399995803833
          ]
        },
        {
          "atom_index": 1169,
          "name": "CD2",
          "element": "C",
          "coord": [
            -1.0374000072479248,
            1.983299970626831,
            0.20469999313354492
          ]
        },
        {
          "atom_index": 1170,
          "name": "CE1",
          "element": "C",
          "coord": [
            -1.19760000705719,
            2.174099922180176,
            0.08269999921321869
          ]
        },
        {
          "atom_index": 1171,
          "name": "CE2",
          "element": "C",
          "coord": [
            -0.9793999791145325,
            2.0906999111175537,
            0.13930000364780426
          ]
        },
        {
          "atom_index": 1172,
          "name": "CZ",
          "element": "C",
          "coord": [
            -1.0597000122070312,
            2.1854000091552734,
            0.07840000092983246
          ]
        },
        {
          "atom_index": 1173,
          "name": "OH",
          "element": "O",
          "coord": [
            -1.0009000301361084,
            2.291300058364868,
            0.013500000350177288
          ]
        }
      ]
    },
    {
      "id": "U:150",
      "chain": "U",
      "resseq": 150,
      "icode": "",
      "resname": "LEU",
      "hetflag": " ",
      "sasa": 2.871626138687134,
      "atoms": [
        {
          "atom_index": 1174,
          "name": "N",
          "element": "N",
          "coord": [
            -1.277500033378601,
            1.611299991607666,
            0.08479999750852585
          ]
        },
        {
          "atom_index": 1175,
          "name": "CA",
          "element": "C",
          "coord": [
            -1.2396999597549438,
            1.5418000221252441,
            -0.037700001150369644
          ]
        },
        {
          "atom_index": 1176,
          "name": "C",
          "element": "C",
          "coord": [
            -1.3583999872207642,
            1.469499945640564,
            -0.1005999967455864
          ]
        },
        {
          "atom_index": 1177,
          "name": "O",
          "element": "O",
          "coord": [
            -1.4539999961853027,
            1.4336999654769897,
            -0.03220000118017197
          ]
        },
        {
          "atom_index": 1178,
          "name": "CB",
          "element": "C",
          "coord": [
            -1.1287000179290771,
            1.440600037574768,
            -0.008100000210106373
          ]
        },
        {
          "atom_index": 1179,
          "name": "CG",
          "element": "C",
          "coord": [
            -0.9807999730110168,
            1.4788000583648682,
            -0.024399999529123306
          ]
        },
        {
          "atom_index": 1180,
          "name": "CD1",
          "element": "C",
          "coord": [
            -0.9545000195503235,
            1.6243000030517578,
            0.00800000037997961
          ]
        },
        {
          "atom_index": 1181,
          "name": "CD2",
          "element": "C",
          "coord": [
            -0.8955000042915344,
            1.3890000581741333,
            0.0632999986410141
          ]
        }
      ]
    },
    {
      "id": "U:151",
      "chain": "U",
      "resseq": 151,
      "icode": "",
      "resname": "TYR",
      "hetflag": " ",
      "sasa": 0.0,
      "atoms": [
        {
          "atom_index": 1182,
          "name": "N",
          "element": "N",
          "coord": [
            -1.3509999513626099,
            1.4503999948501587,
            -0.23180000483989716
          ]
        },
        {
          "atom_index": 1183,
          "name": "CA",
          "element": "C",
          "coord": [
            -1.4408999681472778,
            1.3616000413894653,
            -0.3027999997138977
          ]
        },
        {
          "atom_index": 1184,
          "name": "C",
          "element": "C",
          "coord": [
            -1.371899962425232,
            1.2259000539779663,
            -0.30809998512268066
          ]
        },
        {
          "atom_index": 1185,
          "name": "O",
          "element": "O",
          "coord": [
            -1.2486000061035156,
            1.2203999757766724,
            -0.30720001459121704
          ]
        },
        {
          "atom_index": 1186,
          "name": "CB",
          "element": "C",
          "coord": [
            -1.461899995803833,
            1.4128999710083008,
            -0.44510000944137573
          ]
        },
        {
          "atom_index": 1187,
          "name": "CG",
          "element": "C",
          "coord": [
            -1.5542000532150269,
            1.5326000452041626,
            -0.4593000113964081
          ]
        },
        {
          "atom_index": 1188,
          "name": "CD1",
          "element": "C",
          "coord": [
            -1.6105999946594238,
            1.5964000225067139,
            -0.34779998660087585
          ]
        },
        {
          "atom_index": 1189,
          "name": "CD2",
          "element": "C",
          "coord": [
            -1.582800030708313,
            1.5839999914169312,
            -0.5849999785423279
          ]
        },
        {
          "atom_index": 1190,
          "name": "CE1",
          "element": "C",
          "coord": [
            -1.694200038909912,
            1.705899953842163,
            -0.3625999987125397
          ]
        },
        {
          "atom_index": 1191,
          "name": "CE2",
          "element": "C",
          "coord": [
            -1.6668000221252441,
            1.6931999921798706,
            -0.600600004196167
          ]
        },
        {
          "atom_index": 1192,
          "name": "CZ",
          "element": "C",
          "coord": [
            -1.7214000225067139,
            1.7538000345230103,
            -0.4896000027656555
          ]
        },
        {
          "atom_index": 1193,
          "name": "OH",
          "element": "O",
          "coord": [
            -1.8040000200271606,
            1.861899971961975,
            -0.5080999732017517
          ]
        }
      ]
    },
    {
      "id": "U:152",
      "chain": "U",
      "resseq": 152,
      "icode": "",
      "resname": "PRO",
      "hetflag": " ",
      "sasa": 0.0,
      "atoms": [
        {
          "atom_index": 1194,
          "name": "N",
          "element": "N",
          "coord": [
            -1.4499000310897827,
            1.1157000064849854,
            -0.31220000982284546
          ]
        },
        {
          "atom_index": 1195,
          "name": "CA",
          "element": "C",
          "coord": [
            -1.3904000520706177,
            0.983299970626831,
            -0.33180001378059387
          ]
        },
        {
          "atom_index": 1196,
          "name": "C",
          "element": "C",
          "coord": [
            -1.3163000345230103,
            0.9722999930381775,
            -0.4648999869823456
          ]
        },
        {
          "atom_index": 1197,
          "name": "O",
          "element": "O",
          "coord": [
            -1.3588999509811401,
            1.0283000469207764,
            -0.5662000179290771
          ]
        },
        {
          "atom_index": 1198,
          "name": "CB",
          "element": "C",
          "coord": [
            -1.511299967765808,
            0.8891000151634216,
            -0.32989999651908875
          ]
        },
        {
          "atom_index": 1199,
          "name": "CG",
          "element": "C",
          "coord": [
            -1.6274000406265259,
            0.9758999943733215,
            -0.36410000920295715
          ]
        },
        {
          "atom_index": 1200,
          "name": "CD",
          "element": "C",
          "coord": [
            -1.5960999727249146,
            1.107300043106079,
            -0.29899999499320984
          ]
        }
      ]
    },
    {
      "id": "U:153",
      "chain": "U",
      "resseq": 153,
      "icode": "",
      "resname": "GLU",
      "hetflag": " ",
      "sasa": 0.0,
      "atoms": [
        {
          "atom_index": 1201,
          "name": "N",
          "element": "N",
          "coord": [
            -1.2041000127792358,
            0.9017000198364258,
            -0.4616999924182892
          ]
        },
        {
          "atom_index": 1202,
          "name": "CA",
          "element": "C",
          "coord": [
            -1.1236000061035156,
            0.8756999969482422,
            -0.5795000195503235
          ]
        },
        {
          "atom_index": 1203,
          "name": "C",
          "element": "C",
          "coord": [
            -1.1868000030517578,
            0.7645000219345093,
            -0.6654999852180481
          ]
        },
        {
          "atom_index": 1204,
          "name": "O",
          "element": "O",
          "coord": [
            -1.1598000526428223,
            0.7545999884605408,
            -0.7849000096321106
          ]
        },
        {
          "atom_index": 1205,
          "name": "CB",
          "element": "C",
          "coord": [
            -0.9829999804496765,
            0.8367999792098999,
            -0.5322999954223633
          ]
        },
        {
          "atom_index": 1206,
          "name": "CG",
          "element": "C",
          "coord": [
            -0.8705999851226807,
            0.8564000129699707,
            -0.6315000057220459
          ]
        },
        {
          "atom_index": 1207,
          "name": "CD",
          "element": "C",
          "coord": [
            -0.869700014591217,
            0.9922000169754028,
            -0.697700023651123
          ]
        },
        {
          "atom_index": 1208,
          "name": "OE1",
          "element": "O",
          "coord": [
            -0.8741999864578247,
            1.097100019454956,
            -0.6291000247001648
          ]
        },
        {
          "atom_index": 1209,
          "name": "OE2",
          "element": "O",
          "coord": [
            -0.8632000088691711,
            0.9918000102043152,
            -0.8209999799728394
          ]
        }
      ]
    },
    {
      "id": "U:154",
      "chain": "U",
      "resseq": 154,
      "icode": "",
      "resname": "GLN",
      "hetflag": " ",
      "sasa": 0.0630597174167633,
      "atoms": [
        {
          "atom_index": 1210,
          "name": "N",
          "element": "N",
          "coord": [
            -1.2724000215530396,
            0.6825000047683716,
            -0.6047999858856201
          ]
        },
        {
          "atom_index": 1211,
          "name": "CA",
          "element": "C",
          "coord": [
            -1.3346999883651733,
            0.5695000290870667,
            -0.6747999787330627
          ]
        },
        {
          "atom_index": 1212,
          "name": "C",
          "element": "C",
          "coord": [
            -1.4846999645233154,
            0.5922999978065491,
            -0.6887999773025513
          ]
        },
        {
          "atom_index": 1213,
          "name": "O",
          "element": "O",
          "coord": [
            -1.5506000518798828,
            0.6352999806404114,
            -0.5939000248908997
          ]
        },
        {
          "atom_index": 1214,
          "name": "CB",
          "element": "C",
          "coord": [
            -1.3070000410079956,
            0.43950000405311584,
            -0.5982000231742859
          ]
        },
        {
          "atom_index": 1215,
          "name": "CG",
          "element": "C",
          "coord": [
            -1.3588000535964966,
            0.31189998984336853,
            -0.6636999845504761
          ]
        },
        {
          "atom_index": 1216,
          "name": "CD",
          "element": "C",
          "coord": [
            -1.274899959564209,
            0.26820001006126404,
            -0.7817000150680542
          ]
        },
        {
          "atom_index": 1217,
          "name": "OE1",
          "element": "O",
          "coord": [
            -1.1518000364303589,
            0.2628999948501587,
            -0.7731000185012817
          ]
        },
        {
          "atom_index": 1218,
          "name": "NE2",
          "element": "N",
          "coord": [
            -1.34089994430542,
            0.23499999940395355,
            -0.8925999999046326
          ]
        }
      ]
    },
    {
      "id": "U:155",
      "chain": "U",
      "resseq": 155,
      "icode": "",
      "resname": "LEU",
      "hetflag": " ",
      "sasa": 0.0,
      "atoms": [
        {
          "atom_index": 1219,
          "name": "N",
          "element": "N",
          "coord": [
            -1.538599967956543,
            0.5637999773025513,
            -0.8069000244140625
          ]
        },
        {
          "atom_index": 1220,
          "name": "CA",
          "element": "C",
          "coord": [
            -1.6813000440597534,
            0.5830000042915344,
            -0.8331000208854675
          ]
        },
        {
          "atom_index": 1221,
          "name": "C",
          "element": "C",
          "coord": [
            -1.766800045967102,
            0.5037000179290771,
            -0.734000027179718
          ]
        },
        {
          "atom_index": 1222,
          "name": "O",
          "element": "O",
          "coord": [
            -1.7278000116348267,
            0.39559999108314514,
            -0.6894999742507935
          ]
        },
        {
          "atom_index": 1223,
          "name": "CB",
          "element": "C",
          "coord": [
            -1.715000033378601,
            0.5439000129699707,
            -0.9771999716758728
          ]
        },
        {
          "atom_index": 1224,
          "name": "CG",
          "element": "C",
          "coord": [
            -1.8521000146865845,
            0.5802000164985657,
            -1.0355000495910645
          ]
        },
        {
          "atom_index": 1225,
          "name": "CD1",
          "element": "C",
          "coord": [
            -1.8762999773025513,
            0.730400025844574,
            -1.0389000177383423
          ]
        },
        {
          "atom_index": 1226,
          "name": "CD2",
          "element": "C",
          "coord": [
            -1.863800048828125,
            0.5217000246047974,
            -1.1755000352859497
          ]
        }
      ]
    },
    {
      "id": "U:156",
      "chain": "U",
      "resseq": 156,
      "icode": "",
      "resname": "LYS",
      "hetflag": " ",
      "sasa": 0.0,
      "atoms": [
        {
          "atom_index": 1227,
          "name": "N",
          "element": "N",
          "coord": [
            -1.882699966430664,
            0.5590999722480774,
            -0.6991000175476074
          ]
        },
        {
          "atom_index": 1228,
          "name": "CA",
          "element": "C",
          "coord": [
            -1.9745999574661255,
            0.49320000410079956,
            -0.6079000234603882
          ]
        },
        {
          "atom_index": 1229,
          "name": "C",
          "element": "C",
          "coord": [
            -2.1149001121520996,
            0.48339998722076416,
            -0.6650999784469604
          ]
        },
        {
          "atom_index": 1230,
          "name": "O",
          "element": "O",
          "coord": [
            -2.1528000831604004,
            0.557699978351593,
            -0.7567999958992004
          ]
        },
        {
          "atom_index": 1231,
          "name": "CB",
          "element": "C",
          "coord": [
            -1.9782999753952026,
            0.5652999877929688,
            -0.4726000130176544
          ]
        },
        {
          "atom_index": 1232,
          "name": "CG",
          "element": "C",
          "coord": [
            -1.8497999906539917,
            0.5533999800682068,
            -0.39160001277923584
          ]
        },
        {
          "atom_index": 1233,
          "name": "CD",
          "element": "C",
          "coord": [
            -1.8629000186920166,
            0.6215000152587891,
            -0.25540000200271606
          ]
        },
        {
          "atom_index": 1234,
          "name": "CE",
          "element": "C",
          "coord": [
            -1.9495999813079834,
            0.5388000011444092,
            -0.16089999675750732
          ]
        },
        {
          "atom_index": 1235,
          "name": "NZ",
          "element": "N",
          "coord": [
            -1.9754999876022339,
            0.607200026512146,
            -0.029999999329447746
          ]
        }
      ]
    },
    {
      "id": "U:157",
      "chain": "U",
      "resseq": 157,
      "icode": "",
      "resname": "MET",
      "hetflag": " ",
      "sasa": 0.0,
      "atoms": [
        {
          "atom_index": 1236,
          "name": "N",
          "element": "N",
          "coord": [
            -2.190999984741211,
            0.38940000534057617,
            -0.6114000082015991
          ]
        },
        {
          "atom_index": 1237,
          "name": "CA",
          "element": "C",
          "coord": [
            -2.3333001136779785,
            0.382099986076355,
            -0.6392999887466431
          ]
        },
        {
          "atom_index": 1238,
          "name": "C",
          "element": "C",
          "coord": [
            -2.4126999378204346,
            0.33379998803138733,
            -0.5187000036239624
          ]
        },
        {
          "atom_index": 1239,
          "name": "O",
          "element": "O",
          "coord": [
            -2.3584001064300537,
            0.27090001106262207,
            -0.42739999294281006
          ]
        },
        {
          "atom_index": 1240,
          "name": "CB",
          "element": "C",
          "coord": [
            -2.3638999462127686,
            0.301800012588501,
            -0.767300009727478
          ]
        },
        {
          "atom_index": 1241,
          "name": "CG",
          "element": "C",
          "coord": [
            -2.307499885559082,
            0.1615999937057495,
            -0.7775999903678894
          ]
        },
        {
          "atom_index": 1242,
          "name": "SD",
          "element": "S",
          "coord": [
            -2.3612000942230225,
            0.08810000121593475,
            -0.9345999956130981
          ]
        },
        {
          "atom_index": 1243,
          "name": "CE",
          "element": "C",
          "coord": [
            -2.3024001121520996,
            0.20409999787807465,
            -1.0550999641418457
          ]
        }
      ]
    },
    {
      "id": "U:158",
      "chain": "U",
      "resseq": 158,
      "icode": "",
      "resname": "THR",
      "hetflag": " ",
      "sasa": 0.0,
      "atoms": [
        {
          "atom_index": 1244,
          "name": "N",
          "element": "N",
          "coord": [
            -2.5404999256134033,
            0.3684999942779541,
            -0.5163000226020813
          ]
        },
        {
          "atom_index": 1245,
          "name": "CA",
          "element": "C",
          "coord": [
            -2.6280999183654785,
            0.32269999384880066,
            -0.40959998965263367
          ]
        },
        {
          "atom_index": 1246,
          "name": "C",
          "element": "C",
          "coord": [
            -2.7704999446868896,
            0.3091999888420105,
            -0.4603999853134155
          ]
        },
        {
          "atom_index": 1247,
          "name": "O",
          "element": "O",
          "coord": [
            -2.799999952316284,
            0.3402000069618225,
            -0.5759999752044678
          ]
        },
        {
          "atom_index": 1248,
          "name": "CB",
          "element": "C",
          "coord": [
            -2.619800090789795,
            0.41290000081062317,
            -0.28380000591278076
          ]
        },
        {
          "atom_index": 1249,
          "name": "OG1",
          "element": "O",
          "coord": [
            -2.6789000034332275,
            0.3449999988079071,
            -0.17270000278949738
          ]
        },
        {
          "atom_index": 1250,
          "name": "CG2",
          "element": "C",
          "coord": [
            -2.6898000240325928,
            0.5472000241279602,
            -0.30469998717308044
          ]
        }
      ]
    },
    {
      "id": "U:159",
      "chain": "U",
      "resseq": 159,
      "icode": "",
      "resname": "VAL",
      "hetflag": " ",
      "sasa": 0.0,
      "atoms": [
        {
          "atom_index": 1251,
          "name": "N",
          "element": "N",
          "coord": [
            -2.857300043106079,
            0.2605000138282776,
            -0.37310001254081726
          ]
        },
        {
          "atom_index": 1252,
          "name": "CA",
          "element": "C",
          "coord": [
            -2.9965999126434326,
            0.2379000037908554,
            -0.4074999988079071
          ]
        },
        {
          "atom_index": 1253,
          "name": "C",
          "element": "C",
          "coord": [
            -3.0806000232696533,
            0.3273000121116638,
            -0.319599986076355
          ]
        },
        {
          "atom_index": 1254,
          "name": "O",
          "element": "O",
          "coord": [
            -3.057800054550171,
            0.3361000120639801,
            -0.19910000264644623
          ]
        },
        {
          "atom_index": 1255,
          "name": "CB",
          "element": "C",
          "coord": [
            -3.0364999771118164,
            0.08910000324249268,
            -0.38989999890327454
          ]
        },
        {
          "atom_index": 1256,
          "name": "CG1",
          "element": "C",
          "coord": [
            -3.187299966812134,
            0.06989999860525131,
            -0.40119999647140503
          ]
        },
        {
          "atom_index": 1257,
          "name": "CG2",
          "element": "C",
          "coord": [
            -2.967099905014038,
            0.0044999998062849045,
            -0.49480000138282776
          ]
        }
      ]
    },
    {
      "id": "U:160",
      "chain": "U",
      "resseq": 160,
      "icode": "",
      "resname": "VAL",
      "hetflag": " ",
      "sasa": 0.0,
      "atoms": [
        {
          "atom_index": 1258,
          "name": "N",
          "element": "N",
          "coord": [
            -3.1754000186920166,
            0.3962000012397766,
            -0.38260000944137573
          ]
        },
        {
          "atom_index": 1259,
          "name": "CA",
          "element": "C",
          "coord": [
            -3.2753000259399414,
            0.4758000075817108,
            -0.31299999356269836
          ]
        },
        {
          "atom_index": 1260,
          "name": "C",
          "element": "C",
          "coord": [
            -3.4135000705718994,
            0.43939998745918274,
            -0.36640000343322754
          ]
        },
        {
          "atom_index": 1261,
          "name": "O",
          "element": "O",
          "coord": [
            -3.4263999462127686,
            0.3921000063419342,
            -0.48019999265670776
          ]
        },
        {
          "atom_index": 1262,
          "name": "CB",
          "element": "C",
          "coord": [
            -3.249500036239624,
            0.6281999945640564,
            -0.3271999955177307
          ]
        },
        {
          "atom_index": 1263,
          "name": "CG1",
          "element": "C",
          "coord": [
            -3.1315999031066895,
            0.670799970626831,
            -0.24050000309944153
          ]
        },
        {
          "atom_index": 1264,
          "name": "CG2",
          "element": "C",
          "coord": [
            -3.2265000343322754,
            0.6676999926567078,
            -0.4733999967575073
          ]
        }
      ]
    },
    {
      "id": "U:161",
      "chain": "U",
      "resseq": 161,
      "icode": "",
      "resname": "LYS",
      "hetflag": " ",
      "sasa": 2.31058669090271,
      "atoms": [
        {
          "atom_index": 1265,
          "name": "N",
          "element": "N",
          "coord": [
            -3.515700101852417,
            0.45980000495910645,
            -0.2833999991416931
          ]
        },
        {
          "atom_index": 1266,
          "name": "CA",
          "element": "C",
          "coord": [
            -3.6540000438690186,
            0.43299999833106995,
            -0.32170000672340393
          ]
        },
        {
          "atom_index": 1267,
          "name": "C",
          "element": "C",
          "coord": [
            -3.728600025177002,
            0.5608999729156494,
            -0.35830000042915344
          ]
        },
        {
          "atom_index": 1268,
          "name": "O",
          "element": "O",
          "coord": [
            -3.7179999351501465,
            0.6621999740600586,
            -0.2888000011444092
          ]
        },
        {
          "atom_index": 1269,
          "name": "CB",
          "element": "C",
          "coord": [
            -3.728300094604492,
            0.3587999939918518,
            -0.20980000495910645
          ]
        },
        {
          "atom_index": 1270,
          "name": "CG",
          "element": "C",
          "coord": [
            -3.676100015640259,
            0.218299999833107,
            -0.18359999358654022
          ]
        },
        {
          "atom_index": 1271,
          "name": "CD",
          "element": "C",
          "coord": [
            -3.7639000415802,
            0.14499999582767487,
            -0.08389999717473984
          ]
        },
        {
          "atom_index": 1272,
          "name": "CE",
          "element": "C",
          "coord": [
            -3.716200113296509,
            0.002400000113993883,
            -0.06159999966621399
          ]
        },
        {
          "atom_index": 1273,
          "name": "NZ",
          "element": "N",
          "coord": [
            -3.8178000450134277,
            -0.07479999959468842,
            0.015300000086426735
          ]
        }
      ]
    },
    {
      "id": "U:162",
      "chain": "U",
      "resseq": 162,
      "icode": "",
      "resname": "LEU",
      "hetflag": " ",
      "sasa": 0.0,
      "atoms": [
        {
          "atom_index": 1274,
          "name": "N",
          "element": "N",
          "coord": [
            -3.8032000064849854,
            0.553600013256073,
            -0.4684000015258789
          ]
        },
        {
          "atom_index": 1275,
          "name": "CA",
          "element": "C",
          "coord": [
            -3.884399890899658,
            0.6642000079154968,
            -0.51910001039505
          ]
        },
        {
          "atom_index": 1276,
          "name": "C",
          "element": "C",
          "coord": [
            -3.9941999912261963,
            0.7027000188827515,
            -0.4205999970436096
          ]
        },
        {
          "atom_index": 1277,
          "name": "O",
          "element": "O",
          "coord": [
            -4.063300132751465,
            0.6161999702453613,
            -0.36629998683929443
          ]
        },
        {
          "atom_index": 1278,
          "name": "CB",
          "element": "C",
          "coord": [
            -3.9451000690460205,
            0.6262000203132629,
            -0.6542999744415283
          ]
        },
        {
          "atom_index": 1279,
          "name": "CG",
          "element": "C",
          "coord": [
            -3.871799945831299,
            0.6696000099182129,
            -0.7824000120162964
          ]
        },
        {
          "atom_index": 1280,
          "name": "CD1",
          "element": "C",
          "coord": [
            -3.719899892807007,
            0.6646000146865845,
            -0.7724999785423279
          ]
        },
        {
          "atom_index": 1281,
          "name": "CD2",
          "element": "C",
          "coord": [
            -3.9214000701904297,
            0.5946999788284302,
            -0.9054999947547913
          ]
        }
      ]
    },
    {
      "id": "U:163",
      "chain": "U",
      "resseq": 163,
      "icode": "",
      "resname": "ILE",
      "hetflag": " ",
      "sasa": 0.0,
      "atoms": [
        {
          "atom_index": 1282,
          "name": "N",
          "element": "N",
          "coord": [
            -4.008200168609619,
            0.8327999711036682,
            -0.39800000190734863
          ]
        },
        {
          "atom_index": 1283,
          "name": "CA",
          "element": "C",
          "coord": [
            -4.10699987411499,
            0.8877000212669373,
            -0.305400013923645
          ]
        },
        {
          "atom_index": 1284,
          "name": "C",
          "element": "C",
          "coord": [
            -4.213099956512451,
            0.9629999995231628,
            -0.3853999972343445
          ]
        },
        {
          "atom_index": 1285,
          "name": "O",
          "element": "O",
          "coord": [
            -4.180200099945068,
            1.0361000299453735,
            -0.4787999987602234
          ]
        },
        {
          "atom_index": 1286,
          "name": "CB",
          "element": "C",
          "coord": [
            -4.039700031280518,
            0.9825999736785889,
            -0.20329999923706055
          ]
        },
        {
          "atom_index": 1287,
          "name": "CG1",
          "element": "C",
          "coord": [
            -3.9479000568389893,
            0.9036999940872192,
            -0.10949999839067459
          ]
        },
        {
          "atom_index": 1288,
          "name": "CG2",
          "element": "C",
          "coord": [
            -4.143099784851074,
            1.0598000288009644,
            -0.12240000069141388
          ]
        },
        {
          "atom_index": 1289,
          "name": "CD1",
          "element": "C",
          "coord": [
            -3.85260009765625,
            0.9907000064849854,
            -0.030400000512599945
          ]
        }
      ]
    },
    {
      "id": "U:164",
      "chain": "U",
      "resseq": 164,
      "icode": "",
      "resname": "SER",
      "hetflag": " ",
      "sasa": 0.0,
      "atoms": [
        {
          "atom_index": 1290,
          "name": "N",
          "element": "N",
          "coord": [
            -4.340000152587891,
            0.9452999830245972,
            -0.34850001335144043
          ]
        },
        {
          "atom_index": 1291,
          "name": "CA",
          "element": "C",
          "coord": [
            -4.450099945068359,
            1.0108000040054321,
            -0.41920000314712524
          ]
        },
        {
          "atom_index": 1292,
          "name": "C",
          "element": "C",
          "coord": [
            -4.445199966430664,
            1.162500023841858,
            -0.4016999900341034
          ]
        },
        {
          "atom_index": 1293,
          "name": "O",
          "element": "O",
          "coord": [
            -4.398900032043457,
            1.212499976158142,
            -0.2987000048160553
          ]
        },
        {
          "atom_index": 1294,
          "name": "CB",
          "element": "C",
          "coord": [
            -4.585299968719482,
            0.9571999907493591,
            -0.3709000051021576
          ]
        },
        {
          "atom_index": 1295,
          "name": "OG",
          "element": "O",
          "coord": [
            -4.61959981918335,
            1.0123000144958496,
            -0.24469999969005585
          ]
        }
      ]
    },
    {
      "id": "U:165",
      "chain": "U",
      "resseq": 165,
      "icode": "",
      "resname": "HIS",
      "hetflag": " ",
      "sasa": 0.0,
      "atoms": [
        {
          "atom_index": 1296,
          "name": "N",
          "element": "N",
          "coord": [
            -4.493299961090088,
            1.2348999977111816,
            -0.5024999976158142
          ]
        },
        {
          "atom_index": 1297,
          "name": "CA",
          "element": "C",
          "coord": [
            -4.502099990844727,
            1.3804999589920044,
            -0.4943999946117401
          ]
        },
        {
          "atom_index": 1298,
          "name": "C",
          "element": "C",
          "coord": [
            -4.581600189208984,
            1.4213000535964966,
            -0.37369999289512634
          ]
        },
        {
          "atom_index": 1299,
          "name": "O",
          "element": "O",
          "coord": [
            -4.5447998046875,
            1.5157999992370605,
            -0.304500013589859
          ]
        },
        {
          "atom_index": 1300,
          "name": "CB",
          "element": "C",
          "coord": [
            -4.561999797821045,
            1.4397000074386597,
            -0.621999979019165
          ]
        },
        {
          "atom_index": 1301,
          "name": "CG",
          "element": "C",
          "coord": [
            -4.5721001625061035,
            1.5910999774932861,
            -0.6207000017166138
          ]
        },
        {
          "atom_index": 1302,
          "name": "ND1",
          "element": "N",
          "coord": [
            -4.463900089263916,
            1.6711000204086304,
            -0.6096000075340271
          ]
        },
        {
          "atom_index": 1303,
          "name": "CD2",
          "element": "C",
          "coord": [
            -4.682700157165527,
            1.6757999658584595,
            -0.6301000118255615
          ]
        },
        {
          "atom_index": 1304,
          "name": "CE1",
          "element": "C",
          "coord": [
            -4.5030999183654785,
            1.8003000020980835,
            -0.6108999848365784
          ]
        },
        {
          "atom_index": 1305,
          "name": "NE2",
          "element": "N",
          "coord": [
            -4.6367998123168945,
            1.8029999732971191,
            -0.6237999796867371
          ]
        }
      ]
    },
    {
      "id": "U:166",
      "chain": "U",
      "resseq": 166,
      "icode": "",
      "resname": "ARG",
      "hetflag": " ",
      "sasa": 9.219898223876953,
      "atoms": [
        {
          "atom_index": 1306,
          "name": "N",
          "element": "N",
          "coord": [
            -4.6890997886657715,
            1.3476999998092651,
            -0.3458999991416931
          ]
        },
        {
          "atom_index": 1307,
          "name": "CA",
          "element": "C",
          "coord": [
            -4.775300025939941,
            1.3753000497817993,
            -0.23119999468326569
          ]
        },
        {
          "atom_index": 1308,
          "name": "C",
          "element": "C",
          "coord": [
            -4.701099872589111,
            1.3628000020980835,
            -0.09790000319480896
          ]
        },
        {
          "atom_index": 1309,
          "name": "O",
          "element": "O",
          "coord": [
            -4.720799922943115,
            1.444700002670288,
            -0.00839999970048666
          ]
        },
        {
          "atom_index": 1310,
          "name": "CB",
          "element": "C",
          "coord": [
            -4.898600101470947,
            1.284999966621399,
            -0.23420000076293945
          ]
        },
        {
          "atom_index": 1311,
          "name": "CG",
          "element": "C",
          "coord": [
            -5.01170015335083,
            1.3315000534057617,
            -0.14390000700950623
          ]
        },
        {
          "atom_index": 1312,
          "name": "CD",
          "element": "C",
          "coord": [
            -5.146699905395508,
            1.287600040435791,
            -0.19930000603199005
          ]
        },
        {
          "atom_index": 1313,
          "name": "NE",
          "element": "N",
          "coord": [
            -5.253900051116943,
            1.2970999479293823,
            -0.10019999742507935
          ]
        },
        {
          "atom_index": 1314,
          "name": "CZ",
          "element": "C",
          "coord": [
            -5.322000026702881,
            1.4077999591827393,
            -0.0714000016450882
          ]
        },
        {
          "atom_index": 1315,
          "name": "NH1",
          "element": "N",
          "coord": [
            -5.295300006866455,
            1.5221999883651733,
            -0.13339999318122864
          ]
        },
        {
          "atom_index": 1316,
          "name": "NH2",
          "element": "N",
          "coord": [
            -5.417600154876709,
            1.4038000106811523,
            0.020099999383091927
          ]
        }
      ]
    },
    {
      "id": "U:167",
      "chain": "U",
      "resseq": 167,
      "icode": "",
      "resname": "GLU",
      "hetflag": " ",
      "sasa": 0.0,
      "atoms": [
        {
          "atom_index": 1317,
          "name": "N",
          "element": "N",
          "coord": [
            -4.615799903869629,
            1.261299967765808,
            -0.08489999920129776
          ]
        },
        {
          "atom_index": 1318,
          "name": "CA",
          "element": "C",
          "coord": [
            -4.531899929046631,
            1.2476999759674072,
            0.034299999475479126
          ]
        },
        {
          "atom_index": 1319,
          "name": "C",
          "element": "C",
          "coord": [
            -4.426000118255615,
            1.3586000204086304,
            0.04010000079870224
          ]
        },
        {
          "atom_index": 1320,
          "name": "O",
          "element": "O",
          "coord": [
            -4.405200004577637,
            1.4191999435424805,
            0.14550000429153442
          ]
        },
        {
          "atom_index": 1321,
          "name": "CB",
          "element": "C",
          "coord": [
            -4.466400146484375,
            1.1089999675750732,
            0.041200000792741776
          ]
        },
        {
          "atom_index": 1322,
          "name": "CG",
          "element": "C",
          "coord": [
            -4.391300201416016,
            1.0809999704360962,
            0.17139999568462372
          ]
        },
        {
          "atom_index": 1323,
          "name": "CD",
          "element": "C",
          "coord": [
            -4.313300132751465,
            0.9501000046730042,
            0.16990000009536743
          ]
        },
        {
          "atom_index": 1324,
          "name": "OE1",
          "element": "O",
          "coord": [
            -4.348400115966797,
            0.8586999773979187,
            0.0925000011920929
          ]
        },
        {
          "atom_index": 1325,
          "name": "OE2",
          "element": "O",
          "coord": [
            -4.215799808502197,
            0.9377999901771545,
            0.24690000712871552
          ]
        }
      ]
    },
    {
      "id": "U:168",
      "chain": "U",
      "resseq": 168,
      "icode": "",
      "resname": "CYS",
      "hetflag": " ",
      "sasa": 0.0,
      "atoms": [
        {
          "atom_index": 1326,
          "name": "N",
          "element": "N",
          "coord": [
            -4.361400127410889,
            1.3863999843597412,
            -0.0731000006198883
          ]
        },
        {
          "atom_index": 1327,
          "name": "CA",
          "element": "C",
          "coord": [
            -4.251800060272217,
            1.483299970626831,
            -0.07569999992847443
          ]
        },
        {
          "atom_index": 1328,
          "name": "C",
          "element": "C",
          "coord": [
            -4.302700042724609,
            1.6269999742507935,
            -0.059300001710653305
          ]
        },
        {
          "atom_index": 1329,
          "name": "O",
          "element": "O",
          "coord": [
            -4.228700160980225,
            1.7158000469207764,
            -0.01510000042617321
          ]
        },
        {
          "atom_index": 1330,
          "name": "CB",
          "element": "C",
          "coord": [
            -4.167099952697754,
            1.4682999849319458,
            -0.20250000059604645
          ]
        },
        {
          "atom_index": 1331,
          "name": "SG",
          "element": "S",
          "coord": [
            -3.993499994277954,
            1.5110000371932983,
            -0.1745000034570694
          ]
        }
      ]
    },
    {
      "id": "U:169",
      "chain": "U",
      "resseq": 169,
      "icode": "",
      "resname": "GLN",
      "hetflag": " ",
      "sasa": 0.22070901095867157,
      "atoms": [
        {
          "atom_index": 1332,
          "name": "N",
          "element": "N",
          "coord": [
            -4.425099849700928,
            1.653499960899353,
            -0.0966000035405159
          ]
        },
        {
          "atom_index": 1333,
          "name": "CA",
          "element": "C",
          "coord": [
            -4.474599838256836,
            1.7869000434875488,
            -0.07959999889135361
          ]
        },
        {
          "atom_index": 1334,
          "name": "C",
          "element": "C",
          "coord": [
            -4.524099826812744,
            1.8140000104904175,
            0.06340000033378601
          ]
        },
        {
          "atom_index": 1335,
          "name": "O",
          "element": "O",
          "coord": [
            -4.559100151062012,
            1.9227999448776245,
            0.0925000011920929
          ]
        },
        {
          "atom_index": 1336,
          "name": "CB",
          "element": "C",
          "coord": [
            -4.576200008392334,
            1.8238999843597412,
            -0.18619999289512634
          ]
        },
        {
          "atom_index": 1337,
          "name": "CG",
          "element": "C",
          "coord": [
            -4.707300186157227,
            1.7617000341415405,
            -0.15639999508857727
          ]
        },
        {
          "atom_index": 1338,
          "name": "CD",
          "element": "C",
          "coord": [
            -4.8231000900268555,
            1.7956000566482544,
            -0.2522999942302704
          ]
        },
        {
          "atom_index": 1339,
          "name": "OE1",
          "element": "O",
          "coord": [
            -4.813399791717529,
            1.874400019645691,
            -0.34290000796318054
          ]
        },
        {
          "atom_index": 1340,
          "name": "NE2",
          "element": "N",
          "coord": [
            -4.9309000968933105,
            1.7329000234603882,
            -0.2281000018119812
          ]
        }
      ]
    },
    {
      "id": "U:170",
      "chain": "U",
      "resseq": 170,
      "icode": "",
      "resname": "GLN",
      "hetflag": " ",
      "sasa": 2.0619215965270996,
      "atoms": [
        {
          "atom_index": 1341,
          "name": "N",
          "element": "N",
          "coord": [
            -4.519199848175049,
            1.7178000211715698,
            0.15369999408721924
          ]
        },
        {
          "atom_index": 1342,
          "name": "CA",
          "element": "C",
          "coord": [
            -4.555799961090088,
            1.7518999576568604,
            0.29190000891685486
          ]
        },
        {
          "atom_index": 1343,
          "name": "C",
          "element": "C",
          "coord": [
            -4.464200019836426,
            1.8602999448776245,
            0.3465000092983246
          ]
        },
        {
          "atom_index": 1344,
          "name": "O",
          "element": "O",
          "coord": [
            -4.349400043487549,
            1.8652000427246094,
            0.3100000023841858
          ]
        },
        {
          "atom_index": 1345,
          "name": "CB",
          "element": "C",
          "coord": [
            -4.553599834442139,
            1.6323000192642212,
            0.3871999979019165
          ]
        },
        {
          "atom_index": 1346,
          "name": "CG",
          "element": "C",
          "coord": [
            -4.638800144195557,
            1.5161999464035034,
            0.34790000319480896
          ]
        },
        {
          "atom_index": 1347,
          "name": "CD",
          "element": "C",
          "coord": [
            -4.602700233459473,
            1.3906999826431274,
            0.42489999532699585
          ]
        },
        {
          "atom_index": 1348,
          "name": "OE1",
          "element": "O",
          "coord": [
            -4.507800102233887,
            1.3249000310897827,
            0.3953000009059906
          ]
        },
        {
          "atom_index": 1349,
          "name": "NE2",
          "element": "N",
          "coord": [
            -4.678999900817871,
            1.3605999946594238,
            0.5241000056266785
          ]
        }
      ]
    },
    {
      "id": "U:170",
      "chain": "U",
      "resseq": 170,
      "icode": "",
      "resname": "PRO",
      "hetflag": " ",
      "sasa": 2.0619215965270996,
      "atoms": [
        {
          "atom_index": 1350,
          "name": "N",
          "element": "N",
          "coord": [
            -4.517399787902832,
            1.948099970817566,
            0.4316999912261963
          ]
        },
        {
          "atom_index": 1351,
          "name": "CA",
          "element": "C",
          "coord": [
            -4.428899765014648,
            2.0483999252319336,
            0.49079999327659607
          ]
        },
        {
          "atom_index": 1352,
          "name": "C",
          "element": "C",
          "coord": [
            -4.312900066375732,
            1.9845000505447388,
            0.5651000142097473
          ]
        },
        {
          "atom_index": 1353,
          "name": "O",
          "element": "O",
          "coord": [
            -4.214600086212158,
            2.0409998893737793,
            0.5497999787330627
          ]
        },
        {
          "atom_index": 1354,
          "name": "CB",
          "element": "C",
          "coord": [
            -4.520199775695801,
            2.128999948501587,
            0.5814999938011169
          ]
        },
        {
          "atom_index": 1355,
          "name": "CG",
          "element": "C",
          "coord": [
            -4.654699802398682,
            2.1185998916625977,
            0.5159000158309937
          ]
        },
        {
          "atom_index": 1356,
          "name": "CD",
          "element": "C",
          "coord": [
            -4.659800052642822,
            1.9852999448776245,
            0.4505999982357025
          ]
        }
      ]
    },
    {
      "id": "U:170",
      "chain": "U",
      "resseq": 170,
      "icode": "",
      "resname": "HIS",
      "hetflag": " ",
      "sasa": 2.0619215965270996,
      "atoms": [
        {
          "atom_index": 1357,
          "name": "N",
          "element": "N",
          "coord": [
            -4.32289981842041,
            1.875,
            0.6391000151634216
          ]
        },
        {
          "atom_index": 1358,
          "name": "CA",
          "element": "C",
          "coord": [
            -4.203499794006348,
            1.8202999830245972,
            0.7037000060081482
          ]
        },
        {
          "atom_index": 1359,
          "name": "C",
          "element": "C",
          "coord": [
            -4.104400157928467,
            1.7523000240325928,
            0.6107000112533569
          ]
        },
        {
          "atom_index": 1360,
          "name": "O",
          "element": "O",
          "coord": [
            -4.000500202178955,
            1.7111999988555908,
            0.65420001745224
          ]
        },
        {
          "atom_index": 1361,
          "name": "CB",
          "element": "C",
          "coord": [
            -4.233399868011475,
            1.7289999723434448,
            0.8215000033378601
          ]
        },
        {
          "atom_index": 1362,
          "name": "CG",
          "element": "C",
          "coord": [
            -4.295300006866455,
            1.5956000089645386,
            0.7846999764442444
          ]
        },
        {
          "atom_index": 1363,
          "name": "ND1",
          "element": "N",
          "coord": [
            -4.417699813842773,
            1.5848000049591064,
            0.7391999959945679
          ]
        },
        {
          "atom_index": 1364,
          "name": "CD2",
          "element": "C",
          "coord": [
            -4.247200012207031,
            1.4671000242233276,
            0.7962999939918518
          ]
        },
        {
          "atom_index": 1365,
          "name": "CE1",
          "element": "C",
          "coord": [
            -4.446899890899658,
            1.4589999914169312,
            0.7189000248908997
          ]
        },
        {
          "atom_index": 1366,
          "name": "NE2",
          "element": "N",
          "coord": [
            -4.341800212860107,
            1.386299967765808,
            0.7542999982833862
          ]
        }
      ]
    },
    {
      "id": "U:171",
      "chain": "U",
      "resseq": 171,
      "icode": "",
      "resname": "TYR",
      "hetflag": " ",
      "sasa": 0.0,
      "atoms": [
        {
          "atom_index": 1367,
          "name": "N",
          "element": "N",
          "coord": [
            -4.140699863433838,
            1.7367000579833984,
            0.484499990940094
          ]
        },
        {
          "atom_index": 1368,
          "name": "CA",
          "element": "C",
          "coord": [
            -4.046899795532227,
            1.7032999992370605,
            0.38040000200271606
          ]
        },
        {
          "atom_index": 1369,
          "name": "C",
          "element": "C",
          "coord": [
            -4.004199981689453,
            1.8331999778747559,
            0.3111000061035156
          ]
        },
        {
          "atom_index": 1370,
          "name": "O",
          "element": "O",
          "coord": [
            -3.9367001056671143,
            1.9076999425888062,
            0.37290000915527344
          ]
        },
        {
          "atom_index": 1371,
          "name": "CB",
          "element": "C",
          "coord": [
            -4.099599838256836,
            1.601199984550476,
            0.2833999991416931
          ]
        },
        {
          "atom_index": 1372,
          "name": "CG",
          "element": "C",
          "coord": [
            -4.092899799346924,
            1.4559999704360962,
            0.32760000228881836
          ]
        },
        {
          "atom_index": 1373,
          "name": "CD1",
          "element": "C",
          "coord": [
            -4.148399829864502,
            1.4153000116348267,
            0.4440000057220459
          ]
        },
        {
          "atom_index": 1374,
          "name": "CD2",
          "element": "C",
          "coord": [
            -4.031099796295166,
            1.3629000186920166,
            0.2515999972820282
          ]
        },
        {
          "atom_index": 1375,
          "name": "CE1",
          "element": "C",
          "coord": [
            -4.145100116729736,
            1.2831000089645386,
            0.4828999936580658
          ]
        },
        {
          "atom_index": 1376,
          "name": "CE2",
          "element": "C",
          "coord": [
            -4.026500225067139,
            1.2310999631881714,
            0.2874000072479248
          ]
        },
        {
          "atom_index": 1377,
          "name": "CZ",
          "element": "C",
          "coord": [
            -4.083099842071533,
            1.1907000541687012,
            0.4034999907016754
          ]
        },
        {
          "atom_index": 1378,
          "name": "OH",
          "element": "O",
          "coord": [
            -4.075500011444092,
            1.0628999471664429,
            0.4410000145435333
          ]
        }
      ]
    },
    {
      "id": "U:172",
      "chain": "U",
      "resseq": 172,
      "icode": "",
      "resname": "TYR",
      "hetflag": " ",
      "sasa": 0.0,
      "atoms": [
        {
          "atom_index": 1379,
          "name": "N",
          "element": "N",
          "coord": [
            -4.044000148773193,
            1.8592000007629395,
            0.1867000013589859
          ]
        },
        {
          "atom_index": 1380,
          "name": "CA",
          "element": "C",
          "coord": [
            -3.9997000694274902,
            1.9780000448226929,
            0.11490000039339066
          ]
        },
        {
          "atom_index": 1381,
          "name": "C",
          "element": "C",
          "coord": [
            -4.106299877166748,
            2.0840001106262207,
            0.07999999821186066
          ]
        },
        {
          "atom_index": 1382,
          "name": "O",
          "element": "O",
          "coord": [
            -4.075399875640869,
            2.1865999698638916,
            0.022299999371170998
          ]
        },
        {
          "atom_index": 1383,
          "name": "CB",
          "element": "C",
          "coord": [
            -3.921600103378296,
            1.9417999982833862,
            -0.010099999606609344
          ]
        },
        {
          "atom_index": 1384,
          "name": "CG",
          "element": "C",
          "coord": [
            -3.78629994392395,
            1.8840999603271484,
            0.011599999852478504
          ]
        },
        {
          "atom_index": 1385,
          "name": "CD1",
          "element": "C",
          "coord": [
            -3.6956000328063965,
            1.9423999786376953,
            0.09809999912977219
          ]
        },
        {
          "atom_index": 1386,
          "name": "CD2",
          "element": "C",
          "coord": [
            -3.7458999156951904,
            1.7746000289916992,
            -0.05640000104904175
          ]
        },
        {
          "atom_index": 1387,
          "name": "CE1",
          "element": "C",
          "coord": [
            -3.5720999240875244,
            1.8897000551223755,
            0.11659999936819077
          ]
        },
        {
          "atom_index": 1388,
          "name": "CE2",
          "element": "C",
          "coord": [
            -3.6214001178741455,
            1.7208000421524048,
            -0.03629999980330467
          ]
        },
        {
          "atom_index": 1389,
          "name": "CZ",
          "element": "C",
          "coord": [
            -3.53410005569458,
            1.7798000574111938,
            0.050700001418590546
          ]
        },
        {
          "atom_index": 1390,
          "name": "OH",
          "element": "O",
          "coord": [
            -3.4098000526428223,
            1.7301000356674194,
            0.06909999996423721
          ]
        }
      ]
    },
    {
      "id": "U:173",
      "chain": "U",
      "resseq": 173,
      "icode": "",
      "resname": "GLY",
      "hetflag": " ",
      "sasa": 0.0,
      "atoms": [
        {
          "atom_index": 1391,
          "name": "N",
          "element": "N",
          "coord": [
            -4.230800151824951,
            2.0571000576019287,
            0.11559999734163284
          ]
        },
        {
          "atom_index": 1392,
          "name": "CA",
          "element": "C",
          "coord": [
            -4.341800212860107,
            2.1482999324798584,
            0.08609999716281891
          ]
        },
        {
          "atom_index": 1393,
          "name": "C",
          "element": "C",
          "coord": [
            -4.350100040435791,
            2.1867001056671143,
            -0.06080000102519989
          ]
        },
        {
          "atom_index": 1394,
          "name": "O",
          "element": "O",
          "coord": [
            -4.348199844360352,
            2.100399971008301,
            -0.14900000393390656
          ]
        }
      ]
    },
    {
      "id": "U:174",
      "chain": "U",
      "resseq": 174,
      "icode": "",
      "resname": "SER",
      "hetflag": " ",
      "sasa": 3.1882948875427246,
      "atoms": [
        {
          "atom_index": 1395,
          "name": "N",
          "element": "N",
          "coord": [
            -4.355500221252441,
            2.3173999786376953,
            -0.08569999784231186
          ]
        },
        {
          "atom_index": 1396,
          "name": "CA",
          "element": "C",
          "coord": [
            -4.372300148010254,
            2.3729000091552734,
            -0.2199999988079071
          ]
        },
        {
          "atom_index": 1397,
          "name": "C",
          "element": "C",
          "coord": [
            -4.243500232696533,
            2.380500078201294,
            -0.30149999260902405
          ]
        },
        {
          "atom_index": 1398,
          "name": "O",
          "element": "O",
          "coord": [
            -4.2469000816345215,
            2.4189000129699707,
            -0.41830000281333923
          ]
        },
        {
          "atom_index": 1399,
          "name": "CB",
          "element": "C",
          "coord": [
            -4.432499885559082,
            2.5127999782562256,
            -0.21070000529289246
          ]
        },
        {
          "atom_index": 1400,
          "name": "OG",
          "element": "O",
          "coord": [
            -4.348299980163574,
            2.598299980163574,
            -0.13519999384880066
          ]
        }
      ]
    },
    {
      "id": "U:175",
      "chain": "U",
      "resseq": 175,
      "icode": "",
      "resname": "GLU",
      "hetflag": " ",
      "sasa": 0.0,
      "atoms": [
        {
          "atom_index": 1401,
          "name": "N",
          "element": "N",
          "coord": [
            -4.13040018081665,
            2.345900058746338,
            -0.2402999997138977
          ]
        },
        {
          "atom_index": 1402,
          "name": "CA",
          "element": "C",
          "coord": [
            -4.001500129699707,
            2.3447999954223633,
            -0.3100999891757965
          ]
        },
        {
          "atom_index": 1403,
          "name": "C",
          "element": "C",
          "coord": [
            -3.999000072479248,
            2.239500045776367,
            -0.4205999970436096
          ]
        },
        {
          "atom_index": 1404,
          "name": "O",
          "element": "O",
          "coord": [
            -3.9270999431610107,
            2.253700017929077,
            -0.5196999907493591
          ]
        },
        {
          "atom_index": 1405,
          "name": "CB",
          "element": "C",
          "coord": [
            -3.8868000507354736,
            2.318700075149536,
            -0.21230000257492065
          ]
        },
        {
          "atom_index": 1406,
          "name": "CG",
          "element": "C",
          "coord": [
            -3.865000009536743,
            2.427500009536743,
            -0.10819999873638153
          ]
        },
        {
          "atom_index": 1407,
          "name": "CD",
          "element": "C",
          "coord": [
            -3.737299919128418,
            2.406899929046631,
            -0.02879999950528145
          ]
        },
        {
          "atom_index": 1408,
          "name": "OE1",
          "element": "O",
          "coord": [
            -3.660399913787842,
            2.5039000511169434,
            -0.014299999922513962
          ]
        },
        {
          "atom_index": 1409,
          "name": "OE2",
          "element": "O",
          "coord": [
            -3.712899923324585,
            2.2939999103546143,
            0.01850000023841858
          ]
        }
      ]
    },
    {
      "id": "U:176",
      "chain": "U",
      "resseq": 176,
      "icode": "",
      "resname": "VAL",
      "hetflag": " ",
      "sasa": 0.0,
      "atoms": [
        {
          "atom_index": 1410,
          "name": "N",
          "element": "N",
          "coord": [
            -4.078100204467773,
            2.1340999603271484,
            -0.40299999713897705
          ]
        },
        {
          "atom_index": 1411,
          "name": "CA",
          "element": "C",
          "coord": [
            -4.082099914550781,
            2.0236001014709473,
            -0.49810001254081726
          ]
        },
        {
          "atom_index": 1412,
          "name": "C",
          "element": "C",
          "coord": [
            -4.202300071716309,
            2.03439998626709,
            -0.5935999751091003
          ]
        },
        {
          "atom_index": 1413,
          "name": "O",
          "element": "O",
          "coord": [
            -4.3144001960754395,
            2.061300039291382,
            -0.5511000156402588
          ]
        },
        {
          "atom_index": 1414,
          "name": "CB",
          "element": "C",
          "coord": [
            -4.073699951171875,
            1.8867000341415405,
            -0.4253999888896942
          ]
        },
        {
          "atom_index": 1415,
          "name": "CG1",
          "element": "C",
          "coord": [
            -4.19320011138916,
            1.863700032234192,
            -0.3336000144481659
          ]
        },
        {
          "atom_index": 1416,
          "name": "CG2",
          "element": "C",
          "coord": [
            -4.057600021362305,
            1.7732000350952148,
            -0.5250999927520752
          ]
        }
      ]
    },
    {
      "id": "U:177",
      "chain": "U",
      "resseq": 177,
      "icode": "",
      "resname": "THR",
      "hetflag": " ",
      "sasa": 0.0,
      "atoms": [
        {
          "atom_index": 1417,
          "name": "N",
          "element": "N",
          "coord": [
            -4.176599979400635,
            2.014899969100952,
            -0.7228000164031982
          ]
        },
        {
          "atom_index": 1418,
          "name": "CA",
          "element": "C",
          "coord": [
            -4.280099868774414,
            2.022900104522705,
            -0.8259000182151794
          ]
        },
        {
          "atom_index": 1419,
          "name": "C",
          "element": "C",
          "coord": [
            -4.302700042724609,
            1.8865000009536743,
            -0.8902999758720398
          ]
        },
        {
          "atom_index": 1420,
          "name": "O",
          "element": "O",
          "coord": [
            -4.2266998291015625,
            1.7929999828338623,
            -0.8659999966621399
          ]
        },
        {
          "atom_index": 1421,
          "name": "CB",
          "element": "C",
          "coord": [
            -4.241600036621094,
            2.1226999759674072,
            -0.9368000030517578
          ]
        },
        {
          "atom_index": 1422,
          "name": "OG1",
          "element": "O",
          "coord": [
            -4.1305999755859375,
            2.071000099182129,
            -1.0118000507354736
          ]
        },
        {
          "atom_index": 1423,
          "name": "CG2",
          "element": "C",
          "coord": [
            -4.205900192260742,
            2.2592999935150146,
            -0.8779000043869019
          ]
        }
      ]
    },
    {
      "id": "U:178",
      "chain": "U",
      "resseq": 178,
      "icode": "",
      "resname": "THR",
      "hetflag": " ",
      "sasa": 1.2729640007019043,
      "atoms": [
        {
          "atom_index": 1424,
          "name": "N",
          "element": "N",
          "coord": [
            -4.40500020980835,
            1.8762999773025513,
            -0.9750000238418579
          ]
        },
        {
          "atom_index": 1425,
          "name": "CA",
          "element": "C",
          "coord": [
            -4.432300090789795,
            1.7515000104904175,
            -1.0472999811172485
          ]
        },
        {
          "atom_index": 1426,
          "name": "C",
          "element": "C",
          "coord": [
            -4.327400207519531,
            1.719599962234497,
            -1.154099941253662
          ]
        },
        {
          "atom_index": 1427,
          "name": "O",
          "element": "O",
          "coord": [
            -4.327400207519531,
            1.6109000444412231,
            -1.2111999988555908
          ]
        },
        {
          "atom_index": 1428,
          "name": "CB",
          "element": "C",
          "coord": [
            -4.572700023651123,
            1.7508000135421753,
            -1.1103999614715576
          ]
        },
        {
          "atom_index": 1429,
          "name": "OG1",
          "element": "O",
          "coord": [
            -4.59119987487793,
            1.8707000017166138,
            -1.1862000226974487
          ]
        },
        {
          "atom_index": 1430,
          "name": "CG2",
          "element": "C",
          "coord": [
            -4.678899765014648,
            1.742400050163269,
            -1.0019999742507935
          ]
        }
      ]
    },
    {
      "id": "U:179",
      "chain": "U",
      "resseq": 179,
      "icode": "",
      "resname": "LYS",
      "hetflag": " ",
      "sasa": 0.0,
      "atoms": [
        {
          "atom_index": 1431,
          "name": "N",
          "element": "N",
          "coord": [
            -4.2378997802734375,
            1.8148000240325928,
            -1.1806000471115112
          ]
        },
        {
          "atom_index": 1432,
          "name": "CA",
          "element": "C",
          "coord": [
            -4.1269001960754395,
            1.7919000387191772,
            -1.2730000019073486
          ]
        },
        {
          "atom_index": 1433,
          "name": "C",
          "element": "C",
          "coord": [
            -3.998800039291382,
            1.749899983406067,
            -1.2005000114440918
          ]
        },
        {
          "atom_index": 1434,
          "name": "O",
          "element": "O",
          "coord": [
            -3.891200065612793,
            1.7424999475479126,
            -1.260599970817566
          ]
        },
        {
          "atom_index": 1435,
          "name": "CB",
          "element": "C",
          "coord": [
            -4.105100154876709,
            1.914199948310852,
            -1.361899971961975
          ]
        },
        {
          "atom_index": 1436,
          "name": "CG",
          "element": "C",
          "coord": [
            -4.199399948120117,
            1.9174000024795532,
            -1.4811999797821045
          ]
        },
        {
          "atom_index": 1437,
          "name": "CD",
          "element": "C",
          "coord": [
            -4.225100040435791,
            2.0590999126434326,
            -1.5277999639511108
          ]
        },
        {
          "atom_index": 1438,
          "name": "CE",
          "element": "C",
          "coord": [
            -4.102399826049805,
            2.118000030517578,
            -1.5937999486923218
          ]
        },
        {
          "atom_index": 1439,
          "name": "NZ",
          "element": "N",
          "coord": [
            -4.090099811553955,
            2.262500047683716,
            -1.5607000589370728
          ]
        }
      ]
    },
    {
      "id": "U:180",
      "chain": "U",
      "resseq": 180,
      "icode": "",
      "resname": "MET",
      "hetflag": " ",
      "sasa": 0.0,
      "atoms": [
        {
          "atom_index": 1440,
          "name": "N",
          "element": "N",
          "coord": [
            -4.0131001472473145,
            1.7206000089645386,
            -1.0714999437332153
          ]
        },
        {
          "atom_index": 1441,
          "name": "CA",
          "element": "C",
          "coord": [
            -3.904900074005127,
            1.6682000160217285,
            -0.9897000193595886
          ]
        },
        {
          "atom_index": 1442,
          "name": "C",
          "element": "C",
          "coord": [
            -3.9458999633789062,
            1.5335999727249146,
            -0.9323999881744385
          ]
        },
        {
          "atom_index": 1443,
          "name": "O",
          "element": "O",
          "coord": [
            -4.065299987792969,
            1.503600001335144,
            -0.920199990272522
          ]
        },
        {
          "atom_index": 1444,
          "name": "CB",
          "element": "C",
          "coord": [
            -3.872999906539917,
            1.7628999948501587,
            -0.8737999796867371
          ]
        },
        {
          "atom_index": 1445,
          "name": "CG",
          "element": "C",
          "coord": [
            -3.8255999088287354,
            1.9013999700546265,
            -0.9144999980926514
          ]
        },
        {
          "atom_index": 1446,
          "name": "SD",
          "element": "S",
          "coord": [
            -3.8239998817443848,
            2.0078001022338867,
            -0.7695000171661377
          ]
        },
        {
          "atom_index": 1447,
          "name": "CE",
          "element": "C",
          "coord": [
            -3.8071999549865723,
            2.170300006866455,
            -0.8432999849319458
          ]
        }
      ]
    },
    {
      "id": "U:181",
      "chain": "U",
      "resseq": 181,
      "icode": "",
      "resname": "LEU",
      "hetflag": " ",
      "sasa": 0.0,
      "atoms": [
        {
          "atom_index": 1448,
          "name": "N",
          "element": "N",
          "coord": [
            -3.845900058746338,
            1.454200029373169,
            -0.8960000276565552
          ]
        },
        {
          "atom_index": 1449,
          "name": "CA",
          "element": "C",
          "coord": [
            -3.8661999702453613,
            1.3252999782562256,
            -0.8306000232696533
          ]
        },
        {
          "atom_index": 1450,
          "name": "C",
          "element": "C",
          "coord": [
            -3.7867000102996826,
            1.3198000192642212,
            -0.7023000121116638
          ]
        },
        {
          "atom_index": 1451,
          "name": "O",
          "element": "O",
          "coord": [
            -3.66759991645813,
            1.3513000011444092,
            -0.7013999819755554
          ]
        },
        {
          "atom_index": 1452,
          "name": "CB",
          "element": "C",
          "coord": [
            -3.8192999362945557,
            1.211300015449524,
            -0.9217000007629395
          ]
        },
        {
          "atom_index": 1453,
          "name": "CG",
          "element": "C",
          "coord": [
            -3.9200000762939453,
            1.1407999992370605,
            -1.011199951171875
          ]
        },
        {
          "atom_index": 1454,
          "name": "CD1",
          "element": "C",
          "coord": [
            -3.8469998836517334,
            1.0764000415802002,
            -1.128000020980835
          ]
        },
        {
          "atom_index": 1455,
          "name": "CD2",
          "element": "C",
          "coord": [
            -3.9951999187469482,
            1.0357999801635742,
            -0.930899977684021
          ]
        }
      ]
    },
    {
      "id": "U:182",
      "chain": "U",
      "resseq": 182,
      "icode": "",
      "resname": "CYS",
      "hetflag": " ",
      "sasa": 0.0,
      "atoms": [
        {
          "atom_index": 1456,
          "name": "N",
          "element": "N",
          "coord": [
            -3.852400064468384,
            1.2785999774932861,
            -0.5942000150680542
          ]
        },
        {
          "atom_index": 1457,
          "name": "CA",
          "element": "C",
          "coord": [
            -3.783900022506714,
            1.2563999891281128,
            -0.4675000011920929
          ]
        },
        {
          "atom_index": 1458,
          "name": "C",
          "element": "C",
          "coord": [
            -3.748199939727783,
            1.1093000173568726,
            -0.4505999982357025
          ]
        },
        {
          "atom_index": 1459,
          "name": "O",
          "element": "O",
          "coord": [
            -3.8227999210357666,
            1.020900011062622,
            -0.49309998750686646
          ]
        },
        {
          "atom_index": 1460,
          "name": "CB",
          "element": "C",
          "coord": [
            -3.870300054550171,
            1.3030999898910522,
            -0.35089999437332153
          ]
        },
        {
          "atom_index": 1461,
          "name": "SG",
          "element": "S",
          "coord": [
            -3.9028000831604004,
            1.4807000160217285,
            -0.35249999165534973
          ]
        }
      ]
    },
    {
      "id": "U:183",
      "chain": "U",
      "resseq": 183,
      "icode": "",
      "resname": "ALA",
      "hetflag": " ",
      "sasa": 0.0,
      "atoms": [
        {
          "atom_index": 1462,
          "name": "N",
          "element": "N",
          "coord": [
            -3.632499933242798,
            1.083799958229065,
            -0.39089998602867126
          ]
        },
        {
          "atom_index": 1463,
          "name": "CA",
          "element": "C",
          "coord": [
            -3.5894999504089355,
            0.9470999836921692,
            -0.3628000020980835
          ]
        },
        {
          "atom_index": 1464,
          "name": "C",
          "element": "C",
          "coord": [
            -3.5018999576568604,
            0.9452999830245972,
            -0.23909999430179596
          ]
        },
        {
          "atom_index": 1465,
          "name": "O",
          "element": "O",
          "coord": [
            -3.424499988555908,
            1.0383000373840332,
            -0.2151000052690506
          ]
        },
        {
          "atom_index": 1466,
          "name": "CB",
          "element": "C",
          "coord": [
            -3.515700101852417,
            0.8877999782562256,
            -0.48179998993873596
          ]
        }
      ]
    },
    {
      "id": "U:184",
      "chain": "U",
      "resseq": 184,
      "icode": "",
      "resname": "ALA",
      "hetflag": " ",
      "sasa": 0.0,
      "atoms": [
        {
          "atom_index": 1467,
          "name": "N",
          "element": "N",
          "coord": [
            -3.514699935913086,
            0.8428999781608582,
            -0.15780000388622284
          ]
        },
        {
          "atom_index": 1468,
          "name": "CA",
          "element": "C",
          "coord": [
            -3.440000057220459,
            0.8320000171661377,
            -0.03280000016093254
          ]
        },
        {
          "atom_index": 1469,
          "name": "C",
          "element": "C",
          "coord": [
            -3.440000057220459,
            0.6881999969482422,
            0.019700000062584877
          ]
        },
        {
          "atom_index": 1470,
          "name": "O",
          "element": "O",
          "coord": [
            -3.509999990463257,
            0.6064000129699707,
            -0.02800000086426735
          ]
        },
        {
          "atom_index": 1471,
          "name": "CB",
          "element": "C",
          "coord": [
            -3.4967000484466553,
            0.9261000156402588,
            0.07010000199079514
          ]
        }
      ]
    },
    {
      "id": "U:185",
      "chain": "U",
      "resseq": 185,
      "icode": "",
      "resname": "ASP",
      "hetflag": " ",
      "sasa": 6.800394058227539,
      "atoms": [
        {
          "atom_index": 1472,
          "name": "N",
          "element": "N",
          "coord": [
            -3.3573999404907227,
            0.6646000146865845,
            0.11860000342130661
          ]
        },
        {
          "atom_index": 1473,
          "name": "CA",
          "element": "C",
          "coord": [
            -3.348900079727173,
            0.5388000011444092,
            0.18610000610351562
          ]
        },
        {
          "atom_index": 1474,
          "name": "C",
          "element": "C",
          "coord": [
            -3.4540998935699463,
            0.536300003528595,
            0.3009999990463257
          ]
        },
        {
          "atom_index": 1475,
          "name": "O",
          "element": "O",
          "coord": [
            -3.4702999591827393,
            0.6306999921798706,
            0.36629998683929443
          ]
        },
        {
          "atom_index": 1476,
          "name": "CB",
          "element": "C",
          "coord": [
            -3.206899881362915,
            0.5157999992370605,
            0.24040000140666962
          ]
        },
        {
          "atom_index": 1477,
          "name": "CG",
          "element": "C",
          "coord": [
            -3.192699909210205,
            0.38100001215934753,
            0.310699999332428
          ]
        },
        {
          "atom_index": 1478,
          "name": "OD1",
          "element": "O",
          "coord": [
            -3.1714000701904297,
            0.2858000099658966,
            0.24449999630451202
          ]
        },
        {
          "atom_index": 1479,
          "name": "OD2",
          "element": "O",
          "coord": [
            -3.2004001140594482,
            0.3750999867916107,
            0.429500013589859
          ]
        }
      ]
    },
    {
      "id": "U:185",
      "chain": "U",
      "resseq": 185,
      "icode": "",
      "resname": "PRO",
      "hetflag": " ",
      "sasa": 6.800394058227539,
      "atoms": [
        {
          "atom_index": 1480,
          "name": "N",
          "element": "N",
          "coord": [
            -3.5202999114990234,
            0.4226999878883362,
            0.32179999351501465
          ]
        },
        {
          "atom_index": 1481,
          "name": "CA",
          "element": "C",
          "coord": [
            -3.6161000728607178,
            0.4099999964237213,
            0.4311000108718872
          ]
        },
        {
          "atom_index": 1482,
          "name": "C",
          "element": "C",
          "coord": [
            -3.5543999671936035,
            0.4447999894618988,
            0.5702000260353088
          ]
        },
        {
          "atom_index": 1483,
          "name": "O",
          "element": "O",
          "coord": [
            -3.6245999336242676,
            0.49399998784065247,
            0.6492000222206116
          ]
        },
        {
          "atom_index": 1484,
          "name": "CB",
          "element": "C",
          "coord": [
            -3.6621999740600586,
            0.2671000063419342,
            0.4203000068664551
          ]
        },
        {
          "atom_index": 1485,
          "name": "CG",
          "element": "C",
          "coord": [
            -3.6445999145507812,
            0.23690000176429749,
            0.2766999900341034
          ]
        },
        {
          "atom_index": 1486,
          "name": "CD",
          "element": "C",
          "coord": [
            -3.5213000774383545,
            0.303600013256073,
            0.23739999532699585
          ]
        }
      ]
    },
    {
      "id": "U:185",
      "chain": "U",
      "resseq": 185,
      "icode": "",
      "resname": "GLN",
      "hetflag": " ",
      "sasa": 6.800394058227539,
      "atoms": [
        {
          "atom_index": 1487,
          "name": "N",
          "element": "N",
          "coord": [
            -3.4251999855041504,
            0.4205000102519989,
            0.5900999903678894
          ]
        },
        {
          "atom_index": 1488,
          "name": "CA",
          "element": "C",
          "coord": [
            -3.3501999378204346,
            0.4578000009059906,
            0.7074000239372253
          ]
        },
        {
          "atom_index": 1489,
          "name": "C",
          "element": "C",
          "coord": [
            -3.2737998962402344,
            0.5914999842643738,
            0.6886000037193298
          ]
        },
        {
          "atom_index": 1490,
          "name": "O",
          "element": "O",
          "coord": [
            -3.2056000232696533,
            0.6327000260353088,
            0.7752000093460083
          ]
        },
        {
          "atom_index": 1491,
          "name": "CB",
          "element": "C",
          "coord": [
            -3.2525999546051025,
            0.3467000126838684,
            0.7487000226974487
          ]
        },
        {
          "atom_index": 1492,
          "name": "CG",
          "element": "C",
          "coord": [
            -3.3206000328063965,
            0.22169999778270721,
            0.8021000027656555
          ]
        },
        {
          "atom_index": 1493,
          "name": "CD",
          "element": "C",
          "coord": [
            -3.3125998973846436,
            0.2071000039577484,
            0.9520999789237976
          ]
        },
        {
          "atom_index": 1494,
          "name": "OE1",
          "element": "O",
          "coord": [
            -3.278599977493286,
            0.2969000041484833,
            1.0224000215530396
          ]
        },
        {
          "atom_index": 1495,
          "name": "NE2",
          "element": "N",
          "coord": [
            -3.3468000888824463,
            0.09149999916553497,
            0.9988999962806702
          ]
        }
      ]
    },
    {
      "id": "U:186",
      "chain": "U",
      "resseq": 186,
      "icode": "",
      "resname": "TRP",
      "hetflag": " ",
      "sasa": 0.0,
      "atoms": [
        {
          "atom_index": 1496,
          "name": "N",
          "element": "N",
          "coord": [
            -3.286900043487549,
            0.6563000082969666,
            0.5745999813079834
          ]
        },
        {
          "atom_index": 1497,
          "name": "CA",
          "element": "C",
          "coord": [
            -3.2123000621795654,
            0.779699981212616,
            0.5475999712944031
          ]
        },
        {
          "atom_index": 1498,
          "name": "C",
          "element": "C",
          "coord": [
            -3.0624001026153564,
            0.761900007724762,
            0.555400013923645
          ]
        },
        {
          "atom_index": 1499,
          "name": "O",
          "element": "O",
          "coord": [
            -2.9888999462127686,
            0.8571000099182129,
            0.5771999955177307
          ]
        },
        {
          "atom_index": 1500,
          "name": "CB",
          "element": "C",
          "coord": [
            -3.254699945449829,
            0.88919997215271,
            0.6424999833106995
          ]
        },
        {
          "atom_index": 1501,
          "name": "CG",
          "element": "C",
          "coord": [
            -3.400099992752075,
            0.90829998254776,
            0.6486999988555908
          ]
        },
        {
          "atom_index": 1502,
          "name": "CD1",
          "element": "C",
          "coord": [
            -3.4851999282836914,
            0.866599977016449,
            0.7468000054359436
          ]
        },
        {
          "atom_index": 1503,
          "name": "CD2",
          "element": "C",
          "coord": [
            -3.4839000701904297,
            0.9700000286102295,
            0.5507000088691711
          ]
        },
        {
          "atom_index": 1504,
          "name": "NE1",
          "element": "N",
          "coord": [
            -3.610300064086914,
            0.8992000222206116,
            0.7177000045776367
          ]
        },
        {
          "atom_index": 1505,
          "name": "CE2",
          "element": "C",
          "coord": [
            -3.617799997329712,
            0.9614999890327454,
            0.602400004863739
          ]
        },
        {
          "atom_index": 1506,
          "name": "CE3",
          "element": "C",
          "coord": [
            -3.462599992752075,
            1.0321999788284302,
            0.43220001459121704
          ]
        },
        {
          "atom_index": 1507,
          "name": "CZ2",
          "element": "C",
          "coord": [
            -3.72379994392395,
            1.0118000507354736,
            0.5357000231742859
          ]
        },
        {
          "atom_index": 1508,
          "name": "CZ3",
          "element": "C",
          "coord": [
            -3.57069993019104,
            1.082800030708313,
            0.365200012922287
          ]
        },
        {
          "atom_index": 1509,
          "name": "CH2",
          "element": "C",
          "coord": [
            -3.699199914932251,
            1.072700023651123,
            0.41620001196861267
          ]
        }
      ]
    },
    {
      "id": "U:187",
      "chain": "U",
      "resseq": 187,
      "icode": "",
      "resname": "LYS",
      "hetflag": " ",
      "sasa": 2.1845927238464355,
      "atoms": [
        {
          "atom_index": 1510,
          "name": "N",
          "element": "N",
          "coord": [
            -3.016400098800659,
            0.6401000022888184,
            0.5396000146865845
          ]
        },
        {
          "atom_index": 1511,
          "name": "CA",
          "element": "C",
          "coord": [
            -2.8750998973846436,
            0.6104999780654907,
            0.5616000294685364
          ]
        },
        {
          "atom_index": 1512,
          "name": "C",
          "element": "C",
          "coord": [
            -2.7836999893188477,
            0.6222000122070312,
            0.4388999938964844
          ]
        },
        {
          "atom_index": 1513,
          "name": "O",
          "element": "O",
          "coord": [
            -2.6679999828338623,
            0.6100000143051147,
            0.4514000117778778
          ]
        },
        {
          "atom_index": 1514,
          "name": "CB",
          "element": "C",
          "coord": [
            -2.853100061416626,
            0.4724000096321106,
            0.6191999912261963
          ]
        },
        {
          "atom_index": 1515,
          "name": "CG",
          "element": "C",
          "coord": [
            -2.8850998878479004,
            0.3652999997138977,
            0.5206000208854675
          ]
        },
        {
          "atom_index": 1516,
          "name": "CD",
          "element": "C",
          "coord": [
            -2.8183999061584473,
            0.23199999332427979,
            0.5394999980926514
          ]
        },
        {
          "atom_index": 1517,
          "name": "CE",
          "element": "C",
          "coord": [
            -2.896899938583374,
            0.13210000097751617,
            0.459199994802475
          ]
        },
        {
          "atom_index": 1518,
          "name": "NZ",
          "element": "N",
          "coord": [
            -2.8375000953674316,
            0.006500000134110451,
            0.5016999840736389
          ]
        }
      ]
    },
    {
      "id": "U:188",
      "chain": "U",
      "resseq": 188,
      "icode": "",
      "resname": "THR",
      "hetflag": " ",
      "sasa": 0.0,
      "atoms": [
        {
          "atom_index": 1519,
          "name": "N",
          "element": "N",
          "coord": [
            -2.8417999744415283,
            0.6399000287055969,
            0.3240000009536743
          ]
        },
        {
          "atom_index": 1520,
          "name": "CA",
          "element": "C",
          "coord": [
            -2.7699999809265137,
            0.6516000032424927,
            0.19820000231266022
          ]
        },
        {
          "atom_index": 1521,
          "name": "C",
          "element": "C",
          "coord": [
            -2.8410000801086426,
            0.7534999847412109,
            0.10779999941587448
          ]
        },
        {
          "atom_index": 1522,
          "name": "O",
          "element": "O",
          "coord": [
            -2.956700086593628,
            0.7728000283241272,
            0.11680000275373459
          ]
        },
        {
          "atom_index": 1523,
          "name": "CB",
          "element": "C",
          "coord": [
            -2.7504000663757324,
            0.5145999789237976,
            0.12839999794960022
          ]
        },
        {
          "atom_index": 1524,
          "name": "OG1",
          "element": "O",
          "coord": [
            -2.671999931335449,
            0.5302000045776367,
            0.012000000104308128
          ]
        },
        {
          "atom_index": 1525,
          "name": "CG2",
          "element": "C",
          "coord": [
            -2.885200023651123,
            0.447299987077713,
            0.09489999711513519
          ]
        }
      ]
    },
    {
      "id": "U:189",
      "chain": "U",
      "resseq": 189,
      "icode": "",
      "resname": "ASP",
      "hetflag": " ",
      "sasa": 0.0,
      "atoms": [
        {
          "atom_index": 1526,
          "name": "N",
          "element": "N",
          "coord": [
            -2.764699935913086,
            0.8180999755859375,
            0.023000000044703484
          ]
        },
        {
          "atom_index": 1527,
          "name": "CA",
          "element": "C",
          "coord": [
            -2.8173000812530518,
            0.9332000017166138,
            -0.04989999905228615
          ]
        },
        {
          "atom_index": 1528,
          "name": "C",
          "element": "C",
          "coord": [
            -2.712599992752075,
            0.9889000058174133,
            -0.1446000039577484
          ]
        },
        {
          "atom_index": 1529,
          "name": "O",
          "element": "O",
          "coord": [
            -2.5929999351501465,
            0.9623000025749207,
            -0.12970000505447388
          ]
        },
        {
          "atom_index": 1530,
          "name": "CB",
          "element": "C",
          "coord": [
            -2.85479998588562,
            1.0426000356674194,
            0.050999999046325684
          ]
        },
        {
          "atom_index": 1531,
          "name": "CG",
          "element": "C",
          "coord": [
            -2.9572999477386475,
            1.1425000429153442,
            -0.0020000000949949026
          ]
        },
        {
          "atom_index": 1532,
          "name": "OD1",
          "element": "O",
          "coord": [
            -2.9967000484466553,
            1.1368999481201172,
            -0.12030000239610672
          ]
        },
        {
          "atom_index": 1533,
          "name": "OD2",
          "element": "O",
          "coord": [
            -2.99780011177063,
            1.2289999723434448,
            0.07760000228881836
          ]
        }
      ]
    },
    {
      "id": "U:190",
      "chain": "U",
      "resseq": 190,
      "icode": "",
      "resname": "SER",
      "hetflag": " ",
      "sasa": 0.0,
      "atoms": [
        {
          "atom_index": 1534,
          "name": "N",
          "element": "N",
          "coord": [
            -2.7590999603271484,
            1.0678999423980713,
            -0.24050000309944153
          ]
        },
        {
          "atom_index": 1535,
          "name": "CA",
          "element": "C",
          "coord": [
            -2.671799898147583,
            1.152999997138977,
            -0.3199000060558319
          ]
        },
        {
          "atom_index": 1536,
          "name": "C",
          "element": "C",
          "coord": [
            -2.61899995803833,
            1.2659000158309937,
            -0.2303999960422516
          ]
        },
        {
          "atom_index": 1537,
          "name": "O",
          "element": "O",
          "coord": [
            -2.6798999309539795,
            1.2989000082015991,
            -0.12800000607967377
          ]
        },
        {
          "atom_index": 1538,
          "name": "CB",
          "element": "C",
          "coord": [
            -2.7486000061035156,
            1.2095999717712402,
            -0.43880000710487366
          ]
        },
        {
          "atom_index": 1539,
          "name": "OG",
          "element": "O",
          "coord": [
            -2.8617000579833984,
            1.2829999923706055,
            -0.3950999975204468
          ]
        }
      ]
    },
    {
      "id": "U:191",
      "chain": "U",
      "resseq": 191,
      "icode": "",
      "resname": "CYS",
      "hetflag": " ",
      "sasa": 0.0,
      "atoms": [
        {
          "atom_index": 1540,
          "name": "N",
          "element": "N",
          "coord": [
            -2.5053999423980713,
            1.323799967765808,
            -0.2678000032901764
          ]
        },
        {
          "atom_index": 1541,
          "name": "CA",
          "element": "C",
          "coord": [
            -2.4498000144958496,
            1.4371999502182007,
            -0.1931000053882599
          ]
        },
        {
          "atom_index": 1542,
          "name": "C",
          "element": "C",
          "coord": [
            -2.375,
            1.5326999425888062,
            -0.28610000014305115
          ]
        },
        {
          "atom_index": 1543,
          "name": "O",
          "element": "O",
          "coord": [
            -2.3785998821258545,
            1.5152000188827515,
            -0.4074999988079071
          ]
        },
        {
          "atom_index": 1544,
          "name": "CB",
          "element": "C",
          "coord": [
            -2.360100030899048,
            1.3890999555587769,
            -0.07800000160932541
          ]
        },
        {
          "atom_index": 1545,
          "name": "SG",
          "element": "S",
          "coord": [
            -2.3459999561309814,
            1.5068999528884888,
            0.059700001031160355
          ]
        }
      ]
    },
    {
      "id": "U:192",
      "chain": "U",
      "resseq": 192,
      "icode": "",
      "resname": "GLN",
      "hetflag": " ",
      "sasa": 0.0,
      "atoms": [
        {
          "atom_index": 1546,
          "name": "N",
          "element": "N",
          "coord": [
            -2.309799909591675,
            1.6339999437332153,
            -0.2287999987602234
          ]
        },
        {
          "atom_index": 1547,
          "name": "CA",
          "element": "C",
          "coord": [
            -2.2348999977111816,
            1.7325999736785889,
            -0.3066999912261963
          ]
        },
        {
          "atom_index": 1548,
          "name": "C",
          "element": "C",
          "coord": [
            -2.1349000930786133,
            1.6640000343322754,
            -0.39959999918937683
          ]
        },
        {
          "atom_index": 1549,
          "name": "O",
          "element": "O",
          "coord": [
            -2.0571000576019287,
            1.5789999961853027,
            -0.35580000281333923
          ]
        },
        {
          "atom_index": 1550,
          "name": "CB",
          "element": "C",
          "coord": [
            -2.1630001068115234,
            1.8321000337600708,
            -0.21469999849796295
          ]
        },
        {
          "atom_index": 1551,
          "name": "CG",
          "element": "C",
          "coord": [
            -2.0768001079559326,
            1.9337999820709229,
            -0.28850001096725464
          ]
        },
        {
          "atom_index": 1552,
          "name": "CD",
          "element": "C",
          "coord": [
            -1.9990999698638916,
            2.0255000591278076,
            -0.1964000016450882
          ]
        },
        {
          "atom_index": 1553,
          "name": "OE1",
          "element": "O",
          "coord": [
            -2.0136001110076904,
            2.0208001136779785,
            -0.07419999688863754
          ]
        },
        {
          "atom_index": 1554,
          "name": "NE2",
          "element": "N",
          "coord": [
            -1.9163000583648682,
            2.1110000610351562,
            -0.2551000118255615
          ]
        }
      ]
    },
    {
      "id": "U:193",
      "chain": "U",
      "resseq": 193,
      "icode": "",
      "resname": "GLY",
      "hetflag": " ",
      "sasa": 0.0,
      "atoms": [
        {
          "atom_index": 1555,
          "name": "N",
          "element": "N",
          "coord": [
            -2.1384999752044678,
            1.702299952507019,
            -0.5273000001907349
          ]
        },
        {
          "atom_index": 1556,
          "name": "CA",
          "element": "C",
          "coord": [
            -2.055299997329712,
            1.6412999629974365,
            -0.6305000185966492
          ]
        },
        {
          "atom_index": 1557,
          "name": "C",
          "element": "C",
          "coord": [
            -2.126300096511841,
            1.533400058746338,
            -0.7110999822616577
          ]
        },
        {
          "atom_index": 1558,
          "name": "O",
          "element": "O",
          "coord": [
            -2.077199935913086,
            1.4926999807357788,
            -0.8170999884605408
          ]
        }
      ]
    },
    {
      "id": "U:194",
      "chain": "U",
      "resseq": 194,
      "icode": "",
      "resname": "ASP",
      "hetflag": " ",
      "sasa": 0.0,
      "atoms": [
        {
          "atom_index": 1559,
          "name": "N",
          "element": "N",
          "coord": [
            -2.240499973297119,
            1.4859999418258667,
            -0.6611999869346619
          ]
        },
        {
          "atom_index": 1560,
          "name": "CA",
          "element": "C",
          "coord": [
            -2.3224000930786133,
            1.388800024986267,
            -0.7350999712944031
          ]
        },
        {
          "atom_index": 1561,
          "name": "C",
          "element": "C",
          "coord": [
            -2.416800022125244,
            1.4527000188827515,
            -0.8371999859809875
          ]
        },
        {
          "atom_index": 1562,
          "name": "O",
          "element": "O",
          "coord": [
            -2.475399971008301,
            1.3830000162124634,
            -0.9200000166893005
          ]
        },
        {
          "atom_index": 1563,
          "name": "CB",
          "element": "C",
          "coord": [
            -2.4033000469207764,
            1.299399971961975,
            -0.6399999856948853
          ]
        },
        {
          "atom_index": 1564,
          "name": "CG",
          "element": "C",
          "coord": [
            -2.3162999153137207,
            1.204300045967102,
            -0.5612999796867371
          ]
        },
        {
          "atom_index": 1565,
          "name": "OD1",
          "element": "O",
          "coord": [
            -2.221400022506714,
            1.1469999551773071,
            -0.6205000281333923
          ]
        },
        {
          "atom_index": 1566,
          "name": "OD2",
          "element": "O",
          "coord": [
            -2.343100070953369,
            1.1864999532699585,
            -0.44040000438690186
          ]
        }
      ]
    },
    {
      "id": "U:195",
      "chain": "U",
      "resseq": 195,
      "icode": "",
      "resname": "SER",
      "hetflag": " ",
      "sasa": 0.0,
      "atoms": [
        {
          "atom_index": 1567,
          "name": "N",
          "element": "N",
          "coord": [
            -2.4319000244140625,
            1.5848000049591064,
            -0.8313999772071838
          ]
        },
        {
          "atom_index": 1568,
          "name": "CA",
          "element": "C",
          "coord": [
            -2.5227999687194824,
            1.6555999517440796,
            -0.9217000007629395
          ]
        },
        {
          "atom_index": 1569,
          "name": "C",
          "element": "C",
          "coord": [
            -2.4969000816345215,
            1.621000051498413,
            -1.06850004196167
          ]
        },
        {
          "atom_index": 1570,
          "name": "O",
          "element": "O",
          "coord": [
            -2.382699966430664,
            1.5976999998092651,
            -1.108199954032898
          ]
        },
        {
          "atom_index": 1571,
          "name": "CB",
          "element": "C",
          "coord": [
            -2.5123000144958496,
            1.8062000274658203,
            -0.8991000056266785
          ]
        },
        {
          "atom_index": 1572,
          "name": "OG",
          "element": "O",
          "coord": [
            -2.564500093460083,
            1.8413000106811523,
            -0.7710999846458435
          ]
        }
      ]
    },
    {
      "id": "U:196",
      "chain": "U",
      "resseq": 196,
      "icode": "",
      "resname": "GLY",
      "hetflag": " ",
      "sasa": 0.0,
      "atoms": [
        {
          "atom_index": 1573,
          "name": "N",
          "element": "N",
          "coord": [
            -2.604300022125244,
            1.6164000034332275,
            -1.1470999717712402
          ]
        },
        {
          "atom_index": 1574,
          "name": "CA",
          "element": "C",
          "coord": [
            -2.5968000888824463,
            1.5889999866485596,
            -1.2906999588012695
          ]
        },
        {
          "atom_index": 1575,
          "name": "C",
          "element": "C",
          "coord": [
            -2.5905001163482666,
            1.441499948501587,
            -1.3259999752044678
          ]
        },
        {
          "atom_index": 1576,
          "name": "O",
          "element": "O",
          "coord": [
            -2.606300115585327,
            1.4048000574111938,
            -1.442199945449829
          ]
        }
      ]
    },
    {
      "id": "U:197",
      "chain": "U",
      "resseq": 197,
      "icode": "",
      "resname": "GLY",
      "hetflag": " ",
      "sasa": 0.0,
      "atoms": [
        {
          "atom_index": 1577,
          "name": "N",
          "element": "N",
          "coord": [
            -2.5671000480651855,
            1.357300043106079,
            -1.2254999876022339
          ]
        },
        {
          "atom_index": 1578,
          "name": "CA",
          "element": "C",
          "coord": [
            -2.5524001121520996,
            1.2130000591278076,
            -1.2455999851226807
          ]
        },
        {
          "atom_index": 1579,
          "name": "C",
          "element": "C",
          "coord": [
            -2.6849000453948975,
            1.139799952507019,
            -1.2577999830245972
          ]
        },
        {
          "atom_index": 1580,
          "name": "O",
          "element": "O",
          "coord": [
            -2.79010009765625,
            1.1979000568389893,
            -1.232100009918213
          ]
        }
      ]
    },
    {
      "id": "U:198",
      "chain": "U",
      "resseq": 198,
      "icode": "",
      "resname": "PRO",
      "hetflag": " ",
      "sasa": 0.0,
      "atoms": [
        {
          "atom_index": 1581,
          "name": "N",
          "element": "N",
          "coord": [
            -2.680299997329712,
            1.011299967765808,
            -1.2975000143051147
          ]
        },
        {
          "atom_index": 1582,
          "name": "CA",
          "element": "C",
          "coord": [
            -2.7988998889923096,
            0.9297999739646912,
            -1.3264000415802002
          ]
        },
        {
          "atom_index": 1583,
          "name": "C",
          "element": "C",
          "coord": [
            -2.874799966812134,
            0.8745999932289124,
            -1.205199956893921
          ]
        },
        {
          "atom_index": 1584,
          "name": "O",
          "element": "O",
          "coord": [
            -2.8141000270843506,
            0.8238999843597412,
            -1.11080002784729
          ]
        },
        {
          "atom_index": 1585,
          "name": "CB",
          "element": "C",
          "coord": [
            -2.741300106048584,
            0.8129000067710876,
            -1.4076999425888062
          ]
        },
        {
          "atom_index": 1586,
          "name": "CG",
          "element": "C",
          "coord": [
            -2.6008999347686768,
            0.8007000088691711,
            -1.3600000143051147
          ]
        },
        {
          "atom_index": 1587,
          "name": "CD",
          "element": "C",
          "coord": [
            -2.5562000274658203,
            0.9427000284194946,
            -1.337399959564209
          ]
        }
      ]
    },
    {
      "id": "U:199",
      "chain": "U",
      "resseq": 199,
      "icode": "",
      "resname": "LEU",
      "hetflag": " ",
      "sasa": 0.0,
      "atoms": [
        {
          "atom_index": 1588,
          "name": "N",
          "element": "N",
          "coord": [
            -3.007200002670288,
            0.8858000040054321,
            -1.2092000246047974
          ]
        },
        {
          "atom_index": 1589,
          "name": "CA",
          "element": "C",
          "coord": [
            -3.093899965286255,
            0.800000011920929,
            -1.1289000511169434
          ]
        },
        {
          "atom_index": 1590,
          "name": "C",
          "element": "C",
          "coord": [
            -3.1552999019622803,
            0.7002999782562256,
            -1.2259999513626099
          ]
        },
        {
          "atom_index": 1591,
          "name": "O",
          "element": "O",
          "coord": [
            -3.231600046157837,
            0.7382000088691711,
            -1.3152999877929688
          ]
        },
        {
          "atom_index": 1592,
          "name": "CB",
          "element": "C",
          "coord": [
            -3.2021000385284424,
            0.8808000087738037,
            -1.056399941444397
          ]
        },
        {
          "atom_index": 1593,
          "name": "CG",
          "element": "C",
          "coord": [
            -3.31469988822937,
            0.7994999885559082,
            -0.9918000102043152
          ]
        },
        {
          "atom_index": 1594,
          "name": "CD1",
          "element": "C",
          "coord": [
            -3.27839994430542,
            0.7595999836921692,
            -0.8500999808311462
          ]
        },
        {
          "atom_index": 1595,
          "name": "CD2",
          "element": "C",
          "coord": [
            -3.4453999996185303,
            0.8773000240325928,
            -0.9934999942779541
          ]
        }
      ]
    },
    {
      "id": "U:200",
      "chain": "U",
      "resseq": 200,
      "icode": "",
      "resname": "VAL",
      "hetflag": " ",
      "sasa": 0.0,
      "atoms": [
        {
          "atom_index": 1596,
          "name": "N",
          "element": "N",
          "coord": [
            -3.119499921798706,
            0.5730999708175659,
            -1.2103999853134155
          ]
        },
        {
          "atom_index": 1597,
          "name": "CA",
          "element": "C",
          "coord": [
            -3.155900001525879,
            0.4717000126838684,
            -1.3083000183105469
          ]
        },
        {
          "atom_index": 1598,
          "name": "C",
          "element": "C",
          "coord": [
            -3.2523000240325928,
            0.36970001459121704,
            -1.246899962425232
          ]
        },
        {
          "atom_index": 1599,
          "name": "O",
          "element": "O",
          "coord": [
            -3.2255001068115234,
            0.31290000677108765,
            -1.1404000520706177
          ]
        },
        {
          "atom_index": 1600,
          "name": "CB",
          "element": "C",
          "coord": [
            -3.0308001041412354,
            0.4032000005245209,
            -1.3686000108718872
          ]
        },
        {
          "atom_index": 1601,
          "name": "CG1",
          "element": "C",
          "coord": [
            -3.0696001052856445,
            0.2800000011920929,
            -1.4495999813079834
          ]
        },
        {
          "atom_index": 1602,
          "name": "CG2",
          "element": "C",
          "coord": [
            -2.953399896621704,
            0.5013999938964844,
            -1.4562000036239624
          ]
        }
      ]
    },
    {
      "id": "U:201",
      "chain": "U",
      "resseq": 201,
      "icode": "",
      "resname": "CYS",
      "hetflag": " ",
      "sasa": 0.0,
      "atoms": [
        {
          "atom_index": 1603,
          "name": "N",
          "element": "N",
          "coord": [
            -3.3647000789642334,
            0.34880000352859497,
            -1.3149000406265259
          ]
        },
        {
          "atom_index": 1604,
          "name": "CA",
          "element": "C",
          "coord": [
            -3.4653000831604004,
            0.2524000108242035,
            -1.2719000577926636
          ]
        },
        {
          "atom_index": 1605,
          "name": "C",
          "element": "C",
          "coord": [
            -3.489300012588501,
            0.1492999941110611,
            -1.381600022315979
          ]
        },
        {
          "atom_index": 1606,
          "name": "O",
          "element": "O",
          "coord": [
            -3.4767000675201416,
            0.17980000376701355,
            -1.5006999969482422
          ]
        },
        {
          "atom_index": 1607,
          "name": "CB",
          "element": "C",
          "coord": [
            -3.597100019454956,
            0.3224000036716461,
            -1.2403000593185425
          ]
        },
        {
          "atom_index": 1608,
          "name": "SG",
          "element": "S",
          "coord": [
            -3.586699962615967,
            0.46299999952316284,
            -1.1275999546051025
          ]
        }
      ]
    },
    {
      "id": "U:202",
      "chain": "U",
      "resseq": 202,
      "icode": "",
      "resname": "SER",
      "hetflag": " ",
      "sasa": 0.4098881483078003,
      "atoms": [
        {
          "atom_index": 1609,
          "name": "N",
          "element": "N",
          "coord": [
            -3.5234999656677246,
            0.02710000053048134,
            -1.3418999910354614
          ]
        },
        {
          "atom_index": 1610,
          "name": "CA",
          "element": "C",
          "coord": [
            -3.561500072479248,
            -0.0737999975681305,
            -1.4390000104904175
          ]
        },
        {
          "atom_index": 1611,
          "name": "C",
          "element": "C",
          "coord": [
            -3.710900068283081,
            -0.06019999831914902,
            -1.4617999792099
          ]
        },
        {
          "atom_index": 1612,
          "name": "O",
          "element": "O",
          "coord": [
            -3.7906999588012695,
            -0.08569999784231186,
            -1.3717000484466553
          ]
        },
        {
          "atom_index": 1613,
          "name": "CB",
          "element": "C",
          "coord": [
            -3.5262999534606934,
            -0.2142000049352646,
            -1.38919997215271
          ]
        },
        {
          "atom_index": 1614,
          "name": "OG",
          "element": "O",
          "coord": [
            -3.5576000213623047,
            -0.31189998984336853,
            -1.4871000051498413
          ]
        }
      ]
    },
    {
      "id": "U:203",
      "chain": "U",
      "resseq": 203,
      "icode": "",
      "resname": "LEU",
      "hetflag": " ",
      "sasa": 0.0,
      "atoms": [
        {
          "atom_index": 1615,
          "name": "N",
          "element": "N",
          "coord": [
            -3.748699903488159,
            -0.016899999231100082,
            -1.5815000534057617
          ]
        },
        {
          "atom_index": 1616,
          "name": "CA",
          "element": "C",
          "coord": [
            -3.8893001079559326,
            0.005900000222027302,
            -1.6109000444412231
          ]
        },
        {
          "atom_index": 1617,
          "name": "C",
          "element": "C",
          "coord": [
            -3.9351000785827637,
            -0.08330000191926956,
            -1.7254999876022339
          ]
        },
        {
          "atom_index": 1618,
          "name": "O",
          "element": "O",
          "coord": [
            -3.8945999145507812,
            -0.06430000066757202,
            -1.840499997138977
          ]
        },
        {
          "atom_index": 1619,
          "name": "CB",
          "element": "C",
          "coord": [
            -3.9154000282287598,
            0.15440000593662262,
            -1.6385999917984009
          ]
        },
        {
          "atom_index": 1620,
          "name": "CG",
          "element": "C",
          "coord": [
            -4.058599948883057,
            0.20720000565052032,
            -1.624899983406067
          ]
        },
        {
          "atom_index": 1621,
          "name": "CD1",
          "element": "C",
          "coord": [
            -4.126299858093262,
            0.16179999709129333,
            -1.4960999488830566
          ]
        },
        {
          "atom_index": 1622,
          "name": "CD2",
          "element": "C",
          "coord": [
            -4.05679988861084,
            0.3587000072002411,
            -1.632099986076355
          ]
        }
      ]
    },
    {
      "id": "U:204",
      "chain": "U",
      "resseq": 204,
      "icode": "",
      "resname": "GLN",
      "hetflag": " ",
      "sasa": 4.325799942016602,
      "atoms": [
        {
          "atom_index": 1623,
          "name": "N",
          "element": "N",
          "coord": [
            -4.019000053405762,
            -0.1809999942779541,
            -1.6907999515533447
          ]
        },
        {
          "atom_index": 1624,
          "name": "CA",
          "element": "C",
          "coord": [
            -4.0630998611450195,
            -0.28839999437332153,
            -1.781000018119812
          ]
        },
        {
          "atom_index": 1625,
          "name": "C",
          "element": "C",
          "coord": [
            -3.9456000328063965,
            -0.3646000027656555,
            -1.8437999486923218
          ]
        },
        {
          "atom_index": 1626,
          "name": "O",
          "element": "O",
          "coord": [
            -3.9437999725341797,
            -0.39010000228881836,
            -1.9643000364303589
          ]
        },
        {
          "atom_index": 1627,
          "name": "CB",
          "element": "C",
          "coord": [
            -4.160600185394287,
            -0.2370000034570694,
            -1.8882999420166016
          ]
        },
        {
          "atom_index": 1628,
          "name": "CG",
          "element": "C",
          "coord": [
            -4.298900127410889,
            -0.19930000603199005,
            -1.8361999988555908
          ]
        },
        {
          "atom_index": 1629,
          "name": "CD",
          "element": "C",
          "coord": [
            -4.309500217437744,
            -0.053599998354911804,
            -1.7935999631881714
          ]
        },
        {
          "atom_index": 1630,
          "name": "OE1",
          "element": "O",
          "coord": [
            -4.279900074005127,
            0.03799999877810478,
            -1.871399998664856
          ]
        },
        {
          "atom_index": 1631,
          "name": "NE2",
          "element": "N",
          "coord": [
            -4.353899955749512,
            -0.031300000846385956,
            -1.6700999736785889
          ]
        }
      ]
    },
    {
      "id": "U:205",
      "chain": "U",
      "resseq": 205,
      "icode": "",
      "resname": "GLY",
      "hetflag": " ",
      "sasa": 3.8013384342193604,
      "atoms": [
        {
          "atom_index": 1632,
          "name": "N",
          "element": "N",
          "coord": [
            -3.8475000858306885,
            -0.39959999918937683,
            -1.7608000040054321
          ]
        },
        {
          "atom_index": 1633,
          "name": "CA",
          "element": "C",
          "coord": [
            -3.732100009918213,
            -0.4781999886035919,
            -1.8042999505996704
          ]
        },
        {
          "atom_index": 1634,
          "name": "C",
          "element": "C",
          "coord": [
            -3.6219000816345215,
            -0.40049999952316284,
            -1.8740999698638916
          ]
        },
        {
          "atom_index": 1635,
          "name": "O",
          "element": "O",
          "coord": [
            -3.526700019836426,
            -0.46000000834465027,
            -1.9256999492645264
          ]
        }
      ]
    },
    {
      "id": "U:206",
      "chain": "U",
      "resseq": 206,
      "icode": "",
      "resname": "ARG",
      "hetflag": " ",
      "sasa": 3.639965295791626,
      "atoms": [
        {
          "atom_index": 1636,
          "name": "N",
          "element": "N",
          "coord": [
            -3.63319993019104,
            -0.2680000066757202,
            -1.8753999471664429
          ]
        },
        {
          "atom_index": 1637,
          "name": "CA",
          "element": "C",
          "coord": [
            -3.5334999561309814,
            -0.18389999866485596,
            -1.9407000541687012
          ]
        },
        {
          "atom_index": 1638,
          "name": "C",
          "element": "C",
          "coord": [
            -3.4707999229431152,
            -0.08529999852180481,
            -1.8424999713897705
          ]
        },
        {
          "atom_index": 1639,
          "name": "O",
          "element": "O",
          "coord": [
            -3.5422000885009766,
            -0.015300000086426735,
            -1.7706999778747559
          ]
        },
        {
          "atom_index": 1640,
          "name": "CB",
          "element": "C",
          "coord": [
            -3.5966999530792236,
            -0.10890000313520432,
            -2.058799982070923
          ]
        },
        {
          "atom_index": 1641,
          "name": "CG",
          "element": "C",
          "coord": [
            -3.505000114440918,
            -0.006500000134110451,
            -2.123500108718872
          ]
        },
        {
          "atom_index": 1642,
          "name": "CD",
          "element": "C",
          "coord": [
            -3.5732998847961426,
            0.0674000009894371,
            -2.2376999855041504
          ]
        },
        {
          "atom_index": 1643,
          "name": "NE",
          "element": "N",
          "coord": [
            -3.5664000511169434,
            -0.007199999876320362,
            -2.3629000186920166
          ]
        },
        {
          "atom_index": 1644,
          "name": "CZ",
          "element": "C",
          "coord": [
            -3.5571999549865723,
            0.048700001090765,
            -2.4834001064300537
          ]
        },
        {
          "atom_index": 1645,
          "name": "NH1",
          "element": "N",
          "coord": [
            -3.552299976348877,
            0.1809999942779541,
            -2.496299982070923
          ]
        },
        {
          "atom_index": 1646,
          "name": "NH2",
          "element": "N",
          "coord": [
            -3.551800012588501,
            -0.027799999341368675,
            -2.5917000770568848
          ]
        }
      ]
    },
    {
      "id": "U:207",
      "chain": "U",
      "resseq": 207,
      "icode": "",
      "resname": "MET",
      "hetflag": " ",
      "sasa": 0.0,
      "atoms": [
        {
          "atom_index": 1647,
          "name": "N",
          "element": "N",
          "coord": [
            -3.3376998901367188,
            -0.07989999651908875,
            -1.840999960899353
          ]
        },
        {
          "atom_index": 1648,
          "name": "CA",
          "element": "C",
          "coord": [
            -3.2646000385284424,
            0.019300000742077827,
            -1.7618000507354736
          ]
        },
        {
          "atom_index": 1649,
          "name": "C",
          "element": "C",
          "coord": [
            -3.291100025177002,
            0.15690000355243683,
            -1.8233000040054321
          ]
        },
        {
          "atom_index": 1650,
          "name": "O",
          "element": "O",
          "coord": [
            -3.2718000411987305,
            0.1754000037908554,
            -1.9430999755859375
          ]
        },
        {
          "atom_index": 1651,
          "name": "CB",
          "element": "C",
          "coord": [
            -3.1147000789642334,
            -0.011900000274181366,
            -1.7603000402450562
          ]
        },
        {
          "atom_index": 1652,
          "name": "CG",
          "element": "C",
          "coord": [
            -3.078200101852417,
            -0.14059999585151672,
            -1.6865999698638916
          ]
        },
        {
          "atom_index": 1653,
          "name": "SD",
          "element": "S",
          "coord": [
            -3.108799934387207,
            -0.13079999387264252,
            -1.5088000297546387
          ]
        },
        {
          "atom_index": 1654,
          "name": "CE",
          "element": "C",
          "coord": [
            -2.946700096130371,
            -0.08320000022649765,
            -1.4491000175476074
          ]
        }
      ]
    },
    {
      "id": "U:208",
      "chain": "U",
      "resseq": 208,
      "icode": "",
      "resname": "THR",
      "hetflag": " ",
      "sasa": 0.0,
      "atoms": [
        {
          "atom_index": 1655,
          "name": "N",
          "element": "N",
          "coord": [
            -3.3357999324798584,
            0.2515000104904175,
            -1.7408000230789185
          ]
        },
        {
          "atom_index": 1656,
          "name": "CA",
          "element": "C",
          "coord": [
            -3.3935000896453857,
            0.37689998745918274,
            -1.7892999649047852
          ]
        },
        {
          "atom_index": 1657,
          "name": "C",
          "element": "C",
          "coord": [
            -3.344099998474121,
            0.4968000054359436,
            -1.7086000442504883
          ]
        },
        {
          "atom_index": 1658,
          "name": "O",
          "element": "O",
          "coord": [
            -3.3403000831604004,
            0.49160000681877136,
            -1.586300015449524
          ]
        },
        {
          "atom_index": 1659,
          "name": "CB",
          "element": "C",
          "coord": [
            -3.5481998920440674,
            0.3700999915599823,
            -1.782099962234497
          ]
        },
        {
          "atom_index": 1660,
          "name": "OG1",
          "element": "O",
          "coord": [
            -3.594899892807007,
            0.2572000026702881,
            -1.857300043106079
          ]
        },
        {
          "atom_index": 1661,
          "name": "CG2",
          "element": "C",
          "coord": [
            -3.6117000579833984,
            0.4945000112056732,
            -1.8384000062942505
          ]
        }
      ]
    },
    {
      "id": "U:209",
      "chain": "U",
      "resseq": 209,
      "icode": "",
      "resname": "LEU",
      "hetflag": " ",
      "sasa": 0.0,
      "atoms": [
        {
          "atom_index": 1662,
          "name": "N",
          "element": "N",
          "coord": [
            -3.3066000938415527,
            0.6043999791145325,
            -1.7777999639511108
          ]
        },
        {
          "atom_index": 1663,
          "name": "CA",
          "element": "C",
          "coord": [
            -3.2711000442504883,
            0.7294999957084656,
            -1.7100000381469727
          ]
        },
        {
          "atom_index": 1664,
          "name": "C",
          "element": "C",
          "coord": [
            -3.3951001167297363,
            0.8032000064849854,
            -1.6578999757766724
          ]
        },
        {
          "atom_index": 1665,
          "name": "O",
          "element": "O",
          "coord": [
            -3.447200059890747,
            0.8952999711036682,
            -1.7217999696731567
          ]
        },
        {
          "atom_index": 1666,
          "name": "CB",
          "element": "C",
          "coord": [
            -3.1870999336242676,
            0.8199999928474426,
            -1.8008999824523926
          ]
        },
        {
          "atom_index": 1667,
          "name": "CG",
          "element": "C",
          "coord": [
            -3.128999948501587,
            0.9440000057220459,
            -1.732200026512146
          ]
        },
        {
          "atom_index": 1668,
          "name": "CD1",
          "element": "C",
          "coord": [
            -3.0278000831604004,
            0.9052000045776367,
            -1.6253999471664429
          ]
        },
        {
          "atom_index": 1669,
          "name": "CD2",
          "element": "C",
          "coord": [
            -3.0662999153137207,
            1.034999966621399,
            -1.8358999490737915
          ]
        }
      ]
    },
    {
      "id": "U:210",
      "chain": "U",
      "resseq": 210,
      "icode": "",
      "resname": "THR",
      "hetflag": " ",
      "sasa": 0.0,
      "atoms": [
        {
          "atom_index": 1670,
          "name": "N",
          "element": "N",
          "coord": [
            -3.4407999515533447,
            0.7621999979019165,
            -1.5400999784469604
          ]
        },
        {
          "atom_index": 1671,
          "name": "CA",
          "element": "C",
          "coord": [
            -3.560499906539917,
            0.8183000087738037,
            -1.4788000583648682
          ]
        },
        {
          "atom_index": 1672,
          "name": "C",
          "element": "C",
          "coord": [
            -3.5355000495910645,
            0.9585999846458435,
            -1.4226000308990479
          ]
        },
        {
          "atom_index": 1673,
          "name": "O",
          "element": "O",
          "coord": [
            -3.6224000453948975,
            1.045799970626831,
            -1.4300999641418457
          ]
        },
        {
          "atom_index": 1674,
          "name": "CB",
          "element": "C",
          "coord": [
            -3.6149001121520996,
            0.7233999967575073,
            -1.3696999549865723
          ]
        },
        {
          "atom_index": 1675,
          "name": "OG1",
          "element": "O",
          "coord": [
            -3.6528000831604004,
            0.5986999869346619,
            -1.429900050163269
          ]
        },
        {
          "atom_index": 1676,
          "name": "CG2",
          "element": "C",
          "coord": [
            -3.735300064086914,
            0.7822999954223633,
            -1.298200011253357
          ]
        }
      ]
    },
    {
      "id": "U:211",
      "chain": "U",
      "resseq": 211,
      "icode": "",
      "resname": "GLY",
      "hetflag": " ",
      "sasa": 0.0,
      "atoms": [
        {
          "atom_index": 1677,
          "name": "N",
          "element": "N",
          "coord": [
            -3.4168999195098877,
            0.980400025844574,
            -1.3667000532150269
          ]
        },
        {
          "atom_index": 1678,
          "name": "CA",
          "element": "C",
          "coord": [
            -3.3859000205993652,
            1.1075999736785889,
            -1.3027000427246094
          ]
        },
        {
          "atom_index": 1679,
          "name": "C",
          "element": "C",
          "coord": [
            -3.2437000274658203,
            1.1567000150680542,
            -1.3224999904632568
          ]
        },
        {
          "atom_index": 1680,
          "name": "O",
          "element": "O",
          "coord": [
            -3.1559998989105225,
            1.0815999507904053,
            -1.364799976348877
          ]
        }
      ]
    },
    {
      "id": "U:212",
      "chain": "U",
      "resseq": 212,
      "icode": "",
      "resname": "ILE",
      "hetflag": " ",
      "sasa": 0.0,
      "atoms": [
        {
          "atom_index": 1681,
          "name": "N",
          "element": "N",
          "coord": [
            -3.2230000495910645,
            1.2848000526428223,
            -1.291700005531311
          ]
        },
        {
          "atom_index": 1682,
          "name": "CA",
          "element": "C",
          "coord": [
            -3.0910000801086426,
            1.3486000299453735,
            -1.2919000387191772
          ]
        },
        {
          "atom_index": 1683,
          "name": "C",
          "element": "C",
          "coord": [
            -3.0713000297546387,
            1.412600040435791,
            -1.1543999910354614
          ]
        },
        {
          "atom_index": 1684,
          "name": "O",
          "element": "O",
          "coord": [
            -3.155100107192993,
            1.492300033569336,
            -1.1109000444412231
          ]
        },
        {
          "atom_index": 1685,
          "name": "CB",
          "element": "C",
          "coord": [
            -3.078700065612793,
            1.4572999477386475,
            -1.4026999473571777
          ]
        },
        {
          "atom_index": 1686,
          "name": "CG1",
          "element": "C",
          "coord": [
            -3.0934998989105225,
            1.395799994468689,
            -1.542799949645996
          ]
        },
        {
          "atom_index": 1687,
          "name": "CG2",
          "element": "C",
          "coord": [
            -2.9470999240875244,
            1.53410005569458,
            -1.3904999494552612
          ]
        },
        {
          "atom_index": 1688,
          "name": "CD1",
          "element": "C",
          "coord": [
            -3.1138999462127686,
            1.4979000091552734,
            -1.6542999744415283
          ]
        }
      ]
    },
    {
      "id": "U:213",
      "chain": "U",
      "resseq": 213,
      "icode": "",
      "resname": "VAL",
      "hetflag": " ",
      "sasa": 0.0,
      "atoms": [
        {
          "atom_index": 1689,
          "name": "N",
          "element": "N",
          "coord": [
            -2.9619998931884766,
            1.3774000406265259,
            -1.0857000350952148
          ]
        },
        {
          "atom_index": 1690,
          "name": "CA",
          "element": "C",
          "coord": [
            -2.9335999488830566,
            1.4322999715805054,
            -0.95169997215271
          ]
        },
        {
          "atom_index": 1691,
          "name": "C",
          "element": "C",
          "coord": [
            -2.937000036239624,
            1.5859999656677246,
            -0.9562000036239624
          ]
        },
        {
          "atom_index": 1692,
          "name": "O",
          "element": "O",
          "coord": [
            -2.865499973297119,
            1.6482000350952148,
            -1.0361000299453735
          ]
        },
        {
          "atom_index": 1693,
          "name": "CB",
          "element": "C",
          "coord": [
            -2.797499895095825,
            1.3846999406814575,
            -0.8960999846458435
          ]
        },
        {
          "atom_index": 1694,
          "name": "CG1",
          "element": "C",
          "coord": [
            -2.7741000652313232,
            1.4397000074386597,
            -0.7552000284194946
          ]
        },
        {
          "atom_index": 1695,
          "name": "CG2",
          "element": "C",
          "coord": [
            -2.7876999378204346,
            1.232800006866455,
            -0.8955000042915344
          ]
        }
      ]
    },
    {
      "id": "U:214",
      "chain": "U",
      "resseq": 214,
      "icode": "",
      "resname": "SER",
      "hetflag": " ",
      "sasa": 0.0,
      "atoms": [
        {
          "atom_index": 1696,
          "name": "N",
          "element": "N",
          "coord": [
            -3.0195000171661377,
            1.6464999914169312,
            -0.8705999851226807
          ]
        },
        {
          "atom_index": 1697,
          "name": "CA",
          "element": "C",
          "coord": [
            -3.04259991645813,
            1.7908999919891357,
            -0.8781999945640564
          ]
        },
        {
          "atom_index": 1698,
          "name": "C",
          "element": "C",
          "coord": [
            -3.012500047683716,
            1.8675999641418457,
            -0.7491000294685364
          ]
        },
        {
          "atom_index": 1699,
          "name": "O",
          "element": "O",
          "coord": [
            -2.925299882888794,
            1.954300045967102,
            -0.7486000061035156
          ]
        },
        {
          "atom_index": 1700,
          "name": "CB",
          "element": "C",
          "coord": [
            -3.1851999759674072,
            1.8206000328063965,
            -0.9265999794006348
          ]
        },
        {
          "atom_index": 1701,
          "name": "OG",
          "element": "O",
          "coord": [
            -3.211699962615967,
            1.9601000547409058,
            -0.9254000186920166
          ]
        }
      ]
    },
    {
      "id": "U:215",
      "chain": "U",
      "resseq": 215,
      "icode": "",
      "resname": "TRP",
      "hetflag": " ",
      "sasa": 0.0,
      "atoms": [
        {
          "atom_index": 1702,
          "name": "N",
          "element": "N",
          "coord": [
            -3.0857999324798584,
            1.8378000259399414,
            -0.641700029373169
          ]
        },
        {
          "atom_index": 1703,
          "name": "CA",
          "element": "C",
          "coord": [
            -3.06850004196167,
            1.9088000059127808,
            -0.5145000219345093
          ]
        },
        {
          "atom_index": 1704,
          "name": "C",
          "element": "C",
          "coord": [
            -3.11680006980896,
            1.8312000036239624,
            -0.3952000141143799
          ]
        },
        {
          "atom_index": 1705,
          "name": "O",
          "element": "O",
          "coord": [
            -3.176300048828125,
            1.7246999740600586,
            -0.40880000591278076
          ]
        },
        {
          "atom_index": 1706,
          "name": "CB",
          "element": "C",
          "coord": [
            -3.135699987411499,
            2.0467000007629395,
            -0.5189999938011169
          ]
        },
        {
          "atom_index": 1707,
          "name": "CG",
          "element": "C",
          "coord": [
            -3.2864999771118164,
            2.043299913406372,
            -0.5328999757766724
          ]
        },
        {
          "atom_index": 1708,
          "name": "CD1",
          "element": "C",
          "coord": [
            -3.3608999252319336,
            2.0329999923706055,
            -0.6503000259399414
          ]
        },
        {
          "atom_index": 1709,
          "name": "CD2",
          "element": "C",
          "coord": [
            -3.386899948120117,
            2.051300048828125,
            -0.4251999855041504
          ]
        },
        {
          "atom_index": 1710,
          "name": "NE1",
          "element": "N",
          "coord": [
            -3.495800018310547,
            2.0336999893188477,
            -0.6234999895095825
          ]
        },
        {
          "atom_index": 1711,
          "name": "CE2",
          "element": "C",
          "coord": [
            -3.5181000232696533,
            2.044600009918213,
            -0.49070000648498535
          ]
        },
        {
          "atom_index": 1712,
          "name": "CE3",
          "element": "C",
          "coord": [
            -3.381200075149536,
            2.0622000694274902,
            -0.28630000352859497
          ]
        },
        {
          "atom_index": 1713,
          "name": "CZ2",
          "element": "C",
          "coord": [
            -3.6368000507354736,
            2.0488998889923096,
            -0.41850000619888306
          ]
        },
        {
          "atom_index": 1714,
          "name": "CZ3",
          "element": "C",
          "coord": [
            -3.501199960708618,
            2.066999912261963,
            -0.2151000052690506
          ]
        },
        {
          "atom_index": 1715,
          "name": "CH2",
          "element": "C",
          "coord": [
            -3.6257998943328857,
            2.0604000091552734,
            -0.27959999442100525
          ]
        }
      ]
    },
    {
      "id": "U:216",
      "chain": "U",
      "resseq": 216,
      "icode": "",
      "resname": "GLY",
      "hetflag": " ",
      "sasa": 0.0,
      "atoms": [
        {
          "atom_index": 1716,
          "name": "N",
          "element": "N",
          "coord": [
            -3.09089994430542,
            1.8848999738693237,
            -0.27639999985694885
          ]
        },
        {
          "atom_index": 1717,
          "name": "CA",
          "element": "C",
          "coord": [
            -3.141900062561035,
            1.8274999856948853,
            -0.15299999713897705
          ]
        },
        {
          "atom_index": 1718,
          "name": "C",
          "element": "C",
          "coord": [
            -3.100399971008301,
            1.9119999408721924,
            -0.03449999913573265
          ]
        },
        {
          "atom_index": 1719,
          "name": "O",
          "element": "O",
          "coord": [
            -3.00219988822937,
            1.986199975013733,
            -0.042399998754262924
          ]
        }
      ]
    },
    {
      "id": "U:217",
      "chain": "U",
      "resseq": 217,
      "icode": "",
      "resname": "ARG",
      "hetflag": " ",
      "sasa": 0.9350848197937012,
      "atoms": [
        {
          "atom_index": 1720,
          "name": "N",
          "element": "N",
          "coord": [
            -3.1682000160217285,
            1.899999976158142,
            0.07750000059604645
          ]
        },
        {
          "atom_index": 1721,
          "name": "CA",
          "element": "C",
          "coord": [
            -3.124799966812134,
            1.972499966621399,
            0.19550000131130219
          ]
        },
        {
          "atom_index": 1722,
          "name": "C",
          "element": "C",
          "coord": [
            -3.0315001010894775,
            1.88100004196167,
            0.2720000147819519
          ]
        },
        {
          "atom_index": 1723,
          "name": "O",
          "element": "O",
          "coord": [
            -3.074199914932251,
            1.7832000255584717,
            0.3273000121116638
          ]
        },
        {
          "atom_index": 1724,
          "name": "CB",
          "element": "C",
          "coord": [
            -3.243499994277954,
            2.0206000804901123,
            0.27970001101493835
          ]
        },
        {
          "atom_index": 1725,
          "name": "CG",
          "element": "C",
          "coord": [
            -3.205199956893921,
            2.0792999267578125,
            0.41429999470710754
          ]
        },
        {
          "atom_index": 1726,
          "name": "CD",
          "element": "C",
          "coord": [
            -3.3087000846862793,
            2.1749000549316406,
            0.46650001406669617
          ]
        },
        {
          "atom_index": 1727,
          "name": "NE",
          "element": "N",
          "coord": [
            -3.3754000663757324,
            2.237600088119507,
            0.3553999960422516
          ]
        },
        {
          "atom_index": 1728,
          "name": "CZ",
          "element": "C",
          "coord": [
            -3.50570011138916,
            2.229099988937378,
            0.329800009727478
          ]
        },
        {
          "atom_index": 1729,
          "name": "NH1",
          "element": "N",
          "coord": [
            -3.584700107574463,
            2.166800022125244,
            0.4108999967575073
          ]
        },
        {
          "atom_index": 1730,
          "name": "NH2",
          "element": "N",
          "coord": [
            -3.5536000728607178,
            2.286099910736084,
            0.22259999811649323
          ]
        }
      ]
    },
    {
      "id": "U:219",
      "chain": "U",
      "resseq": 219,
      "icode": "",
      "resname": "GLY",
      "hetflag": " ",
      "sasa": 0.0,
      "atoms": [
        {
          "atom_index": 1731,
          "name": "N",
          "element": "N",
          "coord": [
            -2.90339994430542,
            1.9154000282287598,
            0.2757999897003174
          ]
        },
        {
          "atom_index": 1732,
          "name": "CA",
          "element": "C",
          "coord": [
            -2.801300048828125,
            1.8246999979019165,
            0.32089999318122864
          ]
        },
        {
          "atom_index": 1733,
          "name": "C",
          "element": "C",
          "coord": [
            -2.8008999824523926,
            1.687000036239624,
            0.24940000474452972
          ]
        },
        {
          "atom_index": 1734,
          "name": "O",
          "element": "O",
          "coord": [
            -2.8417000770568848,
            1.6797000169754028,
            0.13830000162124634
          ]
        }
      ]
    },
    {
      "id": "U:220",
      "chain": "U",
      "resseq": 220,
      "icode": "",
      "resname": "CYS",
      "hetflag": " ",
      "sasa": 0.0,
      "atoms": [
        {
          "atom_index": 1735,
          "name": "N",
          "element": "N",
          "coord": [
            -2.7504000663757324,
            1.5836000442504883,
            0.31360000371932983
          ]
        },
        {
          "atom_index": 1736,
          "name": "CA",
          "element": "C",
          "coord": [
            -2.74399995803833,
            1.4505000114440918,
            0.2533000111579895
          ]
        },
        {
          "atom_index": 1737,
          "name": "C",
          "element": "C",
          "coord": [
            -2.772200107574463,
            1.3454999923706055,
            0.3587000072002411
          ]
        },
        {
          "atom_index": 1738,
          "name": "O",
          "element": "O",
          "coord": [
            -2.723099946975708,
            1.3559999465942383,
            0.47130000591278076
          ]
        },
        {
          "atom_index": 1739,
          "name": "CB",
          "element": "C",
          "coord": [
            -2.6043999195098877,
            1.4256000518798828,
            0.19509999454021454
          ]
        },
        {
          "atom_index": 1740,
          "name": "SG",
          "element": "S",
          "coord": [
            -2.5383999347686768,
            1.562600016593933,
            0.0966000035405159
          ]
        }
      ]
    },
    {
      "id": "U:221",
      "chain": "U",
      "resseq": 221,
      "icode": "",
      "resname": "ALA",
      "hetflag": " ",
      "sasa": 0.0,
      "atoms": [
        {
          "atom_index": 1741,
          "name": "N",
          "element": "N",
          "coord": [
            -2.85260009765625,
            1.2466000318527222,
            0.32190001010894775
          ]
        },
        {
          "atom_index": 1742,
          "name": "CA",
          "element": "C",
          "coord": [
            -2.888200044631958,
            1.139799952507019,
            0.41200000047683716
          ]
        },
        {
          "atom_index": 1743,
          "name": "C",
          "element": "C",
          "coord": [
            -2.9398000240325928,
            1.1956000328063965,
            0.544700026512146
          ]
        },
        {
          "atom_index": 1744,
          "name": "O",
          "element": "O",
          "coord": [
            -2.8886001110076904,
            1.1646000146865845,
            0.6470999717712402
          ]
        },
        {
          "atom_index": 1745,
          "name": "CB",
          "element": "C",
          "coord": [
            -2.7690999507904053,
            1.0509999990463257,
            0.43630000948905945
          ]
        }
      ]
    },
    {
      "id": "U:222",
      "chain": "U",
      "resseq": 222,
      "icode": "",
      "resname": "LEU",
      "hetflag": " ",
      "sasa": 1.1292911767959595,
      "atoms": [
        {
          "atom_index": 1746,
          "name": "N",
          "element": "N",
          "coord": [
            -3.0346999168395996,
            1.2860000133514404,
            0.5360000133514404
          ]
        },
        {
          "atom_index": 1747,
          "name": "CA",
          "element": "C",
          "coord": [
            -3.1019999980926514,
            1.3427000045776367,
            0.6514000296592712
          ]
        },
        {
          "atom_index": 1748,
          "name": "C",
          "element": "C",
          "coord": [
            -3.2471001148223877,
            1.3032000064849854,
            0.6518999934196472
          ]
        },
        {
          "atom_index": 1749,
          "name": "O",
          "element": "O",
          "coord": [
            -3.31030011177063,
            1.3020999431610107,
            0.5529000163078308
          ]
        },
        {
          "atom_index": 1750,
          "name": "CB",
          "element": "C",
          "coord": [
            -3.087100028991699,
            1.4952000379562378,
            0.659500002861023
          ]
        },
        {
          "atom_index": 1751,
          "name": "CG",
          "element": "C",
          "coord": [
            -2.960900068283081,
            1.5658999681472778,
            0.7078999876976013
          ]
        },
        {
          "atom_index": 1752,
          "name": "CD1",
          "element": "C",
          "coord": [
            -2.9567999839782715,
            1.7122000455856323,
            0.6705999970436096
          ]
        },
        {
          "atom_index": 1753,
          "name": "CD2",
          "element": "C",
          "coord": [
            -2.9202001094818115,
            1.5458999872207642,
            0.8532999753952026
          ]
        }
      ]
    },
    {
      "id": "U:223",
      "chain": "U",
      "resseq": 223,
      "icode": "",
      "resname": "LYS",
      "hetflag": " ",
      "sasa": 0.0,
      "atoms": [
        {
          "atom_index": 1754,
          "name": "N",
          "element": "N",
          "coord": [
            -3.295300006866455,
            1.2696000337600708,
            0.7692999839782715
          ]
        },
        {
          "atom_index": 1755,
          "name": "CA",
          "element": "C",
          "coord": [
            -3.434000015258789,
            1.229599952697754,
            0.7889000177383423
          ]
        },
        {
          "atom_index": 1756,
          "name": "C",
          "element": "C",
          "coord": [
            -3.5295000076293945,
            1.333799958229065,
            0.732200026512146
          ]
        },
        {
          "atom_index": 1757,
          "name": "O",
          "element": "O",
          "coord": [
            -3.5099000930786133,
            1.44760000705719,
            0.7544999718666077
          ]
        },
        {
          "atom_index": 1758,
          "name": "CB",
          "element": "C",
          "coord": [
            -3.463399887084961,
            1.2122000455856323,
            0.9368000030517578
          ]
        },
        {
          "atom_index": 1759,
          "name": "CG",
          "element": "C",
          "coord": [
            -3.6001999378204346,
            1.154099941253662,
            0.9666000008583069
          ]
        },
        {
          "atom_index": 1760,
          "name": "CD",
          "element": "C",
          "coord": [
            -3.611599922180176,
            1.1024999618530273,
            1.1093000173568726
          ]
        },
        {
          "atom_index": 1761,
          "name": "CE",
          "element": "C",
          "coord": [
            -3.7525999546051025,
            1.0601999759674072,
            1.1471999883651733
          ]
        },
        {
          "atom_index": 1762,
          "name": "NZ",
          "element": "N",
          "coord": [
            -3.844099998474121,
            1.1685999631881714,
            1.1819000244140625
          ]
        }
      ]
    },
    {
      "id": "U:223",
      "chain": "U",
      "resseq": 223,
      "icode": "",
      "resname": "ASP",
      "hetflag": " ",
      "sasa": 0.0,
      "atoms": [
        {
          "atom_index": 1763,
          "name": "N",
          "element": "N",
          "coord": [
            -3.63100004196167,
            1.2877999544143677,
            0.6596999764442444
          ]
        },
        {
          "atom_index": 1764,
          "name": "CA",
          "element": "C",
          "coord": [
            -3.731600046157837,
            1.371899962425232,
            0.5993000268936157
          ]
        },
        {
          "atom_index": 1765,
          "name": "C",
          "element": "C",
          "coord": [
            -3.67930006980896,
            1.4660999774932861,
            0.48890000581741333
          ]
        },
        {
          "atom_index": 1766,
          "name": "O",
          "element": "O",
          "coord": [
            -3.74399995803833,
            1.5565999746322632,
            0.45159998536109924
          ]
        },
        {
          "atom_index": 1767,
          "name": "CB",
          "element": "C",
          "coord": [
            -3.8071000576019287,
            1.4523999691009521,
            0.7041000127792358
          ]
        },
        {
          "atom_index": 1768,
          "name": "CG",
          "element": "C",
          "coord": [
            -3.884500026702881,
            1.3655999898910522,
            0.7997999787330627
          ]
        },
        {
          "atom_index": 1769,
          "name": "OD1",
          "element": "O",
          "coord": [
            -3.9198999404907227,
            1.2547999620437622,
            0.7653999924659729
          ]
        },
        {
          "atom_index": 1770,
          "name": "OD2",
          "element": "O",
          "coord": [
            -3.908799886703491,
            1.410599946975708,
            0.9114000201225281
          ]
        }
      ]
    },
    {
      "id": "U:224",
      "chain": "U",
      "resseq": 224,
      "icode": "",
      "resname": "LYS",
      "hetflag": " ",
      "sasa": 0.03226546198129654,
      "atoms": [
        {
          "atom_index": 1771,
          "name": "N",
          "element": "N",
          "coord": [
            -3.56030011177063,
            1.440600037574768,
            0.43880000710487366
          ]
        },
        {
          "atom_index": 1772,
          "name": "CA",
          "element": "C",
          "coord": [
            -3.502500057220459,
            1.5283000469207764,
            0.34369999170303345
          ]
        },
        {
          "atom_index": 1773,
          "name": "C",
          "element": "C",
          "coord": [
            -3.442500114440918,
            1.4458999633789062,
            0.2304999977350235
          ]
        },
        {
          "atom_index": 1774,
          "name": "O",
          "element": "O",
          "coord": [
            -3.3303000926971436,
            1.4180999994277954,
            0.23280000686645508
          ]
        },
        {
          "atom_index": 1775,
          "name": "CB",
          "element": "C",
          "coord": [
            -3.3970000743865967,
            1.617799997329712,
            0.4090999960899353
          ]
        },
        {
          "atom_index": 1776,
          "name": "CG",
          "element": "C",
          "coord": [
            -3.441800117492676,
            1.7031999826431274,
            0.5277000069618225
          ]
        },
        {
          "atom_index": 1777,
          "name": "CD",
          "element": "C",
          "coord": [
            -3.559000015258789,
            1.7863999605178833,
            0.4909000098705292
          ]
        },
        {
          "atom_index": 1778,
          "name": "CE",
          "element": "C",
          "coord": [
            -3.638400077819824,
            1.8316999673843384,
            0.6136000156402588
          ]
        },
        {
          "atom_index": 1779,
          "name": "NZ",
          "element": "N",
          "coord": [
            -3.75,
            1.9110000133514404,
            0.5698999762535095
          ]
        }
      ]
    },
    {
      "id": "U:225",
      "chain": "U",
      "resseq": 225,
      "icode": "",
      "resname": "PRO",
      "hetflag": " ",
      "sasa": 0.0,
      "atoms": [
        {
          "atom_index": 1780,
          "name": "N",
          "element": "N",
          "coord": [
            -3.522700071334839,
            1.406499981880188,
            0.13410000503063202
          ]
        },
        {
          "atom_index": 1781,
          "name": "CA",
          "element": "C",
          "coord": [
            -3.4760000705718994,
            1.316100001335144,
            0.02979999966919422
          ]
        },
        {
          "atom_index": 1782,
          "name": "C",
          "element": "C",
          "coord": [
            -3.3842999935150146,
            1.382099986076355,
            -0.07039999961853027
          ]
        },
        {
          "atom_index": 1783,
          "name": "O",
          "element": "O",
          "coord": [
            -3.3724000453948975,
            1.5,
            -0.07050000131130219
          ]
        },
        {
          "atom_index": 1784,
          "name": "CB",
          "element": "C",
          "coord": [
            -3.6012001037597656,
            1.2789000272750854,
            -0.0430000014603138
          ]
        },
        {
          "atom_index": 1785,
          "name": "CG",
          "element": "C",
          "coord": [
            -3.7054998874664307,
            1.3695000410079956,
            0.003599999938160181
          ]
        },
        {
          "atom_index": 1786,
          "name": "CD",
          "element": "C",
          "coord": [
            -3.6666998863220215,
            1.417799949645996,
            0.13670000433921814
          ]
        }
      ]
    },
    {
      "id": "U:226",
      "chain": "U",
      "resseq": 226,
      "icode": "",
      "resname": "GLY",
      "hetflag": " ",
      "sasa": 0.0,
      "atoms": [
        {
          "atom_index": 1787,
          "name": "N",
          "element": "N",
          "coord": [
            -3.3262999057769775,
            1.301800012588501,
            -0.15680000185966492
          ]
        },
        {
          "atom_index": 1788,
          "name": "CA",
          "element": "C",
          "coord": [
            -3.2623000144958496,
            1.3581000566482544,
            -0.2703999876976013
          ]
        },
        {
          "atom_index": 1789,
          "name": "C",
          "element": "C",
          "coord": [
            -3.368799924850464,
            1.4012000560760498,
            -0.3693000078201294
          ]
        },
        {
          "atom_index": 1790,
          "name": "O",
          "element": "O",
          "coord": [
            -3.4684998989105225,
            1.3359999656677246,
            -0.3799999952316284
          ]
        }
      ]
    },
    {
      "id": "U:227",
      "chain": "U",
      "resseq": 227,
      "icode": "",
      "resname": "VAL",
      "hetflag": " ",
      "sasa": 0.0,
      "atoms": [
        {
          "atom_index": 1791,
          "name": "N",
          "element": "N",
          "coord": [
            -3.3429999351501465,
            1.5063999891281128,
            -0.4429999887943268
          ]
        },
        {
          "atom_index": 1792,
          "name": "CA",
          "element": "C",
          "coord": [
            -3.437299966812134,
            1.5521999597549438,
            -0.5449000000953674
          ]
        },
        {
          "atom_index": 1793,
          "name": "C",
          "element": "C",
          "coord": [
            -3.3729000091552734,
            1.5430999994277954,
            -0.6825000047683716
          ]
        },
        {
          "atom_index": 1794,
          "name": "O",
          "element": "O",
          "coord": [
            -3.255000114440918,
            1.5738999843597412,
            -0.6998000144958496
          ]
        },
        {
          "atom_index": 1795,
          "name": "CB",
          "element": "C",
          "coord": [
            -3.4928998947143555,
            1.6936999559402466,
            -0.5170999765396118
          ]
        },
        {
          "atom_index": 1796,
          "name": "CG1",
          "element": "C",
          "coord": [
            -3.6098999977111816,
            1.7233999967575073,
            -0.6107000112533569
          ]
        },
        {
          "atom_index": 1797,
          "name": "CG2",
          "element": "C",
          "coord": [
            -3.5392000675201416,
            1.7036999464035034,
            -0.3725999891757965
          ]
        }
      ]
    },
    {
      "id": "U:228",
      "chain": "U",
      "resseq": 228,
      "icode": "",
      "resname": "TYR",
      "hetflag": " ",
      "sasa": 0.0,
      "atoms": [
        {
          "atom_index": 1798,
          "name": "N",
          "element": "N",
          "coord": [
            -3.452199935913086,
            1.497499942779541,
            -0.7791000008583069
          ]
        },
        {
          "atom_index": 1799,
          "name": "CA",
          "element": "C",
          "coord": [
            -3.403700113296509,
            1.4615999460220337,
            -0.9108999967575073
          ]
        },
        {
          "atom_index": 1800,
          "name": "C",
          "element": "C",
          "coord": [
            -3.4914000034332275,
            1.5256999731063843,
            -1.016700029373169
          ]
        },
        {
          "atom_index": 1801,
          "name": "O",
          "element": "O",
          "coord": [
            -3.613600015640259,
            1.5331000089645386,
            -1.0010000467300415
          ]
        },
        {
          "atom_index": 1802,
          "name": "CB",
          "element": "C",
          "coord": [
            -3.4047999382019043,
            1.3087999820709229,
            -0.9276999831199646
          ]
        },
        {
          "atom_index": 1803,
          "name": "CG",
          "element": "C",
          "coord": [
            -3.318000078201294,
            1.238800048828125,
            -0.8255000114440918
          ]
        },
        {
          "atom_index": 1804,
          "name": "CD1",
          "element": "C",
          "coord": [
            -3.363800048828125,
            1.2170000076293945,
            -0.6953999996185303
          ]
        },
        {
          "atom_index": 1805,
          "name": "CD2",
          "element": "C",
          "coord": [
            -3.189500093460083,
            1.1966999769210815,
            -0.8575999736785889
          ]
        },
        {
          "atom_index": 1806,
          "name": "CE1",
          "element": "C",
          "coord": [
            -3.283900022506714,
            1.1557999849319458,
            -0.600600004196167
          ]
        },
        {
          "atom_index": 1807,
          "name": "CE2",
          "element": "C",
          "coord": [
            -3.108599901199341,
            1.135200023651123,
            -0.7631000280380249
          ]
        },
        {
          "atom_index": 1808,
          "name": "CZ",
          "element": "C",
          "coord": [
            -3.1566998958587646,
            1.11489999294281,
            -0.6348000168800354
          ]
        },
        {
          "atom_index": 1809,
          "name": "OH",
          "element": "O",
          "coord": [
            -3.077699899673462,
            1.0533000230789185,
            -0.5396000146865845
          ]
        }
      ]
    },
    {
      "id": "U:229",
      "chain": "U",
      "resseq": 229,
      "icode": "",
      "resname": "THR",
      "hetflag": " ",
      "sasa": 0.0,
      "atoms": [
        {
          "atom_index": 1810,
          "name": "N",
          "element": "N",
          "coord": [
            -3.4289000034332275,
            1.5710999965667725,
            -1.124500036239624
          ]
        },
        {
          "atom_index": 1811,
          "name": "CA",
          "element": "C",
          "coord": [
            -3.5032999515533447,
            1.6202000379562378,
            -1.2395999431610107
          ]
        },
        {
          "atom_index": 1812,
          "name": "C",
          "element": "C",
          "coord": [
            -3.5768001079559326,
            1.5018999576568604,
            -1.3009999990463257
          ]
        },
        {
          "atom_index": 1813,
          "name": "O",
          "element": "O",
          "coord": [
            -3.5167999267578125,
            1.3973000049591064,
            -1.3279000520706177
          ]
        },
        {
          "atom_index": 1814,
          "name": "CB",
          "element": "C",
          "coord": [
            -3.4105000495910645,
            1.6858999729156494,
            -1.343400001525879
          ]
        },
        {
          "atom_index": 1815,
          "name": "OG1",
          "element": "O",
          "coord": [
            -3.345900058746338,
            1.7984999418258667,
            -1.2835999727249146
          ]
        },
        {
          "atom_index": 1816,
          "name": "CG2",
          "element": "C",
          "coord": [
            -3.4899001121520996,
            1.7336000204086304,
            -1.4651999473571777
          ]
        }
      ]
    },
    {
      "id": "U:230",
      "chain": "U",
      "resseq": 230,
      "icode": "",
      "resname": "ARG",
      "hetflag": " ",
      "sasa": 0.0,
      "atoms": [
        {
          "atom_index": 1817,
          "name": "N",
          "element": "N",
          "coord": [
            -3.706899881362915,
            1.5190000534057617,
            -1.322100043296814
          ]
        },
        {
          "atom_index": 1818,
          "name": "CA",
          "element": "C",
          "coord": [
            -3.7909998893737793,
            1.4114999771118164,
            -1.3726999759674072
          ]
        },
        {
          "atom_index": 1819,
          "name": "C",
          "element": "C",
          "coord": [
            -3.7811999320983887,
            1.406999945640564,
            -1.5247000455856323
          ]
        },
        {
          "atom_index": 1820,
          "name": "O",
          "element": "O",
          "coord": [
            -3.850100040435791,
            1.482300043106079,
            -1.5946999788284302
          ]
        },
        {
          "atom_index": 1821,
          "name": "CB",
          "element": "C",
          "coord": [
            -3.934799909591675,
            1.4349000453948975,
            -1.3265000581741333
          ]
        },
        {
          "atom_index": 1822,
          "name": "CG",
          "element": "C",
          "coord": [
            -4.0295000076293945,
            1.3173999786376953,
            -1.340499997138977
          ]
        },
        {
          "atom_index": 1823,
          "name": "CD",
          "element": "C",
          "coord": [
            -4.155099868774414,
            1.3509999513626099,
            -1.2633999586105347
          ]
        },
        {
          "atom_index": 1824,
          "name": "NE",
          "element": "N",
          "coord": [
            -4.246099948883057,
            1.2381000518798828,
            -1.2496000528335571
          ]
        },
        {
          "atom_index": 1825,
          "name": "CZ",
          "element": "C",
          "coord": [
            -4.363500118255615,
            1.2446000576019287,
            -1.187600016593933
          ]
        },
        {
          "atom_index": 1826,
          "name": "NH1",
          "element": "N",
          "coord": [
            -4.404399871826172,
            1.3588000535964966,
            -1.1334999799728394
          ]
        },
        {
          "atom_index": 1827,
          "name": "NH2",
          "element": "N",
          "coord": [
            -4.439700126647949,
            1.1366000175476074,
            -1.1782000064849854
          ]
        }
      ]
    },
    {
      "id": "U:231",
      "chain": "U",
      "resseq": 231,
      "icode": "",
      "resname": "VAL",
      "hetflag": " ",
      "sasa": 0.0,
      "atoms": [
        {
          "atom_index": 1828,
          "name": "N",
          "element": "N",
          "coord": [
            -3.695499897003174,
            1.3176000118255615,
            -1.5746999979019165
          ]
        },
        {
          "atom_index": 1829,
          "name": "CA",
          "element": "C",
          "coord": [
            -3.661600112915039,
            1.3106000423431396,
            -1.7178000211715698
          ]
        },
        {
          "atom_index": 1830,
          "name": "C",
          "element": "C",
          "coord": [
            -3.783600091934204,
            1.291100025177002,
            -1.809999942779541
          ]
        },
        {
          "atom_index": 1831,
          "name": "O",
          "element": "O",
          "coord": [
            -3.7920000553131104,
            1.3524999618530273,
            -1.9168000221252441
          ]
        },
        {
          "atom_index": 1832,
          "name": "CB",
          "element": "C",
          "coord": [
            -3.552799940109253,
            1.2039999961853027,
            -1.746399998664856
          ]
        },
        {
          "atom_index": 1833,
          "name": "CG1",
          "element": "C",
          "coord": [
            -3.5236001014709473,
            1.194000005722046,
            -1.895400047302246
          ]
        },
        {
          "atom_index": 1834,
          "name": "CG2",
          "element": "C",
          "coord": [
            -3.424499988555908,
            1.236299991607666,
            -1.670300006866455
          ]
        }
      ]
    },
    {
      "id": "U:232",
      "chain": "U",
      "resseq": 232,
      "icode": "",
      "resname": "SER",
      "hetflag": " ",
      "sasa": 0.0,
      "atoms": [
        {
          "atom_index": 1835,
          "name": "N",
          "element": "N",
          "coord": [
            -3.8784000873565674,
            1.207900047302246,
            -1.7676000595092773
          ]
        },
        {
          "atom_index": 1836,
          "name": "CA",
          "element": "C",
          "coord": [
            -3.997299909591675,
            1.1785999536514282,
            -1.8488999605178833
          ]
        },
        {
          "atom_index": 1837,
          "name": "C",
          "element": "C",
          "coord": [
            -4.087399959564209,
            1.301300048828125,
            -1.8731000423431396
          ]
        },
        {
          "atom_index": 1838,
          "name": "O",
          "element": "O",
          "coord": [
            -4.183000087738037,
            1.2944999933242798,
            -1.950600028038025
          ]
        },
        {
          "atom_index": 1839,
          "name": "CB",
          "element": "C",
          "coord": [
            -4.078199863433838,
            1.062999963760376,
            -1.7877999544143677
          ]
        },
        {
          "atom_index": 1840,
          "name": "OG",
          "element": "O",
          "coord": [
            -4.146599769592285,
            1.104200005531311,
            -1.670799970626831
          ]
        }
      ]
    },
    {
      "id": "U:233",
      "chain": "U",
      "resseq": 233,
      "icode": "",
      "resname": "HIS",
      "hetflag": " ",
      "sasa": 0.0,
      "atoms": [
        {
          "atom_index": 1841,
          "name": "N",
          "element": "N",
          "coord": [
            -4.0559000968933105,
            1.4122999906539917,
            -1.8068000078201294
          ]
        },
        {
          "atom_index": 1842,
          "name": "CA",
          "element": "C",
          "coord": [
            -4.130199909210205,
            1.5374000072479248,
            -1.8243999481201172
          ]
        },
        {
          "atom_index": 1843,
          "name": "C",
          "element": "C",
          "coord": [
            -4.058800220489502,
            1.6347999572753906,
            -1.9144999980926514
          ]
        },
        {
          "atom_index": 1844,
          "name": "O",
          "element": "O",
          "coord": [
            -4.105400085449219,
            1.7472000122070312,
            -1.9332000017166138
          ]
        },
        {
          "atom_index": 1845,
          "name": "CB",
          "element": "C",
          "coord": [
            -4.158400058746338,
            1.6014000177383423,
            -1.6885000467300415
          ]
        },
        {
          "atom_index": 1846,
          "name": "CG",
          "element": "C",
          "coord": [
            -4.268700122833252,
            1.533400058746338,
            -1.6103999614715576
          ]
        },
        {
          "atom_index": 1847,
          "name": "ND1",
          "element": "N",
          "coord": [
            -4.2718000411987305,
            1.399899959564209,
            -1.5893000364303589
          ]
        },
        {
          "atom_index": 1848,
          "name": "CD2",
          "element": "C",
          "coord": [
            -4.38100004196167,
            1.5857000350952148,
            -1.5465999841690063
          ]
        },
        {
          "atom_index": 1849,
          "name": "CE1",
          "element": "C",
          "coord": [
            -4.381100177764893,
            1.368299961090088,
            -1.516800045967102
          ]
        },
        {
          "atom_index": 1850,
          "name": "NE2",
          "element": "N",
          "coord": [
            -4.447700023651123,
            1.4816999435424805,
            -1.490399956703186
          ]
        }
      ]
    },
    {
      "id": "U:234",
      "chain": "U",
      "resseq": 234,
      "icode": "",
      "resname": "PHE",
      "hetflag": " ",
      "sasa": 0.0,
      "atoms": [
        {
          "atom_index": 1851,
          "name": "N",
          "element": "N",
          "coord": [
            -3.9463999271392822,
            1.5925999879837036,
            -1.972499966621399
          ]
        },
        {
          "atom_index": 1852,
          "name": "CA",
          "element": "C",
          "coord": [
            -3.8615000247955322,
            1.6821000576019287,
            -2.053299903869629
          ]
        },
        {
          "atom_index": 1853,
          "name": "C",
          "element": "C",
          "coord": [
            -3.828000068664551,
            1.628999948501587,
            -2.192500114440918
          ]
        },
        {
          "atom_index": 1854,
          "name": "O",
          "element": "O",
          "coord": [
            -3.734999895095825,
            1.6778000593185425,
            -2.257699966430664
          ]
        },
        {
          "atom_index": 1855,
          "name": "CB",
          "element": "C",
          "coord": [
            -3.731100082397461,
            1.714400053024292,
            -1.9782999753952026
          ]
        },
        {
          "atom_index": 1856,
          "name": "CG",
          "element": "C",
          "coord": [
            -3.749799966812134,
            1.8082000017166138,
            -1.8629000186920166
          ]
        },
        {
          "atom_index": 1857,
          "name": "CD1",
          "element": "C",
          "coord": [
            -3.740799903869629,
            1.9458999633789062,
            -1.8812999725341797
          ]
        },
        {
          "atom_index": 1858,
          "name": "CD2",
          "element": "C",
          "coord": [
            -3.7767999172210693,
            1.7594000101089478,
            -1.7355999946594238
          ]
        },
        {
          "atom_index": 1859,
          "name": "CE1",
          "element": "C",
          "coord": [
            -3.75819993019104,
            2.033099889755249,
            -1.7747000455856323
          ]
        },
        {
          "atom_index": 1860,
          "name": "CE2",
          "element": "C",
          "coord": [
            -3.794600009918213,
            1.8460999727249146,
            -1.6287000179290771
          ]
        },
        {
          "atom_index": 1861,
          "name": "CZ",
          "element": "C",
          "coord": [
            -3.78439998626709,
            1.9831000566482544,
            -1.6480000019073486
          ]
        }
      ]
    },
    {
      "id": "U:235",
      "chain": "U",
      "resseq": 235,
      "icode": "",
      "resname": "LEU",
      "hetflag": " ",
      "sasa": 0.0,
      "atoms": [
        {
          "atom_index": 1862,
          "name": "N",
          "element": "N",
          "coord": [
            -3.902899980545044,
            1.5293999910354614,
            -2.238600015640259
          ]
        },
        {
          "atom_index": 1863,
          "name": "CA",
          "element": "C",
          "coord": [
            -3.8682000637054443,
            1.4631999731063843,
            -2.364500045776367
          ]
        },
        {
          "atom_index": 1864,
          "name": "C",
          "element": "C",
          "coord": [
            -3.8712000846862793,
            1.5542000532150269,
            -2.4881999492645264
          ]
        },
        {
          "atom_index": 1865,
          "name": "O",
          "element": "O",
          "coord": [
            -3.779900074005127,
            1.5471999645233154,
            -2.570499897003174
          ]
        },
        {
          "atom_index": 1866,
          "name": "CB",
          "element": "C",
          "coord": [
            -3.9493000507354736,
            1.3350000381469727,
            -2.384700059890747
          ]
        },
        {
          "atom_index": 1867,
          "name": "CG",
          "element": "C",
          "coord": [
            -3.928800106048584,
            1.2271000146865845,
            -2.276599884033203
          ]
        },
        {
          "atom_index": 1868,
          "name": "CD1",
          "element": "C",
          "coord": [
            -4.007999897003174,
            1.1029000282287598,
            -2.313699960708618
          ]
        },
        {
          "atom_index": 1869,
          "name": "CD2",
          "element": "C",
          "coord": [
            -3.7816998958587646,
            1.1916999816894531,
            -2.2565999031066895
          ]
        }
      ]
    },
    {
      "id": "U:236",
      "chain": "U",
      "resseq": 236,
      "icode": "",
      "resname": "PRO",
      "hetflag": " ",
      "sasa": 0.9679638147354126,
      "atoms": [
        {
          "atom_index": 1870,
          "name": "N",
          "element": "N",
          "coord": [
            -3.974299907684326,
            1.6399999856948853,
            -2.501800060272217
          ]
        },
        {
          "atom_index": 1871,
          "name": "CA",
          "element": "C",
          "coord": [
            -3.9697000980377197,
            1.731600046157837,
            -2.6159000396728516
          ]
        },
        {
          "atom_index": 1872,
          "name": "C",
          "element": "C",
          "coord": [
            -3.848099946975708,
            1.8243999481201172,
            -2.6101999282836914
          ]
        },
        {
          "atom_index": 1873,
          "name": "O",
          "element": "O",
          "coord": [
            -3.7857000827789307,
            1.850600004196167,
            -2.713099956512451
          ]
        },
        {
          "atom_index": 1874,
          "name": "CB",
          "element": "C",
          "coord": [
            -4.0991997718811035,
            1.8114999532699585,
            -2.601599931716919
          ]
        },
        {
          "atom_index": 1875,
          "name": "CG",
          "element": "C",
          "coord": [
            -4.191699981689453,
            1.7187999486923218,
            -2.5308001041412354
          ]
        },
        {
          "atom_index": 1876,
          "name": "CD",
          "element": "C",
          "coord": [
            -4.103300094604492,
            1.6492999792099,
            -2.4307000637054443
          ]
        }
      ]
    },
    {
      "id": "U:237",
      "chain": "U",
      "resseq": 237,
      "icode": "",
      "resname": "TRP",
      "hetflag": " ",
      "sasa": 0.0,
      "atoms": [
        {
          "atom_index": 1877,
          "name": "N",
          "element": "N",
          "coord": [
            -3.814199924468994,
            1.871999979019165,
            -2.490299940109253
          ]
        },
        {
          "atom_index": 1878,
          "name": "CA",
          "element": "C",
          "coord": [
            -3.6967999935150146,
            1.957200050354004,
            -2.473599910736084
          ]
        },
        {
          "atom_index": 1879,
          "name": "C",
          "element": "C",
          "coord": [
            -3.571000099182129,
            1.8846999406814575,
            -2.5157999992370605
          ]
        },
        {
          "atom_index": 1880,
          "name": "O",
          "element": "O",
          "coord": [
            -3.489500045776367,
            1.9394999742507935,
            -2.5901999473571777
          ]
        },
        {
          "atom_index": 1881,
          "name": "CB",
          "element": "C",
          "coord": [
            -3.6877999305725098,
            2.0097999572753906,
            -2.330399990081787
          ]
        },
        {
          "atom_index": 1882,
          "name": "CG",
          "element": "C",
          "coord": [
            -3.5734000205993652,
            2.105799913406372,
            -2.3096001148223877
          ]
        },
        {
          "atom_index": 1883,
          "name": "CD1",
          "element": "C",
          "coord": [
            -3.5734000205993652,
            2.2439000606536865,
            -2.327500104904175
          ]
        },
        {
          "atom_index": 1884,
          "name": "CD2",
          "element": "C",
          "coord": [
            -3.4372000694274902,
            2.072700023651123,
            -2.266700029373169
          ]
        },
        {
          "atom_index": 1885,
          "name": "NE1",
          "element": "N",
          "coord": [
            -3.44950008392334,
            2.2967000007629395,
            -2.299299955368042
          ]
        },
        {
          "atom_index": 1886,
          "name": "CE2",
          "element": "C",
          "coord": [
            -3.3633999824523926,
            2.199700117111206,
            -2.262399911880493
          ]
        },
        {
          "atom_index": 1887,
          "name": "CE3",
          "element": "C",
          "coord": [
            -3.3712000846862793,
            1.9549000263214111,
            -2.2327001094818115
          ]
        },
        {
          "atom_index": 1888,
          "name": "CZ2",
          "element": "C",
          "coord": [
            -3.229599952697754,
            2.205699920654297,
            -2.2251999378204346
          ]
        },
        {
          "atom_index": 1889,
          "name": "CZ3",
          "element": "C",
          "coord": [
            -3.236599922180176,
            1.9622999429702759,
            -2.1953001022338867
          ]
        },
        {
          "atom_index": 1890,
          "name": "CH2",
          "element": "C",
          "coord": [
            -3.1673998832702637,
            2.0845000743865967,
            -2.1923000812530518
          ]
        }
      ]
    },
    {
      "id": "U:238",
      "chain": "U",
      "resseq": 238,
      "icode": "",
      "resname": "ILE",
      "hetflag": " ",
      "sasa": 0.0,
      "atoms": [
        {
          "atom_index": 1891,
          "name": "N",
          "element": "N",
          "coord": [
            -3.555799961090088,
            1.7595000267028809,
            -2.4718000888824463
          ]
        },
        {
          "atom_index": 1892,
          "name": "CA",
          "element": "C",
          "coord": [
            -3.439300060272217,
            1.6778000593185425,
            -2.50819993019104
          ]
        },
        {
          "atom_index": 1893,
          "name": "C",
          "element": "C",
          "coord": [
            -3.434499979019165,
            1.6513999700546265,
            -2.6586999893188477
          ]
        },
        {
          "atom_index": 1894,
          "name": "O",
          "element": "O",
          "coord": [
            -3.3280999660491943,
            1.6621999740600586,
            -2.7202000617980957
          ]
        },
        {
          "atom_index": 1895,
          "name": "CB",
          "element": "C",
          "coord": [
            -3.4349000453948975,
            1.5433000326156616,
            -2.4309000968933105
          ]
        },
        {
          "atom_index": 1896,
          "name": "CG1",
          "element": "C",
          "coord": [
            -3.419300079345703,
            1.56850004196167,
            -2.2804999351501465
          ]
        },
        {
          "atom_index": 1897,
          "name": "CG2",
          "element": "C",
          "coord": [
            -3.3208999633789062,
            1.4551000595092773,
            -2.4811999797821045
          ]
        },
        {
          "atom_index": 1898,
          "name": "CD1",
          "element": "C",
          "coord": [
            -3.458199977874756,
            1.4503999948501587,
            -2.193700075149536
          ]
        }
      ]
    },
    {
      "id": "U:239",
      "chain": "U",
      "resseq": 239,
      "icode": "",
      "resname": "ARG",
      "hetflag": " ",
      "sasa": 0.2221767008304596,
      "atoms": [
        {
          "atom_index": 1899,
          "name": "N",
          "element": "N",
          "coord": [
            -3.5478999614715576,
            1.6252000331878662,
            -2.7167000770568848
          ]
        },
        {
          "atom_index": 1900,
          "name": "CA",
          "element": "C",
          "coord": [
            -3.55430006980896,
            1.5893000364303589,
            -2.8545000553131104
          ]
        },
        {
          "atom_index": 1901,
          "name": "C",
          "element": "C",
          "coord": [
            -3.527100086212158,
            1.705299973487854,
            -2.9481000900268555
          ]
        },
        {
          "atom_index": 1902,
          "name": "O",
          "element": "O",
          "coord": [
            -3.455899953842163,
            1.692199945449829,
            -3.0404000282287598
          ]
        },
        {
          "atom_index": 1903,
          "name": "CB",
          "element": "C",
          "coord": [
            -3.6879000663757324,
            1.5276999473571777,
            -2.8854000568389893
          ]
        },
        {
          "atom_index": 1904,
          "name": "CG",
          "element": "C",
          "coord": [
            -3.684799909591675,
            1.377500057220459,
            -2.8763999938964844
          ]
        },
        {
          "atom_index": 1905,
          "name": "CD",
          "element": "C",
          "coord": [
            -3.799099922180176,
            1.309399962425232,
            -2.9477999210357666
          ]
        },
        {
          "atom_index": 1906,
          "name": "NE",
          "element": "N",
          "coord": [
            -3.9256999492645264,
            1.375599980354309,
            -2.9221999645233154
          ]
        },
        {
          "atom_index": 1907,
          "name": "CZ",
          "element": "C",
          "coord": [
            -4.007999897003174,
            1.344099998474121,
            -2.8248000144958496
          ]
        },
        {
          "atom_index": 1908,
          "name": "NH1",
          "element": "N",
          "coord": [
            -4.119800090789795,
            1.409000039100647,
            -2.8113999366760254
          ]
        },
        {
          "atom_index": 1909,
          "name": "NH2",
          "element": "N",
          "coord": [
            -3.978300094604492,
            1.2455999851226807,
            -2.7428998947143555
          ]
        }
      ]
    },
    {
      "id": "U:240",
      "chain": "U",
      "resseq": 240,
      "icode": "",
      "resname": "SER",
      "hetflag": " ",
      "sasa": 1.0647602081298828,
      "atoms": [
        {
          "atom_index": 1910,
          "name": "N",
          "element": "N",
          "coord": [
            -3.580899953842163,
            1.820199966430664,
            -2.9186999797821045
          ]
        },
        {
          "atom_index": 1911,
          "name": "CA",
          "element": "C",
          "coord": [
            -3.553100109100342,
            1.9395999908447266,
            -2.9993999004364014
          ]
        },
        {
          "atom_index": 1912,
          "name": "C",
          "element": "C",
          "coord": [
            -3.4056999683380127,
            1.9811999797821045,
            -2.9907000064849854
          ]
        },
        {
          "atom_index": 1913,
          "name": "O",
          "element": "O",
          "coord": [
            -3.3417000770568848,
            2.0058000087738037,
            -3.092900037765503
          ]
        },
        {
          "atom_index": 1914,
          "name": "CB",
          "element": "C",
          "coord": [
            -3.6470000743865967,
            2.055799961090088,
            -2.963900089263916
          ]
        },
        {
          "atom_index": 1915,
          "name": "OG",
          "element": "O",
          "coord": [
            -3.626800060272217,
            2.101799964904785,
            -2.8315000534057617
          ]
        }
      ]
    },
    {
      "id": "U:241",
      "chain": "U",
      "resseq": 241,
      "icode": "",
      "resname": "HIS",
      "hetflag": " ",
      "sasa": 0.2532149851322174,
      "atoms": [
        {
          "atom_index": 1916,
          "name": "N",
          "element": "N",
          "coord": [
            -3.3506999015808105,
            1.9845000505447388,
            -2.869499921798706
          ]
        },
        {
          "atom_index": 1917,
          "name": "CA",
          "element": "C",
          "coord": [
            -3.21560001373291,
            2.035799980163574,
            -2.8492000102996826
          ]
        },
        {
          "atom_index": 1918,
          "name": "C",
          "element": "C",
          "coord": [
            -3.104099988937378,
            1.944100022315979,
            -2.8928000926971436
          ]
        },
        {
          "atom_index": 1919,
          "name": "O",
          "element": "O",
          "coord": [
            -2.9907000064849854,
            1.9883999824523926,
            -2.910099983215332
          ]
        },
        {
          "atom_index": 1920,
          "name": "CB",
          "element": "C",
          "coord": [
            -3.1982998847961426,
            2.0834999084472656,
            -2.705699920654297
          ]
        },
        {
          "atom_index": 1921,
          "name": "CG",
          "element": "C",
          "coord": [
            -3.2785000801086426,
            2.2070000171661377,
            -2.674999952316284
          ]
        },
        {
          "atom_index": 1922,
          "name": "ND1",
          "element": "N",
          "coord": [
            -3.4054999351501465,
            2.2012999057769775,
            -2.630500078201294
          ]
        },
        {
          "atom_index": 1923,
          "name": "CD2",
          "element": "C",
          "coord": [
            -3.2476000785827637,
            2.341900110244751,
            -2.6891000270843506
          ]
        },
        {
          "atom_index": 1924,
          "name": "CE1",
          "element": "C",
          "coord": [
            -3.453000068664551,
            2.3262999057769775,
            -2.6152000427246094
          ]
        },
        {
          "atom_index": 1925,
          "name": "NE2",
          "element": "N",
          "coord": [
            -3.3564999103546143,
            2.4123001098632812,
            -2.6507999897003174
          ]
        }
      ]
    },
    {
      "id": "U:242",
      "chain": "U",
      "resseq": 242,
      "icode": "",
      "resname": "THR",
      "hetflag": " ",
      "sasa": 0.0,
      "atoms": [
        {
          "atom_index": 1926,
          "name": "N",
          "element": "N",
          "coord": [
            -3.134700059890747,
            1.81659996509552,
            -2.914099931716919
          ]
        },
        {
          "atom_index": 1927,
          "name": "CA",
          "element": "C",
          "coord": [
            -3.032099962234497,
            1.7216999530792236,
            -2.9586000442504883
          ]
        },
        {
          "atom_index": 1928,
          "name": "C",
          "element": "C",
          "coord": [
            -3.01990008354187,
            1.7134000062942505,
            -3.1112000942230225
          ]
        },
        {
          "atom_index": 1929,
          "name": "O",
          "element": "O",
          "coord": [
            -2.939199924468994,
            1.6363999843597412,
            -3.163800001144409
          ]
        },
        {
          "atom_index": 1930,
          "name": "CB",
          "element": "C",
          "coord": [
            -3.0504000186920166,
            1.5821000337600708,
            -2.895900011062622
          ]
        },
        {
          "atom_index": 1931,
          "name": "OG1",
          "element": "O",
          "coord": [
            -3.1861000061035156,
            1.5398999452590942,
            -2.912100076675415
          ]
        },
        {
          "atom_index": 1932,
          "name": "CG2",
          "element": "C",
          "coord": [
            -3.014899969100952,
            1.585800051689148,
            -2.746799945831299
          ]
        }
      ]
    },
    {
      "id": "U:243",
      "chain": "U",
      "resseq": 243,
      "icode": "",
      "resname": "LYS",
      "hetflag": " ",
      "sasa": 8.932710647583008,
      "atoms": [
        {
          "atom_index": 1933,
          "name": "N",
          "element": "N",
          "coord": [
            -3.0987000465393066,
            1.794600009918213,
            -3.1814000606536865
          ]
        },
        {
          "atom_index": 1934,
          "name": "CA",
          "element": "C",
          "coord": [
            -3.0859999656677246,
            1.809399962425232,
            -3.3268001079559326
          ]
        },
        {
          "atom_index": 1935,
          "name": "C",
          "element": "C",
          "coord": [
            -3.0062999725341797,
            1.934999942779541,
            -3.363100051879883
          ]
        },
        {
          "atom_index": 1936,
          "name": "O",
          "element": "O",
          "coord": [
            -2.9386000633239746,
            1.9940999746322632,
            -3.2783000469207764
          ]
        },
        {
          "atom_index": 1937,
          "name": "CB",
          "element": "C",
          "coord": [
            -3.223900079727173,
            1.813599944114685,
            -3.393399953842163
          ]
        },
        {
          "atom_index": 1938,
          "name": "CG",
          "element": "C",
          "coord": [
            -3.3046000003814697,
            1.6857999563217163,
            -3.377700090408325
          ]
        },
        {
          "atom_index": 1939,
          "name": "CD",
          "element": "C",
          "coord": [
            -3.4370999336242676,
            1.6934000253677368,
            -3.4516000747680664
          ]
        },
        {
          "atom_index": 1940,
          "name": "CE",
          "element": "C",
          "coord": [
            -3.5048000812530518,
            1.5570000410079956,
            -3.4544999599456787
          ]
        },
        {
          "atom_index": 1941,
          "name": "NZ",
          "element": "N",
          "coord": [
            -3.6136999130249023,
            1.549299955368042,
            -3.556299924850464
          ]
        }
      ]
    }
  ],
  "overlaps": {
    "U:16": [
      "U:100",
      "U:101",
      "U:102",
      "U:103",
      "U:104",
      "U:105",
      "U:106",
      "U:107",
      "U:108",
      "U:109",
      "U:110",
      "U:111",
      "U:112",
      "U:113",
      "U:114",
      "U:115",
      "U:116",
      "U:117",
      "U:118",
      "U:119",
      "U:120",
      "U:121",
      "U:122",
      "U:123",
      "U:124",
      "U:125",
      "U:126",
      "U:127",
      "U:128",
      "U:129",
      "U:130",
      "U:131",
      "U:132",
      "U:133",
      "U:134",
      "U:135",
      "U:136",
      "U:137",
      "U:138",
      "U:139",
      "U:140",
      "U:141",
      "U:142",
      "U:143",
      "U:144",
      "U:145",
      "U:146",
      "U:147",
      "U:148",
      "U:149",
      "U:150",
      "U:151",
      "U:152",
      "U:153",
      "U:154",
      "U:155",
      "U:156",
      "U:157",
      "U:158",
      "U:159",
      "U:160",
      "U:161",
      "U:162",
      "U:163",
      "U:164",
      "U:165",
      "U:166",
      "U:167",
      "U:168",
      "U:169",
      "U:17",
      "U:170",
      "U:171",
      "U:172",
      "U:173",
      "U:174",
      "U:175",
      "U:176",
      "U:177",
      "U:178",
      "U:179",
      "U:18",
      "U:180",
      "U:181",
      "U:182",
      "U:183",
      "U:184",
      "U:185",
      "U:186",
      "U:187",
      "U:188",
      "U:189",
      "U:19",
      "U:190",
      "U:191",
      "U:192",
      "U:193",
      "U:194",
      "U:195",
      "U:196",
      "U:197",
      "U:198",
      "U:199",
      "U:20",
      "U:200",
      "U:201",
      "U:202",
      "U:203",
      "U:204",
      "U:205",
      "U:206",
      "U:207",
      "U:208",
      "U:209",
      "U:21",
      "U:210",
      "U:211",
      "U:212",
      "U:213",
      "U:214",
      "U:215",
      "U:216",
      "U:217",
      "U:219",
      "U:22",
      "U:220",
      "U:221",
      "U:222",
      "U:223",
      "U:224",
      "U:225",
      "U:226",
      "U:227",
      "U:228",
      "U:229",
      "U:23",
      "U:230",
      "U:231",
      "U:232",
      "U:233",
      "U:234",
      "U:235",
      "U:236",
      "U:237",
      "U:238",
      "U:239",
      "U:24",
      "U:240",
      "U:241",
      "U:242",
      "U:243",
      "U:25",
      "U:26",
      "U:27",
      "U:28",
      "U:29",
      "U:30",
      "U:31",
      "U:32",
      "U:33",
      "U:34",
      "U:35",
      "U:36",
      "U:37",
      "U:38",
      "U:39",
      "U:40",
      "U:41",
      "U:42",
      "U:43",
      "U:44",
      "U:45",
      "U:46",
      "U:47",
      "U:48",
      "U:49",
      "U:50",
      "U:51",
      "U:52",
      "U:53",
      "U:54",
      "U:55",
      "U:56",
      "U:57",
      "U:58",
      "U:59",
      "U:60",
      "U:61",
      "U:62",
      "U:63",
      "U:64",
      "U:65",
      "U:66",
      "U:67",
      "U:68",
      "U:69",
      "U:70",
      "U:71",
      "U:72",
      "U:73",
      "U:74",
      "U:75",
      "U:76",
      "U:77",
      "U:78",
      "U:79",
      "U:80",
      "U:81",
      "U:82",
      "U:83",
      "U:84",
      "U:85",
      "U:86",
      "U:87",
      "U:88",
      "U:89",
      "U:90",
      "U:91",
      "U:92",
      "U:93",
      "U:94",
      "U:95",
      "U:96",
      "U:97",
      "U:98",
      "U:99"
    ],
    "U:17": [
      "U:100",
      "U:101",
      "U:102",
      "U:103",
      "U:104",
      "U:105",
      "U:106",
      "U:107",
      "U:108",
      "U:109",
      "U:110",
      "U:111",
      "U:112",
      "U:113",
      "U:114",
      "U:115",
      "U:116",
      "U:117",
      "U:118",
      "U:119",
      "U:120",
      "U:121",
      "U:122",
      "U:123",
      "U:124",
      "U:125",
      "U:126",
      "U:127",
      "U:128",
      "U:129",
      "U:130",
      "U:131",
      "U:132",
      "U:133",
      "U:134",
      "U:135",
      "U:136",
      "U:137",
      "U:138",
      "U:139",
      "U:140",
      "U:141",
      "U:142",
      "U:143",
      "U:144",
      "U:145",
      "U:146",
      "U:147",
      "U:148",
      "U:149",
      "U:150",
      "U:151",
      "U:152",
      "U:153",
      "U:154",
      "U:155",
      "U:156",
      "U:157",
      "U:158",
      "U:159",
      "U:16",
      "U:160",
      "U:161",
      "U:162",
      "U:163",
      "U:164",
      "U:165",
      "U:166",
      "U:167",
      "U:168",
      "U:169",
      "U:170",
      "U:171",
      "U:172",
      "U:173",
      "U:174",
      "U:175",
      "U:176",
      "U:177",
      "U:178",
      "U:179",
      "U:18",
      "U:180",
      "U:181",
      "U:182",
      "U:183",
      "U:184",
      "U:185",
      "U:186",
      "U:187",
      "U:188",
      "U:189",
      "U:19",
      "U:190",
      "U:191",
      "U:192",
      "U:193",
      "U:194",
      "U:195",
      "U:196",
      "U:197",
      "U:198",
      "U:199",
      "U:20",
      "U:200",
      "U:201",
      "U:202",
      "U:203",
      "U:204",
      "U:205",
      "U:206",
      "U:207",
      "U:208",
      "U:209",
      "U:21",
      "U:210",
      "U:211",
      "U:212",
      "U:213",
      "U:214",
      "U:215",
      "U:216",
      "U:217",
      "U:219",
      "U:22",
      "U:220",
      "U:221",
      "U:222",
      "U:223",
      "U:224",
      "U:225",
      "U:226",
      "U:227",
      "U:228",
      "U:229",
      "U:23",
      "U:230",
      "U:231",
      "U:232",
      "U:233",
      "U:234",
      "U:235",
      "U:236",
      "U:237",
      "U:238",
      "U:239",
      "U:24",
      "U:240",
      "U:241",
      "U:242",
      "U:243",
      "U:25",
      "U:26",
      "U:27",
      "U:28",
      "U:29",
      "U:30",
      "U:31",
      "U:32",
      "U:33",
      "U:34",
      "U:35",
      "U:36",
      "U:37",
      "U:38",
      "U:39",
      "U:40",
      "U:41",
      "U:42",
      "U:43",
      "U:44",
      "U:45",
      "U:46",
      "U:47",
      "U:48",
      "U:49",
      "U:50",
      "U:51",
      "U:52",
      "U:53",
      "U:54",
      "U:55",
      "U:56",
      "U:57",
      "U:58",
      "U:59",
      "U:60",
      "U:61",
      "U:62",
      "U:63",
      "U:64",
      "U:65",
      "U:66",
      "U:67",
      "U:68",
      "U:69",
      "U:70",
      "U:71",
      "U:72",
      "U:73",
      "U:74",
      "U:75",
      "U:76",
      "U:77",
      "U:78",
      "U:79",
      "U:80",
      "U:81",
      "U:82",
      "U:83",
      "U:84",
      "U:85",
      "U:86",
      "U:87",
      "U:88",
      "U:89",
      "U:90",
      "U:91",
      "U:92",
      "U:93",
      "U:94",
      "U:95",
      "U:96",
      "U:97",
      "U:98",
      "U:99"
    ],
    "U:18": [
      "U:100",
      "U:101",
      "U:102",
      "U:103",
      "U:104",
      "U:105",
      "U:106",
      "U:107",
      "U:108",
      "U:109",
      "U:110",
      "U:111",
      "U:112",
      "U:113",
      "U:114",
      "U:115",
      "U:116",
      "U:117",
      "U:118",
      "U:119",
      "U:120",
      "U:121",
      "U:122",
      "U:123",
      "U:124",
      "U:125",
      "U:126",
      "U:127",
      "U:128",
      "U:129",
      "U:130",
      "U:131",
      "U:132",
      "U:133",
      "U:134",
      "U:135",
      "U:136",
      "U:137",
      "U:138",
      "U:139",
      "U:140",
      "U:141",
      "U:142",
      "U:143",
      "U:144",
      "U:145",
      "U:146",
      "U:147",
      "U:148",
      "U:149",
      "U:150",
      "U:151",
      "U:152",
      "U:153",
      "U:154",
      "U:155",
      "U:156",
      "U:157",
      "U:158",
      "U:159",
      "U:16",
      "U:160",
      "U:161",
      "U:162",
      "U:163",
      "U:164",
      "U:165",
      "U:166",
      "U:167",
      "U:168",
      "U:169",
      "U:17",
      "U:170",
      "U:171",
      "U:172",
      "U:173",
      "U:174",
      "U:175",
      "U:176",
      "U:177",
      "U:178",
      "U:179",
      "U:180",
      "U:181",
      "U:182",
      "U:183",
      "U:184",
      "U:185",
      "U:186",
      "U:187",
      "U:188",
      "U:189",
      "U:19",
      "U:190",
      "U:191",
      "U:192",
      "U:193",
      "U:194",
      "U:195",
      "U:196",
      "U:197",
      "U:198",
      "U:199",
      "U:20",
      "U:200",
      "U:201",
      "U:202",
      "U:203",
      "U:204",
      "U:205",
      "U:206",
      "U:207",
      "U:208",
      "U:209",
      "U:21",
      "U:210",
      "U:211",
      "U:212",
      "U:213",
      "U:214",
      "U:215",
      "U:216",
      "U:217",
      "U:219",
      "U:22",
      "U:220",
      "U:221",
      "U:222",
      "U:223",
      "U:224",
      "U:225",
      "U:226",
      "U:227",
      "U:228",
      "U:229",
      "U:23",
      "U:230",
      "U:231",
      "U:232",
      "U:233",
      "U:234",
      "U:235",
      "U:236",
      "U:237",
      "U:238",
      "U:239",
      "U:24",
      "U:240",
      "U:241",
      "U:242",
      "U:243",
      "U:25",
      "U:26",
      "U:27",
      "U:28",
      "U:29",
      "U:30",
      "U:31",
      "U:32",
      "U:33",
      "U:34",
      "U:35",
      "U:36",
      "U:37",
      "U:38",
      "U:39",
      "U:40",
      "U:41",
      "U:42",
      "U:43",
      "U:44",
      "U:45",
      "U:46",
      "U:47",
      "U:48",
      "U:49",
      "U:50",
      "U:51",
      "U:52",
      "U:53",
      "U:54",
      "U:55",
      "U:56",
      "U:57",
      "U:58",
      "U:59",
      "U:60",
      "U:61",
      "U:62",
      "U:63",
      "U:64",
      "U:65",
      "U:66",
      "U:67",
      "U:68",
      "U:69",
      "U:70",
      "U:71",
      "U:72",
      "U:73",
      "U:74",
      "U:75",
      "U:76",
      "U:77",
      "U:78",
      "U:79",
      "U:80",
      "U:81",
      "U:82",
      "U:83",
      "U:84",
      "U:85",
      "U:86",
      "U:87",
      "U:88",
      "U:89",
      "U:90",
      "U:91",
      "U:92",
      "U:93",
      "U:94",
      "U:95",
      "U:96",
      "U:97",
      "U:98",
      "U:99"
    ],
    "U:19": [
      "U:100",
      "U:101",
      "U:102",
      "U:103",
      "U:104",
      "U:105",
      "U:106",
      "U:107",
      "U:108",
      "U:109",
      "U:110",
      "U:111",
      "U:112",
      "U:113",
      "U:114",
      "U:115",
      "U:116",
      "U:117",
      "U:118",
      "U:119",
      "U:120",
      "U:121",
      "U:122",
      "U:123",
      "U:124",
      "U:125",
      "U:126",
      "U:127",
      "U:128",
      "U:129",
      "U:130",
      "U:131",
      "U:132",
      "U:133",
      "U:134",
      "U:135",
      "U:136",
      "U:137",
      "U:138",
      "U:139",
      "U:140",
      "U:141",
      "U:142",
      "U:143",
      "U:144",
      "U:145",
      "U:146",
      "U:147",
      "U:148",
      "U:149",
      "U:150",
      "U:151",
      "U:152",
      "U:153",
      "U:154",
      "U:155",
      "U:156",
      "U:157",
      "U:158",
      "U:159",
      "U:16",
      "U:160",
      "U:161",
      "U:162",
      "U:163",
      "U:164",
      "U:165",
      "U:166",
      "U:167",
      "U:168",
      "U:169",
      "U:17",
      "U:170",
      "U:171",
      "U:172",
      "U:173",
      "U:174",
      "U:175",
      "U:176",
      "U:177",
      "U:178",
      "U:179",
      "U:18",
      "U:180",
      "U:181",
      "U:182",
      "U:183",
      "U:184",
      "U:185",
      "U:186",
      "U:187",
      "U:188",
      "U:189",
      "U:190",
      "U:191",
      "U:192",
      "U:193",
      "U:194",
      "U:195",
      "U:196",
      "U:197",
      "U:198",
      "U:199",
      "U:20",
      "U:200",
      "U:201",
      "U:202",
      "U:203",
      "U:204",
      "U:205",
      "U:206",
      "U:207",
      "U:208",
      "U:209",
      "U:21",
      "U:210",
      "U:211",
      "U:212",
      "U:213",
      "U:214",
      "U:215",
      "U:216",
      "U:217",
      "U:219",
      "U:22",
      "U:220",
      "U:221",
      "U:222",
      "U:223",
      "U:224",
      "U:225",
      "U:226",
      "U:227",
      "U:228",
      "U:229",
      "U:23",
      "U:230",
      "U:231",
      "U:232",
      "U:233",
      "U:234",
      "U:235",
      "U:236",
      "U:237",
      "U:238",
      "U:239",
      "U:24",
      "U:240",
      "U:241",
      "U:242",
      "U:243",
      "U:25",
      "U:26",
      "U:27",
      "U:28",
      "U:29",
      "U:30",
      "U:31",
      "U:32",
      "U:33",
      "U:34",
      "U:35",
      "U:36",
      "U:37",
      "U:38",
      "U:39",
      "U:40",
      "U:41",
      "U:42",
      "U:43",
      "U:44",
      "U:45",
      "U:46",
      "U:47",
      "U:48",
      "U:49",
      "U:50",
      "U:51",
      "U:52",
      "U:53",
      "U:54",
      "U:55",
      "U:56",
      "U:57",
      "U:58",
      "U:59",
      "U:60",
      "U:61",
      "U:62",
      "U:63",
      "U:64",
      "U:65",
      "U:66",
      "U:67",
      "U:68",
      "U:69",
      "U:70",
      "U:71",
      "U:72",
      "U:73",
      "U:74",
      "U:75",
      "U:76",
      "U:77",
      "U:78",
      "U:79",
      "U:80",
      "U:81",
      "U:82",
      "U:83",
      "U:84",
      "U:85",
      "U:86",
      "U:87",
      "U:88",
      "U:89",
      "U:90",
      "U:91",
      "U:92",
      "U:93",
      "U:94",
      "U:95",
      "U:96",
      "U:97",
      "U:98",
      "U:99"
    ],
    "U:20": [
      "U:100",
      "U:101",
      "U:102",
      "U:103",
      "U:104",
      "U:105",
      "U:106",
      "U:107",
      "U:108",
      "U:109",
      "U:110",
      "U:111",
      "U:112",
      "U:113",
      "U:114",
      "U:115",
      "U:116",
      "U:117",
      "U:118",
      "U:119",
      "U:120",
      "U:121",
      "U:122",
      "U:123",
      "U:124",
      "U:125",
      "U:126",
      "U:127",
      "U:128",
      "U:129",
      "U:130",
      "U:131",
      "U:132",
      "U:133",
      "U:134",
      "U:135",
      "U:136",
      "U:137",
      "U:138",
      "U:139",
      "U:140",
      "U:141",
      "U:142",
      "U:143",
      "U:144",
      "U:145",
      "U:146",
      "U:147",
      "U:148",
      "U:149",
      "U:150",
      "U:151",
      "U:152",
      "U:153",
      "U:154",
      "U:155",
      "U:156",
      "U:157",
      "U:158",
      "U:159",
      "U:16",
      "U:160",
      "U:161",
      "U:162",
      "U:163",
      "U:164",
      "U:165",
      "U:166",
      "U:167",
      "U:168",
      "U:169",
      "U:17",
      "U:170",
      "U:171",
      "U:172",
      "U:173",
      "U:174",
      "U:175",
      "U:176",
      "U:177",
      "U:178",
      "U:179",
      "U:18",
      "U:180",
      "U:181",
      "U:182",
      "U:183",
      "U:184",
      "U:185",
      "U:186",
      "U:187",
      "U:188",
      "U:189",
      "U:19",
      "U:190",
      "U:191",
      "U:192",
      "U:193",
      "U:194",
      "U:195",
      "U:196",
      "U:197",
      "U:198",
      "U:199",
      "U:200",
      "U:201",
      "U:202",
      "U:203",
      "U:204",
      "U:205",
      "U:206",
      "U:207",
      "U:208",
      "U:209",
      "U:21",
      "U:210",
      "U:211",
      "U:212",
      "U:213",
      "U:214",
      "U:215",
      "U:216",
      "U:217",
      "U:219",
      "U:22",
      "U:220",
      "U:221",
      "U:222",
      "U:223",
      "U:224",
      "U:225",
      "U:226",
      "U:227",
      "U:228",
      "U:229",
      "U:23",
      "U:230",
      "U:231",
      "U:232",
      "U:233",
      "U:234",
      "U:235",
      "U:236",
      "U:237",
      "U:238",
      "U:239",
      "U:24",
      "U:240",
      "U:241",
      "U:242",
      "U:243",
      "U:25",
      "U:26",
      "U:27",
      "U:28",
      "U:29",
      "U:30",
      "U:31",
      "U:32",
      "U:33",
      "U:34",
      "U:35",
      "U:36",
      "U:37",
      "U:38",
      "U:39",
      "U:40",
      "U:41",
      "U:42",
      "U:43",
      "U:44",
      "U:45",
      "U:46",
      "U:47",
      "U:48",
      "U:49",
      "U:50",
      "U:51",
      "U:52",
      "U:53",
      "U:54",
      "U:55",
      "U:56",
      "U:57",
      "U:58",
      "U:59",
      "U:60",
      "U:61",
      "U:62",
      "U:63",
      "U:64",
      "U:65",
      "U:66",
      "U:67",
      "U:68",
      "U:69",
      "U:70",
      "U:71",
      "U:72",
      "U:73",
      "U:74",
      "U:75",
      "U:76",
      "U:77",
      "U:78",
      "U:79",
      "U:80",
      "U:81",
      "U:82",
      "U:83",
      "U:84",
      "U:85",
      "U:86",
      "U:87",
      "U:88",
      "U:89",
      "U:90",
      "U:91",
      "U:92",
      "U:93",
      "U:94",
      "U:95",
      "U:96",
      "U:97",
      "U:98",
      "U:99"
    ],
    "U:21": [
      "U:100",
      "U:101",
      "U:102",
      "U:103",
      "U:104",
      "U:105",
      "U:106",
      "U:107",
      "U:108",
      "U:109",
      "U:110",
      "U:111",
      "U:112",
      "U:113",
      "U:114",
      "U:115",
      "U:116",
      "U:117",
      "U:118",
      "U:119",
      "U:120",
      "U:121",
      "U:122",
      "U:123",
      "U:124",
      "U:125",
      "U:126",
      "U:127",
      "U:128",
      "U:129",
      "U:130",
      "U:131",
      "U:132",
      "U:133",
      "U:134",
      "U:135",
      "U:136",
      "U:137",
      "U:138",
      "U:139",
      "U:140",
      "U:141",
      "U:142",
      "U:143",
      "U:144",
      "U:145",
      "U:146",
      "U:147",
      "U:148",
      "U:149",
      "U:150",
      "U:151",
      "U:152",
      "U:153",
      "U:154",
      "U:155",
      "U:156",
      "U:157",
      "U:158",
      "U:159",
      "U:16",
      "U:160",
      "U:161",
      "U:162",
      "U:163",
      "U:164",
      "U:165",
      "U:166",
      "U:167",
      "U:168",
      "U:169",
      "U:17",
      "U:170",
      "U:171",
      "U:172",
      "U:173",
      "U:174",
      "U:175",
      "U:176",
      "U:177",
      "U:178",
      "U:179",
      "U:18",
      "U:180",
      "U:181",
      "U:182",
      "U:183",
      "U:184",
      "U:185",
      "U:186",
      "U:187",
      "U:188",
      "U:189",
      "U:19",
      "U:190",
      "U:191",
      "U:192",
      "U:193",
      "U:194",
      "U:195",
      "U:196",
      "U:197",
      "U:198",
      "U:199",
      "U:20",
      "U:200",
      "U:201",
      "U:202",
      "U:203",
      "U:204",
      "U:205",
      "U:206",
      "U:207",
      "U:208",
      "U:209",
      "U:210",
      "U:211",
      "U:212",
      "U:213",
      "U:214",
      "U:215",
      "U:216",
      "U:217",
      "U:219",
      "U:22",
      "U:220",
      "U:221",
      "U:222",
      "U:223",
      "U:224",
      "U:225",
      "U:226",
      "U:227",
      "U:228",
      "U:229",
      "U:23",
      "U:230",
      "U:231",
      "U:232",
      "U:233",
      "U:234",
      "U:235",
      "U:236",
      "U:237",
      "U:238",
      "U:239",
      "U:24",
      "U:240",
      "U:241",
      "U:242",
      "U:243",
      "U:25",
      "U:26",
      "U:27",
      "U:28",
      "U:29",
      "U:30",
      "U:31",
      "U:32",
      "U:33",
      "U:34",
      "U:35",
      "U:36",
      "U:37",
      "U:38",
      "U:39",
      "U:40",
      "U:41",
      "U:42",
      "U:43",
      "U:44",
      "U:45",
      "U:46",
      "U:47",
      "U:48",
      "U:49",
      "U:50",
      "U:51",
      "U:52",
      "U:53",
      "U:54",
      "U:55",
      "U:56",
      "U:57",
      "U:58",
      "U:59",
      "U:60",
      "U:61",
      "U:62",
      "U:63",
      "U:64",
      "U:65",
      "U:66",
      "U:67",
      "U:68",
      "U:69",
      "U:70",
      "U:71",
      "U:72",
      "U:73",
      "U:74",
      "U:75",
      "U:76",
      "U:77",
      "U:78",
      "U:79",
      "U:80",
      "U:81",
      "U:82",
      "U:83",
      "U:84",
      "U:85",
      "U:86",
      "U:87",
      "U:88",
      "U:89",
      "U:90",
      "U:91",
      "U:92",
      "U:93",
      "U:94",
      "U:95",
      "U:96",
      "U:97",
      "U:98",
      "U:99"
    ],
    "U:22": [
      "U:100",
      "U:101",
      "U:102",
      "U:103",
      "U:104",
      "U:105",
      "U:106",
      "U:107",
      "U:108",
      "U:109",
      "U:110",
      "U:111",
      "U:112",
      "U:113",
      "U:114",
      "U:115",
      "U:116",
      "U:117",
      "U:118",
      "U:119",
      "U:120",
      "U:121",
      "U:122",
      "U:123",
      "U:124",
      "U:125",
      "U:126",
      "U:127",
      "U:128",
      "U:129",
      "U:130",
      "U:131",
      "U:132",
      "U:133",
      "U:134",
      "U:135",
      "U:136",
      "U:137",
      "U:138",
      "U:139",
      "U:140",
      "U:141",
      "U:142",
      "U:143",
      "U:144",
      "U:145",
      "U:146",
      "U:147",
      "U:148",
      "U:149",
      "U:150",
      "U:151",
      "U:152",
      "U:153",
      "U:154",
      "U:155",
      "U:156",
      "U:157",
      "U:158",
      "U:159",
      "U:16",
      "U:160",
      "U:161",
      "U:162",
      "U:163",
      "U:164",
      "U:165",
      "U:166",
      "U:167",
      "U:168",
      "U:169",
      "U:17",
      "U:170",
      "U:171",
      "U:172",
      "U:173",
      "U:174",
      "U:175",
      "U:176",
      "U:177",
      "U:178",
      "U:179",
      "U:18",
      "U:180",
      "U:181",
      "U:182",
      "U:183",
      "U:184",
      "U:185",
      "U:186",
      "U:187",
      "U:188",
      "U:189",
      "U:19",
      "U:190",
      "U:191",
      "U:192",
      "U:193",
      "U:194",
      "U:195",
      "U:196",
      "U:197",
      "U:198",
      "U:199",
      "U:20",
      "U:200",
      "U:201",
      "U:202",
      "U:203",
      "U:204",
      "U:205",
      "U:206",
      "U:207",
      "U:208",
      "U:209",
      "U:21",
      "U:210",
      "U:211",
      "U:212",
      "U:213",
      "U:214",
      "U:215",
      "U:216",
      "U:217",
      "U:219",
      "U:220",
      "U:221",
      "U:222",
      "U:223",
      "U:224",
      "U:225",
      "U:226",
      "U:227",
      "U:228",
      "U:229",
      "U:23",
      "U:230",
      "U:231",
      "U:232",
      "U:233",
      "U:234",
      "U:235",
      "U:236",
      "U:237",
      "U:238",
      "U:239",
      "U:24",
      "U:240",
      "U:241",
      "U:242",
      "U:243",
      "U:25",
      "U:26",
      "U:27",
      "U:28",
      "U:29",
      "U:30",
      "U:31",
      "U:32",
      "U:33",
      "U:34",
      "U:35",
      "U:36",
      "U:37",
      "U:38",
      "U:39",
      "U:40",
      "U:41",
      "U:42",
      "U:43",
      "U:44",
      "U:45",
      "U:46",
      "U:47",
      "U:48",
      "U:49",
      "U:50",
      "U:51",
      "U:52",
      "U:53",
      "U:54",
      "U:55",
      "U:56",
      "U:57",
      "U:58",
      "U:59",
      "U:60",
      "U:61",
      "U:62",
      "U:63",
      "U:64",
      "U:65",
      "U:66",
      "U:67",
      "U:68",
      "U:69",
      "U:70",
      "U:71",
      "U:72",
      "U:73",
      "U:74",
      "U:75",
      "U:76",
      "U:77",
      "U:78",
      "U:79",
      "U:80",
      "U:81",
      "U:82",
      "U:83",
      "U:84",
      "U:85",
      "U:86",
      "U:87",
      "U:88",
      "U:89",
      "U:90",
      "U:91",
      "U:92",
      "U:93",
      "U:94",
      "U:95",
      "U:96",
      "U:97",
      "U:98",
      "U:99"
    ],
    "U:23": [
      "U:100",
      "U:101",
      "U:102",
      "U:103",
      "U:104",
      "U:105",
      "U:106",
      "U:107",
      "U:108",
      "U:109",
      "U:110",
      "U:111",
      "U:112",
      "U:113",
      "U:114",
      "U:115",
      "U:116",
      "U:117",
      "U:118",
      "U:119",
      "U:120",
      "U:121",
      "U:122",
      "U:123",
      "U:124",
      "U:125",
      "U:126",
      "U:127",
      "U:128",
      "U:129",
      "U:130",
      "U:131",
      "U:132",
      "U:133",
      "U:134",
      "U:135",
      "U:136",
      "U:137",
      "U:138",
      "U:139",
      "U:140",
      "U:141",
      "U:142",
      "U:143",
      "U:144",
      "U:145",
      "U:146",
      "U:147",
      "U:148",
      "U:149",
      "U:150",
      "U:151",
      "U:152",
      "U:153",
      "U:154",
      "U:155",
      "U:156",
      "U:157",
      "U:158",
      "U:159",
      "U:16",
      "U:160",
      "U:161",
      "U:162",
      "U:163",
      "U:164",
      "U:165",
      "U:166",
      "U:167",
      "U:168",
      "U:169",
      "U:17",
      "U:170",
      "U:171",
      "U:172",
      "U:173",
      "U:174",
      "U:175",
      "U:176",
      "U:177",
      "U:178",
      "U:179",
      "U:18",
      "U:180",
      "U:181",
      "U:182",
      "U:183",
      "U:184",
      "U:185",
      "U:186",
      "U:187",
      "U:188",
      "U:189",
      "U:19",
      "U:190",
      "U:191",
      "U:192",
      "U:193",
      "U:194",
      "U:195",
      "U:196",
      "U:197",
      "U:198",
      "U:199",
      "U:20",
      "U:200",
      "U:201",
      "U:202",
      "U:203",
      "U:204",
      "U:205",
      "U:206",
      "U:207",
      "U:208",
      "U:209",
      "U:21",
      "U:210",
      "U:211",
      "U:212",
      "U:213",
      "U:214",
      "U:215",
      "U:216",
      "U:217",
      "U:219",
      "U:22",
      "U:220",
      "U:221",
      "U:222",
      "U:223",
      "U:224",
      "U:225",
      "U:226",
      "U:227",
      "U:228",
      "U:229",
      "U:230",
      "U:231",
      "U:232",
      "U:233",
      "U:234",
      "U:235",
      "U:236",
      "U:237",
      "U:238",
      "U:239",
      "U:24",
      "U:240",
      "U:241",
      "U:242",
      "U:243",
      "U:25",
      "U:26",
      "U:27",
      "U:28",
      "U:29",
      "U:30",
      "U:31",
      "U:32",
      "U:33",
      "U:34",
      "U:35",
      "U:36",
      "U:37",
      "U:38",
      "U:39",
      "U:40",
      "U:41",
      "U:42",
      "U:43",
      "U:44",
      "U:45",
      "U:46",
      "U:47",
      "U:48",
      "U:49",
      "U:50",
      "U:51",
      "U:52",
      "U:53",
      "U:54",
      "U:55",
      "U:56",
      "U:57",
      "U:58",
      "U:59",
      "U:60",
      "U:61",
      "U:62",
      "U:63",
      "U:64",
      "U:65",
      "U:66",
      "U:67",
      "U:68",
      "U:69",
      "U:70",
      "U:71",
      "U:72",
      "U:73",
      "U:74",
      "U:75",
      "U:76",
      "U:77",
      "U:78",
      "U:79",
      "U:80",
      "U:81",
      "U:82",
      "U:83",
      "U:84",
      "U:85",
      "U:86",
      "U:87",
      "U:88",
      "U:89",
      "U:90",
      "U:91",
      "U:92",
      "U:93",
      "U:94",
      "U:95",
      "U:96",
      "U:97",
      "U:98",
      "U:99"
    ],
    "U:24": [
      "U:100",
      "U:101",
      "U:102",
      "U:103",
      "U:104",
      "U:105",
      "U:106",
      "U:107",
      "U:108",
      "U:109",
      "U:110",
      "U:111",
      "U:112",
      "U:113",
      "U:114",
      "U:115",
      "U:116",
      "U:117",
      "U:118",
      "U:119",
      "U:120",
      "U:121",
      "U:122",
      "U:123",
      "U:124",
      "U:125",
      "U:126",
      "U:127",
      "U:128",
      "U:129",
      "U:130",
      "U:131",
      "U:132",
      "U:133",
      "U:134",
      "U:135",
      "U:136",
      "U:137",
      "U:138",
      "U:139",
      "U:140",
      "U:141",
      "U:142",
      "U:143",
      "U:144",
      "U:145",
      "U:146",
      "U:147",
      "U:148",
      "U:149",
      "U:150",
      "U:151",
      "U:152",
      "U:153",
      "U:154",
      "U:155",
      "U:156",
      "U:157",
      "U:158",
      "U:159",
      "U:16",
      "U:160",
      "U:161",
      "U:162",
      "U:163",
      "U:164",
      "U:165",
      "U:166",
      "U:167",
      "U:168",
      "U:169",
      "U:17",
      "U:170",
      "U:171",
      "U:172",
      "U:173",
      "U:174",
      "U:175",
      "U:176",
      "U:177",
      "U:178",
      "U:179",
      "U:18",
      "U:180",
      "U:181",
      "U:182",
      "U:183",
      "U:184",
      "U:185",
      "U:186",
      "U:187",
      "U:188",
      "U:189",
      "U:19",
      "U:190",
      "U:191",
      "U:192",
      "U:193",
      "U:194",
      "U:195",
      "U:196",
      "U:197",
      "U:198",
      "U:199",
      "U:20",
      "U:200",
      "U:201",
      "U:202",
      "U:203",
      "U:204",
      "U:205",
      "U:206",
      "U:207",
      "U:208",
      "U:209",
      "U:21",
      "U:210",
      "U:211",
      "U:212",
      "U:213",
      "U:214",
      "U:215",
      "U:216",
      "U:217",
      "U:219",
      "U:22",
      "U:220",
      "U:221",
      "U:222",
      "U:223",
      "U:224",
      "U:225",
      "U:226",
      "U:227",
      "U:228",
      "U:229",
      "U:23",
      "U:230",
      "U:231",
      "U:232",
      "U:233",
      "U:234",
      "U:235",
      "U:236",
      "U:237",
      "U:238",
      "U:239",
      "U:240",
      "U:241",
      "U:242",
      "U:243",
      "U:25",
      "U:26",
      "U:27",
      "U:28",
      "U:29",
      "U:30",
      "U:31",
      "U:32",
      "U:33",
      "U:34",
      "U:35",
      "U:36",
      "U:37",
      "U:38",
      "U:39",
      "U:40",
      "U:41",
      "U:42",
      "U:43",
      "U:44",
      "U:45",
      "U:46",
      "U:47",
      "U:48",
      "U:49",
      "U:50",
      "U:51",
      "U:52",
      "U:53",
      "U:54",
      "U:55",
      "U:56",
      "U:57",
      "U:58",
      "U:59",
      "U:60",
      "U:61",
      "U:62",
      "U:63",
      "U:64",
      "U:65",
      "U:66",
      "U:67",
      "U:68",
      "U:69",
      "U:70",
      "U:71",
      "U:72",
      "U:73",
      "U:74",
      "U:75",
      "U:76",
      "U:77",
      "U:78",
      "U:79",
      "U:80",
      "U:81",
      "U:82",
      "U:83",
      "U:84",
      "U:85",
      "U:86",
      "U:87",
      "U:88",
      "U:89",
      "U:90",
      "U:91",
      "U:92",
      "U:93",
      "U:94",
      "U:95",
      "U:96",
      "U:97",
      "U:98",
      "U:99"
    ],
    "U:25": [
      "U:100",
      "U:101",
      "U:102",
      "U:103",
      "U:104",
      "U:105",
      "U:106",
      "U:107",
      "U:108",
      "U:109",
      "U:110",
      "U:111",
      "U:112",
      "U:113",
      "U:114",
      "U:115",
      "U:116",
      "U:117",
      "U:118",
      "U:119",
      "U:120",
      "U:121",
      "U:122",
      "U:123",
      "U:124",
      "U:125",
      "U:126",
      "U:127",
      "U:128",
      "U:129",
      "U:130",
      "U:131",
      "U:132",
      "U:133",
      "U:134",
      "U:135",
      "U:136",
      "U:137",
      "U:138",
      "U:139",
      "U:140",
      "U:141",
      "U:142",
      "U:143",
      "U:144",
      "U:145",
      "U:146",
      "U:147",
      "U:148",
      "U:149",
      "U:150",
      "U:151",
      "U:152",
      "U:153",
      "U:154",
      "U:155",
      "U:156",
      "U:157",
      "U:158",
      "U:159",
      "U:16",
      "U:160",
      "U:161",
      "U:162",
      "U:163",
      "U:164",
      "U:165",
      "U:166",
      "U:167",
      "U:168",
      "U:169",
      "U:17",
      "U:170",
      "U:171",
      "U:172",
      "U:173",
      "U:174",
      "U:175",
      "U:176",
      "U:177",
      "U:178",
      "U:179",
      "U:18",
      "U:180",
      "U:181",
      "U:182",
      "U:183",
      "U:184",
      "U:185",
      "U:186",
      "U:187",
      "U:188",
      "U:189",
      "U:19",
      "U:190",
      "U:191",
      "U:192",
      "U:193",
      "U:194",
      "U:195",
      "U:196",
      "U:197",
      "U:198",
      "U:199",
      "U:20",
      "U:200",
      "U:201",
      "U:202",
      "U:203",
      "U:204",
      "U:205",
      "U:206",
      "U:207",
      "U:208",
      "U:209",
      "U:21",
      "U:210",
      "U:211",
      "U:212",
      "U:213",
      "U:214",
      "U:215",
      "U:216",
      "U:217",
      "U:219",
      "U:22",
      "U:220",
      "U:221",
      "U:222",
      "U:223",
      "U:224",
      "U:225",
      "U:226",
      "U:227",
      "U:228",
      "U:229",
      "U:23",
      "U:230",
      "U:231",
      "U:232",
      "U:233",
      "U:234",
      "U:235",
      "U:236",
      "U:237",
      "U:238",
      "U:239",
      "U:24",
      "U:240",
      "U:241",
      "U:242",
      "U:243",
      "U:26",
      "U:27",
      "U:28",
      "U:29",
      "U:30",
      "U:31",
      "U:32",
      "U:33",
      "U:34",
      "U:35",
      "U:36",
      "U:37",
      "U:38",
      "U:39",
      "U:40",
      "U:41",
      "U:42",
      "U:43",
      "U:44",
      "U:45",
      "U:46",
      "U:47",
      "U:48",
      "U:49",
      "U:50",
      "U:51",
      "U:52",
      "U:53",
      "U:54",
      "U:55",
      "U:56",
      "U:57",
      "U:58",
      "U:59",
      "U:60",
      "U:61",
      "U:62",
      "U:63",
      "U:64",
      "U:65",
      "U:66",
      "U:67",
      "U:68",
      "U:69",
      "U:70",
      "U:71",
      "U:72",
      "U:73",
      "U:74",
      "U:75",
      "U:76",
      "U:77",
      "U:78",
      "U:79",
      "U:80",
      "U:81",
      "U:82",
      "U:83",
      "U:84",
      "U:85",
      "U:86",
      "U:87",
      "U:88",
      "U:89",
      "U:90",
      "U:91",
      "U:92",
      "U:93",
      "U:94",
      "U:95",
      "U:96",
      "U:97",
      "U:98",
      "U:99"
    ],
    "U:26": [
      "U:100",
      "U:101",
      "U:102",
      "U:103",
      "U:104",
      "U:105",
      "U:106",
      "U:107",
      "U:108",
      "U:109",
      "U:110",
      "U:111",
      "U:112",
      "U:113",
      "U:114",
      "U:115",
      "U:116",
      "U:117",
      "U:118",
      "U:119",
      "U:120",
      "U:121",
      "U:122",
      "U:123",
      "U:124",
      "U:125",
      "U:126",
      "U:127",
      "U:128",
      "U:129",
      "U:130",
      "U:131",
      "U:132",
      "U:133",
      "U:134",
      "U:135",
      "U:136",
      "U:137",
      "U:138",
      "U:139",
      "U:140",
      "U:141",
      "U:142",
      "U:143",
      "U:144",
      "U:145",
      "U:146",
      "U:147",
      "U:148",
      "U:149",
      "U:150",
      "U:151",
      "U:152",
      "U:153",
      "U:154",
      "U:155",
      "U:156",
      "U:157",
      "U:158",
      "U:159",
      "U:16",
      "U:160",
      "U:161",
      "U:162",
      "U:163",
      "U:164",
      "U:165",
      "U:166",
      "U:167",
      "U:168",
      "U:169",
      "U:17",
      "U:170",
      "U:171",
      "U:172",
      "U:173",
      "U:174",
      "U:175",
      "U:176",
      "U:177",
      "U:178",
      "U:179",
      "U:18",
      "U:180",
      "U:181",
      "U:182",
      "U:183",
      "U:184",
      "U:185",
      "U:186",
      "U:187",
      "U:188",
      "U:189",
      "U:19",
      "U:190",
      "U:191",
      "U:192",
      "U:193",
      "U:194",
      "U:195",
      "U:196",
      "U:197",
      "U:198",
      "U:199",
      "U:20",
      "U:200",
      "U:201",
      "U:202",
      "U:203",
      "U:204",
      "U:205",
      "U:206",
      "U:207",
      "U:208",
      "U:209",
      "U:21",
      "U:210",
      "U:211",
      "U:212",
      "U:213",
      "U:214",
      "U:215",
      "U:216",
      "U:217",
      "U:219",
      "U:22",
      "U:220",
      "U:221",
      "U:222",
      "U:223",
      "U:224",
      "U:225",
      "U:226",
      "U:227",
      "U:228",
      "U:229",
      "U:23",
      "U:230",
      "U:231",
      "U:232",
      "U:233",
      "U:234",
      "U:235",
      "U:236",
      "U:237",
      "U:238",
      "U:239",
      "U:24",
      "U:240",
      "U:241",
      "U:242",
      "U:243",
      "U:25",
      "U:27",
      "U:28",
      "U:29",
      "U:30",
      "U:31",
      "U:32",
      "U:33",
      "U:34",
      "U:35",
      "U:36",
      "U:37",
      "U:38",
      "U:39",
      "U:40",
      "U:41",
      "U:42",
      "U:43",
      "U:44",
      "U:45",
      "U:46",
      "U:47",
      "U:48",
      "U:49",
      "U:50",
      "U:51",
      "U:52",
      "U:53",
      "U:54",
      "U:55",
      "U:56",
      "U:57",
      "U:58",
      "U:59",
      "U:60",
      "U:61",
      "U:62",
      "U:63",
      "U:64",
      "U:65",
      "U:66",
      "U:67",
      "U:68",
      "U:69",
      "U:70",
      "U:71",
      "U:72",
      "U:73",
      "U:74",
      "U:75",
      "U:76",
      "U:77",
      "U:78",
      "U:79",
      "U:80",
      "U:81",
      "U:82",
      "U:83",
      "U:84",
      "U:85",
      "U:86",
      "U:87",
      "U:88",
      "U:89",
      "U:90",
      "U:91",
      "U:92",
      "U:93",
      "U:94",
      "U:95",
      "U:96",
      "U:97",
      "U:98",
      "U:99"
    ],
    "U:27": [
      "U:100",
      "U:101",
      "U:102",
      "U:103",
      "U:104",
      "U:105",
      "U:106",
      "U:107",
      "U:108",
      "U:109",
      "U:110",
      "U:111",
      "U:112",
      "U:113",
      "U:114",
      "U:115",
      "U:116",
      "U:117",
      "U:118",
      "U:119",
      "U:120",
      "U:121",
      "U:122",
      "U:123",
      "U:124",
      "U:125",
      "U:126",
      "U:127",
      "U:128",
      "U:129",
      "U:130",
      "U:131",
      "U:132",
      "U:133",
      "U:134",
      "U:135",
      "U:136",
      "U:137",
      "U:138",
      "U:139",
      "U:140",
      "U:141",
      "U:142",
      "U:143",
      "U:144",
      "U:145",
      "U:146",
      "U:147",
      "U:148",
      "U:149",
      "U:150",
      "U:151",
      "U:152",
      "U:153",
      "U:154",
      "U:155",
      "U:156",
      "U:157",
      "U:158",
      "U:159",
      "U:16",
      "U:160",
      "U:161",
      "U:162",
      "U:163",
      "U:164",
      "U:165",
      "U:166",
      "U:167",
      "U:168",
      "U:169",
      "U:17",
      "U:170",
      "U:171",
      "U:172",
      "U:173",
      "U:174",
      "U:175",
      "U:176",
      "U:177",
      "U:178",
      "U:179",
      "U:18",
      "U:180",
      "U:181",
      "U:182",
      "U:183",
      "U:184",
      "U:185",
      "U:186",
      "U:187",
      "U:188",
      "U:189",
      "U:19",
      "U:190",
      "U:191",
      "U:192",
      "U:193",
      "U:194",
      "U:195",
      "U:196",
      "U:197",
      "U:198",
      "U:199",
      "U:20",
      "U:200",
      "U:201",
      "U:202",
      "U:203",
      "U:204",
      "U:205",
      "U:206",
      "U:207",
      "U:208",
      "U:209",
      "U:21",
      "U:210",
      "U:211",
      "U:212",
      "U:213",
      "U:214",
      "U:215",
      "U:216",
      "U:217",
      "U:219",
      "U:22",
      "U:220",
      "U:221",
      "U:222",
      "U:223",
      "U:224",
      "U:225",
      "U:226",
      "U:227",
      "U:228",
      "U:229",
      "U:23",
      "U:230",
      "U:231",
      "U:232",
      "U:233",
      "U:234",
      "U:235",
      "U:236",
      "U:237",
      "U:238",
      "U:239",
      "U:24",
      "U:240",
      "U:241",
      "U:242",
      "U:243",
      "U:25",
      "U:26",
      "U:28",
      "U:29",
      "U:30",
      "U:31",
      "U:32",
      "U:33",
      "U:34",
      "U:35",
      "U:36",
      "U:37",
      "U:38",
      "U:39",
      "U:40",
      "U:41",
      "U:42",
      "U:43",
      "U:44",
      "U:45",
      "U:46",
      "U:47",
      "U:48",
      "U:49",
      "U:50",
      "U:51",
      "U:52",
      "U:53",
      "U:54",
      "U:55",
      "U:56",
      "U:57",
      "U:58",
      "U:59",
      "U:60",
      "U:61",
      "U:62",
      "U:63",
      "U:64",
      "U:65",
      "U:66",
      "U:67",
      "U:68",
      "U:69",
      "U:70",
      "U:71",
      "U:72",
      "U:73",
      "U:74",
      "U:75",
      "U:76",
      "U:77",
      "U:78",
      "U:79",
      "U:80",
      "U:81",
      "U:82",
      "U:83",
      "U:84",
      "U:85",
      "U:86",
      "U:87",
      "U:88",
      "U:89",
      "U:90",
      "U:91",
      "U:92",
      "U:93",
      "U:94",
      "U:95",
      "U:96",
      "U:97",
      "U:98",
      "U:99"
    ],
    "U:28": [
      "U:100",
      "U:101",
      "U:102",
      "U:103",
      "U:104",
      "U:105",
      "U:106",
      "U:107",
      "U:108",
      "U:109",
      "U:110",
      "U:111",
      "U:112",
      "U:113",
      "U:114",
      "U:115",
      "U:116",
      "U:117",
      "U:118",
      "U:119",
      "U:120",
      "U:121",
      "U:122",
      "U:123",
      "U:124",
      "U:125",
      "U:126",
      "U:127",
      "U:128",
      "U:129",
      "U:130",
      "U:131",
      "U:132",
      "U:133",
      "U:134",
      "U:135",
      "U:136",
      "U:137",
      "U:138",
      "U:139",
      "U:140",
      "U:141",
      "U:142",
      "U:143",
      "U:144",
      "U:145",
      "U:146",
      "U:147",
      "U:148",
      "U:149",
      "U:150",
      "U:151",
      "U:152",
      "U:153",
      "U:154",
      "U:155",
      "U:156",
      "U:157",
      "U:158",
      "U:159",
      "U:16",
      "U:160",
      "U:161",
      "U:162",
      "U:163",
      "U:164",
      "U:165",
      "U:166",
      "U:167",
      "U:168",
      "U:169",
      "U:17",
      "U:170",
      "U:171",
      "U:172",
      "U:173",
      "U:174",
      "U:175",
      "U:176",
      "U:177",
      "U:178",
      "U:179",
      "U:18",
      "U:180",
      "U:181",
      "U:182",
      "U:183",
      "U:184",
      "U:185",
      "U:186",
      "U:187",
      "U:188",
      "U:189",
      "U:19",
      "U:190",
      "U:191",
      "U:192",
      "U:193",
      "U:194",
      "U:195",
      "U:196",
      "U:197",
      "U:198",
      "U:199",
      "U:20",
      "U:200",
      "U:201",
      "U:202",
      "U:203",
      "U:204",
      "U:205",
      "U:206",
      "U:207",
      "U:208",
      "U:209",
      "U:21",
      "U:210",
      "U:211",
      "U:212",
      "U:213",
      "U:214",
      "U:215",
      "U:216",
      "U:217",
      "U:219",
      "U:22",
      "U:220",
      "U:221",
      "U:222",
      "U:223",
      "U:224",
      "U:225",
      "U:226",
      "U:227",
      "U:228",
      "U:229",
      "U:23",
      "U:230",
      "U:231",
      "U:232",
      "U:233",
      "U:234",
      "U:235",
      "U:236",
      "U:237",
      "U:238",
      "U:239",
      "U:24",
      "U:240",
      "U:241",
      "U:242",
      "U:243",
      "U:25",
      "U:26",
      "U:27",
      "U:29",
      "U:30",
      "U:31",
      "U:32",
      "U:33",
      "U:34",
      "U:35",
      "U:36",
      "U:37",
      "U:38",
      "U:39",
      "U:40",
      "U:41",
      "U:42",
      "U:43",
      "U:44",
      "U:45",
      "U:46",
      "U:47",
      "U:48",
      "U:49",
      "U:50",
      "U:51",
      "U:52",
      "U:53",
      "U:54",
      "U:55",
      "U:56",
      "U:57",
      "U:58",
      "U:59",
      "U:60",
      "U:61",
      "U:62",
      "U:63",
      "U:64",
      "U:65",
      "U:66",
      "U:67",
      "U:68",
      "U:69",
      "U:70",
      "U:71",
      "U:72",
      "U:73",
      "U:74",
      "U:75",
      "U:76",
      "U:77",
      "U:78",
      "U:79",
      "U:80",
      "U:81",
      "U:82",
      "U:83",
      "U:84",
      "U:85",
      "U:86",
      "U:87",
      "U:88",
      "U:89",
      "U:90",
      "U:91",
      "U:92",
      "U:93",
      "U:94",
      "U:95",
      "U:96",
      "U:97",
      "U:98",
      "U:99"
    ],
    "U:29": [
      "U:100",
      "U:101",
      "U:102",
      "U:103",
      "U:104",
      "U:105",
      "U:106",
      "U:107",
      "U:108",
      "U:109",
      "U:110",
      "U:111",
      "U:112",
      "U:113",
      "U:114",
      "U:115",
      "U:116",
      "U:117",
      "U:118",
      "U:119",
      "U:120",
      "U:121",
      "U:122",
      "U:123",
      "U:124",
      "U:125",
      "U:126",
      "U:127",
      "U:128",
      "U:129",
      "U:130",
      "U:131",
      "U:132",
      "U:133",
      "U:134",
      "U:135",
      "U:136",
      "U:137",
      "U:138",
      "U:139",
      "U:140",
      "U:141",
      "U:142",
      "U:143",
      "U:144",
      "U:145",
      "U:146",
      "U:147",
      "U:148",
      "U:149",
      "U:150",
      "U:151",
      "U:152",
      "U:153",
      "U:154",
      "U:155",
      "U:156",
      "U:157",
      "U:158",
      "U:159",
      "U:16",
      "U:160",
      "U:161",
      "U:162",
      "U:163",
      "U:164",
      "U:165",
      "U:166",
      "U:167",
      "U:168",
      "U:169",
      "U:17",
      "U:170",
      "U:171",
      "U:172",
      "U:173",
      "U:174",
      "U:175",
      "U:176",
      "U:177",
      "U:178",
      "U:179",
      "U:18",
      "U:180",
      "U:181",
      "U:182",
      "U:183",
      "U:184",
      "U:185",
      "U:186",
      "U:187",
      "U:188",
      "U:189",
      "U:19",
      "U:190",
      "U:191",
      "U:192",
      "U:193",
      "U:194",
      "U:195",
      "U:196",
      "U:197",
      "U:198",
      "U:199",
      "U:20",
      "U:200",
      "U:201",
      "U:202",
      "U:203",
      "U:204",
      "U:205",
      "U:206",
      "U:207",
      "U:208",
      "U:209",
      "U:21",
      "U:210",
      "U:211",
      "U:212",
      "U:213",
      "U:214",
      "U:215",
      "U:216",
      "U:217",
      "U:219",
      "U:22",
      "U:220",
      "U:221",
      "U:222",
      "U:223",
      "U:224",
      "U:225",
      "U:226",
      "U:227",
      "U:228",
      "U:229",
      "U:23",
      "U:230",
      "U:231",
      "U:232",
      "U:233",
      "U:234",
      "U:235",
      "U:236",
      "U:237",
      "U:238",
      "U:239",
      "U:24",
      "U:240",
      "U:241",
      "U:242",
      "U:243",
      "U:25",
      "U:26",
      "U:27",
      "U:28",
      "U:30",
      "U:31",
      "U:32",
      "U:33",
      "U:34",
      "U:35",
      "U:36",
      "U:37",
      "U:38",
      "U:39",
      "U:40",
      "U:41",
      "U:42",
      "U:43",
      "U:44",
      "U:45",
      "U:46",
      "U:47",
      "U:48",
      "U:49",
      "U:50",
      "U:51",
      "U:52",
      "U:53",
      "U:54",
      "U:55",
      "U:56",
      "U:57",
      "U:58",
      "U:59",
      "U:60",
      "U:61",
      "U:62",
      "U:63",
      "U:64",
      "U:65",
      "U:66",
      "U:67",
      "U:68",
      "U:69",
      "U:70",
      "U:71",
      "U:72",
      "U:73",
      "U:74",
      "U:75",
      "U:76",
      "U:77",
      "U:78",
      "U:79",
      "U:80",
      "U:81",
      "U:82",
      "U:83",
      "U:84",
      "U:85",
      "U:86",
      "U:87",
      "U:88",
      "U:89",
      "U:90",
      "U:91",
      "U:92",
      "U:93",
      "U:94",
      "U:95",
      "U:96",
      "U:97",
      "U:98",
      "U:99"
    ],
    "U:30": [
      "U:100",
      "U:101",
      "U:102",
      "U:103",
      "U:104",
      "U:105",
      "U:106",
      "U:107",
      "U:108",
      "U:109",
      "U:110",
      "U:111",
      "U:112",
      "U:113",
      "U:114",
      "U:115",
      "U:116",
      "U:117",
      "U:118",
      "U:119",
      "U:120",
      "U:121",
      "U:122",
      "U:123",
      "U:124",
      "U:125",
      "U:126",
      "U:127",
      "U:128",
      "U:129",
      "U:130",
      "U:131",
      "U:132",
      "U:133",
      "U:134",
      "U:135",
      "U:136",
      "U:137",
      "U:138",
      "U:139",
      "U:140",
      "U:141",
      "U:142",
      "U:143",
      "U:144",
      "U:145",
      "U:146",
      "U:147",
      "U:148",
      "U:149",
      "U:150",
      "U:151",
      "U:152",
      "U:153",
      "U:154",
      "U:155",
      "U:156",
      "U:157",
      "U:158",
      "U:159",
      "U:16",
      "U:160",
      "U:161",
      "U:162",
      "U:163",
      "U:164",
      "U:165",
      "U:166",
      "U:167",
      "U:168",
      "U:169",
      "U:17",
      "U:170",
      "U:171",
      "U:172",
      "U:173",
      "U:174",
      "U:175",
      "U:176",
      "U:177",
      "U:178",
      "U:179",
      "U:18",
      "U:180",
      "U:181",
      "U:182",
      "U:183",
      "U:184",
      "U:185",
      "U:186",
      "U:187",
      "U:188",
      "U:189",
      "U:19",
      "U:190",
      "U:191",
      "U:192",
      "U:193",
      "U:194",
      "U:195",
      "U:196",
      "U:197",
      "U:198",
      "U:199",
      "U:20",
      "U:200",
      "U:201",
      "U:202",
      "U:203",
      "U:204",
      "U:205",
      "U:206",
      "U:207",
      "U:208",
      "U:209",
      "U:21",
      "U:210",
      "U:211",
      "U:212",
      "U:213",
      "U:214",
      "U:215",
      "U:216",
      "U:217",
      "U:219",
      "U:22",
      "U:220",
      "U:221",
      "U:222",
      "U:223",
      "U:224",
      "U:225",
      "U:226",
      "U:227",
      "U:228",
      "U:229",
      "U:23",
      "U:230",
      "U:231",
      "U:232",
      "U:233",
      "U:234",
      "U:235",
      "U:236",
      "U:237",
      "U:238",
      "U:239",
      "U:24",
      "U:240",
      "U:241",
      "U:242",
      "U:243",
      "U:25",
      "U:26",
      "U:27",
      "U:28",
      "U:29",
      "U:31",
      "U:32",
      "U:33",
      "U:34",
      "U:35",
      "U:36",
      "U:37",
      "U:38",
      "U:39",
      "U:40",
      "U:41",
      "U:42",
      "U:43",
      "U:44",
      "U:45",
      "U:46",
      "U:47",
      "U:48",
      "U:49",
      "U:50",
      "U:51",
      "U:52",
      "U:53",
      "U:54",
      "U:55",
      "U:56",
      "U:57",
      "U:58",
      "U:59",
      "U:60",
      "U:61",
      "U:62",
      "U:63",
      "U:64",
      "U:65",
      "U:66",
      "U:67",
      "U:68",
      "U:69",
      "U:70",
      "U:71",
      "U:72",
      "U:73",
      "U:74",
      "U:75",
      "U:76",
      "U:77",
      "U:78",
      "U:79",
      "U:80",
      "U:81",
      "U:82",
      "U:83",
      "U:84",
      "U:85",
      "U:86",
      "U:87",
      "U:88",
      "U:89",
      "U:90",
      "U:91",
      "U:92",
      "U:93",
      "U:94",
      "U:95",
      "U:96",
      "U:97",
      "U:98",
      "U:99"
    ],
    "U:31": [
      "U:100",
      "U:101",
      "U:102",
      "U:103",
      "U:104",
      "U:105",
      "U:106",
      "U:107",
      "U:108",
      "U:109",
      "U:110",
      "U:111",
      "U:112",
      "U:113",
      "U:114",
      "U:115",
      "U:116",
      "U:117",
      "U:118",
      "U:119",
      "U:120",
      "U:121",
      "U:122",
      "U:123",
      "U:124",
      "U:125",
      "U:126",
      "U:127",
      "U:128",
      "U:129",
      "U:130",
      "U:131",
      "U:132",
      "U:133",
      "U:134",
      "U:135",
      "U:136",
      "U:137",
      "U:138",
      "U:139",
      "U:140",
      "U:141",
      "U:142",
      "U:143",
      "U:144",
      "U:145",
      "U:146",
      "U:147",
      "U:148",
      "U:149",
      "U:150",
      "U:151",
      "U:152",
      "U:153",
      "U:154",
      "U:155",
      "U:156",
      "U:157",
      "U:158",
      "U:159",
      "U:16",
      "U:160",
      "U:161",
      "U:162",
      "U:163",
      "U:164",
      "U:165",
      "U:166",
      "U:167",
      "U:168",
      "U:169",
      "U:17",
      "U:170",
      "U:171",
      "U:172",
      "U:173",
      "U:174",
      "U:175",
      "U:176",
      "U:177",
      "U:178",
      "U:179",
      "U:18",
      "U:180",
      "U:181",
      "U:182",
      "U:183",
      "U:184",
      "U:185",
      "U:186",
      "U:187",
      "U:188",
      "U:189",
      "U:19",
      "U:190",
      "U:191",
      "U:192",
      "U:193",
      "U:194",
      "U:195",
      "U:196",
      "U:197",
      "U:198",
      "U:199",
      "U:20",
      "U:200",
      "U:201",
      "U:202",
      "U:203",
      "U:204",
      "U:205",
      "U:206",
      "U:207",
      "U:208",
      "U:209",
      "U:21",
      "U:210",
      "U:211",
      "U:212",
      "U:213",
      "U:214",
      "U:215",
      "U:216",
      "U:217",
      "U:219",
      "U:22",
      "U:220",
      "U:221",
      "U:222",
      "U:223",
      "U:224",
      "U:225",
      "U:226",
      "U:227",
      "U:228",
      "U:229",
      "U:23",
      "U:230",
      "U:231",
      "U:232",
      "U:233",
      "U:234",
      "U:235",
      "U:236",
      "U:237",
      "U:238",
      "U:239",
      "U:24",
      "U:240",
      "U:241",
      "U:242",
      "U:243",
      "U:25",
      "U:26",
      "U:27",
      "U:28",
      "U:29",
      "U:30",
      "U:32",
      "U:33",
      "U:34",
      "U:35",
      "U:36",
      "U:37",
      "U:38",
      "U:39",
      "U:40",
      "U:41",
      "U:42",
      "U:43",
      "U:44",
      "U:45",
      "U:46",
      "U:47",
      "U:48",
      "U:49",
      "U:50",
      "U:51",
      "U:52",
      "U:53",
      "U:54",
      "U:55",
      "U:56",
      "U:57",
      "U:58",
      "U:59",
      "U:60",
      "U:61",
      "U:62",
      "U:63",
      "U:64",
      "U:65",
      "U:66",
      "U:67",
      "U:68",
      "U:69",
      "U:70",
      "U:71",
      "U:72",
      "U:73",
      "U:74",
      "U:75",
      "U:76",
      "U:77",
      "U:78",
      "U:79",
      "U:80",
      "U:81",
      "U:82",
      "U:83",
      "U:84",
      "U:85",
      "U:86",
      "U:87",
      "U:88",
      "U:89",
      "U:90",
      "U:91",
      "U:92",
      "U:93",
      "U:94",
      "U:95",
      "U:96",
      "U:97",
      "U:98",
      "U:99"
    ],
    "U:32": [
      "U:100",
      "U:101",
      "U:102",
      "U:103",
      "U:104",
      "U:105",
      "U:106",
      "U:107",
      "U:108",
      "U:109",
      "U:110",
      "U:111",
      "U:112",
      "U:113",
      "U:114",
      "U:115",
      "U:116",
      "U:117",
      "U:118",
      "U:119",
      "U:120",
      "U:121",
      "U:122",
      "U:123",
      "U:124",
      "U:125",
      "U:126",
      "U:127",
      "U:128",
      "U:129",
      "U:130",
      "U:131",
      "U:132",
      "U:133",
      "U:134",
      "U:135",
      "U:136",
      "U:137",
      "U:138",
      "U:139",
      "U:140",
      "U:141",
      "U:142",
      "U:143",
      "U:144",
      "U:145",
      "U:146",
      "U:147",
      "U:148",
      "U:149",
      "U:150",
      "U:151",
      "U:152",
      "U:153",
      "U:154",
      "U:155",
      "U:156",
      "U:157",
      "U:158",
      "U:159",
      "U:16",
      "U:160",
      "U:161",
      "U:162",
      "U:163",
      "U:164",
      "U:165",
      "U:166",
      "U:167",
      "U:168",
      "U:169",
      "U:17",
      "U:170",
      "U:171",
      "U:172",
      "U:173",
      "U:174",
      "U:175",
      "U:176",
      "U:177",
      "U:178",
      "U:179",
      "U:18",
      "U:180",
      "U:181",
      "U:182",
      "U:183",
      "U:184",
      "U:185",
      "U:186",
      "U:187",
      "U:188",
      "U:189",
      "U:19",
      "U:190",
      "U:191",
      "U:192",
      "U:193",
      "U:194",
      "U:195",
      "U:196",
      "U:197",
      "U:198",
      "U:199",
      "U:20",
      "U:200",
      "U:201",
      "U:202",
      "U:203",
      "U:204",
      "U:205",
      "U:206",
      "U:207",
      "U:208",
      "U:209",
      "U:21",
      "U:210",
      "U:211",
      "U:212",
      "U:213",
      "U:214",
      "U:215",
      "U:216",
      "U:217",
      "U:219",
      "U:22",
      "U:220",
      "U:221",
      "U:222",
      "U:223",
      "U:224",
      "U:225",
      "U:226",
      "U:227",
      "U:228",
      "U:229",
      "U:23",
      "U:230",
      "U:231",
      "U:232",
      "U:233",
      "U:234",
      "U:235",
      "U:236",
      "U:237",
      "U:238",
      "U:239",
      "U:24",
      "U:240",
      "U:241",
      "U:242",
      "U:243",
      "U:25",
      "U:26",
      "U:27",
      "U:28",
      "U:29",
      "U:30",
      "U:31",
      "U:33",
      "U:34",
      "U:35",
      "U:36",
      "U:37",
      "U:38",
      "U:39",
      "U:40",
      "U:41",
      "U:42",
      "U:43",
      "U:44",
      "U:45",
      "U:46",
      "U:47",
      "U:48",
      "U:49",
      "U:50",
      "U:51",
      "U:52",
      "U:53",
      "U:54",
      "U:55",
      "U:56",
      "U:57",
      "U:58",
      "U:59",
      "U:60",
      "U:61",
      "U:62",
      "U:63",
      "U:64",
      "U:65",
      "U:66",
      "U:67",
      "U:68",
      "U:69",
      "U:70",
      "U:71",
      "U:72",
      "U:73",
      "U:74",
      "U:75",
      "U:76",
      "U:77",
      "U:78",
      "U:79",
      "U:80",
      "U:81",
      "U:82",
      "U:83",
      "U:84",
      "U:85",
      "U:86",
      "U:87",
      "U:88",
      "U:89",
      "U:90",
      "U:91",
      "U:92",
      "U:93",
      "U:94",
      "U:95",
      "U:96",
      "U:97",
      "U:98",
      "U:99"
    ],
    "U:33": [
      "U:100",
      "U:101",
      "U:102",
      "U:103",
      "U:104",
      "U:105",
      "U:106",
      "U:107",
      "U:108",
      "U:109",
      "U:110",
      "U:111",
      "U:112",
      "U:113",
      "U:114",
      "U:115",
      "U:116",
      "U:117",
      "U:118",
      "U:119",
      "U:120",
      "U:121",
      "U:122",
      "U:123",
      "U:124",
      "U:125",
      "U:126",
      "U:127",
      "U:128",
      "U:129",
      "U:130",
      "U:131",
      "U:132",
      "U:133",
      "U:134",
      "U:135",
      "U:136",
      "U:137",
      "U:138",
      "U:139",
      "U:140",
      "U:141",
      "U:142",
      "U:143",
      "U:144",
      "U:145",
      "U:146",
      "U:147",
      "U:148",
      "U:149",
      "U:150",
      "U:151",
      "U:152",
      "U:153",
      "U:154",
      "U:155",
      "U:156",
      "U:157",
      "U:158",
      "U:159",
      "U:16",
      "U:160",
      "U:161",
      "U:162",
      "U:163",
      "U:164",
      "U:165",
      "U:166",
      "U:167",
      "U:168",
      "U:169",
      "U:17",
      "U:170",
      "U:171",
      "U:172",
      "U:173",
      "U:174",
      "U:175",
      "U:176",
      "U:177",
      "U:178",
      "U:179",
      "U:18",
      "U:180",
      "U:181",
      "U:182",
      "U:183",
      "U:184",
      "U:185",
      "U:186",
      "U:187",
      "U:188",
      "U:189",
      "U:19",
      "U:190",
      "U:191",
      "U:192",
      "U:193",
      "U:194",
      "U:195",
      "U:196",
      "U:197",
      "U:198",
      "U:199",
      "U:20",
      "U:200",
      "U:201",
      "U:202",
      "U:203",
      "U:204",
      "U:205",
      "U:206",
      "U:207",
      "U:208",
      "U:209",
      "U:21",
      "U:210",
      "U:211",
      "U:212",
      "U:213",
      "U:214",
      "U:215",
      "U:216",
      "U:217",
      "U:219",
      "U:22",
      "U:220",
      "U:221",
      "U:222",
      "U:223",
      "U:224",
      "U:225",
      "U:226",
      "U:227",
      "U:228",
      "U:229",
      "U:23",
      "U:230",
      "U:231",
      "U:232",
      "U:233",
      "U:234",
      "U:235",
      "U:236",
      "U:237",
      "U:238",
      "U:239",
      "U:24",
      "U:240",
      "U:241",
      "U:242",
      "U:243",
      "U:25",
      "U:26",
      "U:27",
      "U:28",
      "U:29",
      "U:30",
      "U:31",
      "U:32",
      "U:34",
      "U:35",
      "U:36",
      "U:37",
      "U:38",
      "U:39",
      "U:40",
      "U:41",
      "U:42",
      "U:43",
      "U:44",
      "U:45",
      "U:46",
      "U:47",
      "U:48",
      "U:49",
      "U:50",
      "U:51",
      "U:52",
      "U:53",
      "U:54",
      "U:55",
      "U:56",
      "U:57",
      "U:58",
      "U:59",
      "U:60",
      "U:61",
      "U:62",
      "U:63",
      "U:64",
      "U:65",
      "U:66",
      "U:67",
      "U:68",
      "U:69",
      "U:70",
      "U:71",
      "U:72",
      "U:73",
      "U:74",
      "U:75",
      "U:76",
      "U:77",
      "U:78",
      "U:79",
      "U:80",
      "U:81",
      "U:82",
      "U:83",
      "U:84",
      "U:85",
      "U:86",
      "U:87",
      "U:88",
      "U:89",
      "U:90",
      "U:91",
      "U:92",
      "U:93",
      "U:94",
      "U:95",
      "U:96",
      "U:97",
      "U:98",
      "U:99"
    ],
    "U:34": [
      "U:100",
      "U:101",
      "U:102",
      "U:103",
      "U:104",
      "U:105",
      "U:106",
      "U:107",
      "U:108",
      "U:109",
      "U:110",
      "U:111",
      "U:112",
      "U:113",
      "U:114",
      "U:115",
      "U:116",
      "U:117",
      "U:118",
      "U:119",
      "U:120",
      "U:121",
      "U:122",
      "U:123",
      "U:124",
      "U:125",
      "U:126",
      "U:127",
      "U:128",
      "U:129",
      "U:130",
      "U:131",
      "U:132",
      "U:133",
      "U:134",
      "U:135",
      "U:136",
      "U:137",
      "U:138",
      "U:139",
      "U:140",
      "U:141",
      "U:142",
      "U:143",
      "U:144",
      "U:145",
      "U:146",
      "U:147",
      "U:148",
      "U:149",
      "U:150",
      "U:151",
      "U:152",
      "U:153",
      "U:154",
      "U:155",
      "U:156",
      "U:157",
      "U:158",
      "U:159",
      "U:16",
      "U:160",
      "U:161",
      "U:162",
      "U:163",
      "U:164",
      "U:165",
      "U:166",
      "U:167",
      "U:168",
      "U:169",
      "U:17",
      "U:170",
      "U:171",
      "U:172",
      "U:173",
      "U:174",
      "U:175",
      "U:176",
      "U:177",
      "U:178",
      "U:179",
      "U:18",
      "U:180",
      "U:181",
      "U:182",
      "U:183",
      "U:184",
      "U:185",
      "U:186",
      "U:187",
      "U:188",
      "U:189",
      "U:19",
      "U:190",
      "U:191",
      "U:192",
      "U:193",
      "U:194",
      "U:195",
      "U:196",
      "U:197",
      "U:198",
      "U:199",
      "U:20",
      "U:200",
      "U:201",
      "U:202",
      "U:203",
      "U:204",
      "U:205",
      "U:206",
      "U:207",
      "U:208",
      "U:209",
      "U:21",
      "U:210",
      "U:211",
      "U:212",
      "U:213",
      "U:214",
      "U:215",
      "U:216",
      "U:217",
      "U:219",
      "U:22",
      "U:220",
      "U:221",
      "U:222",
      "U:223",
      "U:224",
      "U:225",
      "U:226",
      "U:227",
      "U:228",
      "U:229",
      "U:23",
      "U:230",
      "U:231",
      "U:232",
      "U:233",
      "U:234",
      "U:235",
      "U:236",
      "U:237",
      "U:238",
      "U:239",
      "U:24",
      "U:240",
      "U:241",
      "U:242",
      "U:243",
      "U:25",
      "U:26",
      "U:27",
      "U:28",
      "U:29",
      "U:30",
      "U:31",
      "U:32",
      "U:33",
      "U:35",
      "U:36",
      "U:37",
      "U:38",
      "U:39",
      "U:40",
      "U:41",
      "U:42",
      "U:43",
      "U:44",
      "U:45",
      "U:46",
      "U:47",
      "U:48",
      "U:49",
      "U:50",
      "U:51",
      "U:52",
      "U:53",
      "U:54",
      "U:55",
      "U:56",
      "U:57",
      "U:58",
      "U:59",
      "U:60",
      "U:61",
      "U:62",
      "U:63",
      "U:64",
      "U:65",
      "U:66",
      "U:67",
      "U:68",
      "U:69",
      "U:70",
      "U:71",
      "U:72",
      "U:73",
      "U:74",
      "U:75",
      "U:76",
      "U:77",
      "U:78",
      "U:79",
      "U:80",
      "U:81",
      "U:82",
      "U:83",
      "U:84",
      "U:85",
      "U:86",
      "U:87",
      "U:88",
      "U:89",
      "U:90",
      "U:91",
      "U:92",
      "U:93",
      "U:94",
      "U:95",
      "U:96",
      "U:97",
      "U:98",
      "U:99"
    ],
    "U:35": [
      "U:100",
      "U:101",
      "U:102",
      "U:103",
      "U:104",
      "U:105",
      "U:106",
      "U:107",
      "U:108",
      "U:109",
      "U:110",
      "U:111",
      "U:112",
      "U:113",
      "U:114",
      "U:115",
      "U:116",
      "U:117",
      "U:118",
      "U:119",
      "U:120",
      "U:121",
      "U:122",
      "U:123",
      "U:124",
      "U:125",
      "U:126",
      "U:127",
      "U:128",
      "U:129",
      "U:130",
      "U:131",
      "U:132",
      "U:133",
      "U:134",
      "U:135",
      "U:136",
      "U:137",
      "U:138",
      "U:139",
      "U:140",
      "U:141",
      "U:142",
      "U:143",
      "U:144",
      "U:145",
      "U:146",
      "U:147",
      "U:148",
      "U:149",
      "U:150",
      "U:151",
      "U:152",
      "U:153",
      "U:154",
      "U:155",
      "U:156",
      "U:157",
      "U:158",
      "U:159",
      "U:16",
      "U:160",
      "U:161",
      "U:162",
      "U:163",
      "U:164",
      "U:165",
      "U:166",
      "U:167",
      "U:168",
      "U:169",
      "U:17",
      "U:170",
      "U:171",
      "U:172",
      "U:173",
      "U:174",
      "U:175",
      "U:176",
      "U:177",
      "U:178",
      "U:179",
      "U:18",
      "U:180",
      "U:181",
      "U:182",
      "U:183",
      "U:184",
      "U:185",
      "U:186",
      "U:187",
      "U:188",
      "U:189",
      "U:19",
      "U:190",
      "U:191",
      "U:192",
      "U:193",
      "U:194",
      "U:195",
      "U:196",
      "U:197",
      "U:198",
      "U:199",
      "U:20",
      "U:200",
      "U:201",
      "U:202",
      "U:203",
      "U:204",
      "U:205",
      "U:206",
      "U:207",
      "U:208",
      "U:209",
      "U:21",
      "U:210",
      "U:211",
      "U:212",
      "U:213",
      "U:214",
      "U:215",
      "U:216",
      "U:217",
      "U:219",
      "U:22",
      "U:220",
      "U:221",
      "U:222",
      "U:223",
      "U:224",
      "U:225",
      "U:226",
      "U:227",
      "U:228",
      "U:229",
      "U:23",
      "U:230",
      "U:231",
      "U:232",
      "U:233",
      "U:234",
      "U:235",
      "U:236",
      "U:237",
      "U:238",
      "U:239",
      "U:24",
      "U:240",
      "U:241",
      "U:242",
      "U:243",
      "U:25",
      "U:26",
      "U:27",
      "U:28",
      "U:29",
      "U:30",
      "U:31",
      "U:32",
      "U:33",
      "U:34",
      "U:36",
      "U:37",
      "U:38",
      "U:39",
      "U:40",
      "U:41",
      "U:42",
      "U:43",
      "U:44",
      "U:45",
      "U:46",
      "U:47",
      "U:48",
      "U:49",
      "U:50",
      "U:51",
      "U:52",
      "U:53",
      "U:54",
      "U:55",
      "U:56",
      "U:57",
      "U:58",
      "U:59",
      "U:60",
      "U:61",
      "U:62",
      "U:63",
      "U:64",
      "U:65",
      "U:66",
      "U:67",
      "U:68",
      "U:69",
      "U:70",
      "U:71",
      "U:72",
      "U:73",
      "U:74",
      "U:75",
      "U:76",
      "U:77",
      "U:78",
      "U:79",
      "U:80",
      "U:81",
      "U:82",
      "U:83",
      "U:84",
      "U:85",
      "U:86",
      "U:87",
      "U:88",
      "U:89",
      "U:90",
      "U:91",
      "U:92",
      "U:93",
      "U:94",
      "U:95",
      "U:96",
      "U:97",
      "U:98",
      "U:99"
    ],
    "U:36": [
      "U:100",
      "U:101",
      "U:102",
      "U:103",
      "U:104",
      "U:105",
      "U:106",
      "U:107",
      "U:108",
      "U:109",
      "U:110",
      "U:111",
      "U:112",
      "U:113",
      "U:114",
      "U:115",
      "U:116",
      "U:117",
      "U:118",
      "U:119",
      "U:120",
      "U:121",
      "U:122",
      "U:123",
      "U:124",
      "U:125",
      "U:126",
      "U:127",
      "U:128",
      "U:129",
      "U:130",
      "U:131",
      "U:132",
      "U:133",
      "U:134",
      "U:135",
      "U:136",
      "U:137",
      "U:138",
      "U:139",
      "U:140",
      "U:141",
      "U:142",
      "U:143",
      "U:144",
      "U:145",
      "U:146",
      "U:147",
      "U:148",
      "U:149",
      "U:150",
      "U:151",
      "U:152",
      "U:153",
      "U:154",
      "U:155",
      "U:156",
      "U:157",
      "U:158",
      "U:159",
      "U:16",
      "U:160",
      "U:161",
      "U:162",
      "U:163",
      "U:164",
      "U:165",
      "U:166",
      "U:167",
      "U:168",
      "U:169",
      "U:17",
      "U:170",
      "U:171",
      "U:172",
      "U:173",
      "U:174",
      "U:175",
      "U:176",
      "U:177",
      "U:178",
      "U:179",
      "U:18",
      "U:180",
      "U:181",
      "U:182",
      "U:183",
      "U:184",
      "U:185",
      "U:186",
      "U:187",
      "U:188",
      "U:189",
      "U:19",
      "U:190",
      "U:191",
      "U:192",
      "U:193",
      "U:194",
      "U:195",
      "U:196",
      "U:197",
      "U:198",
      "U:199",
      "U:20",
      "U:200",
      "U:201",
      "U:202",
      "U:203",
      "U:204",
      "U:205",
      "U:206",
      "U:207",
      "U:208",
      "U:209",
      "U:21",
      "U:210",
      "U:211",
      "U:212",
      "U:213",
      "U:214",
      "U:215",
      "U:216",
      "U:217",
      "U:219",
      "U:22",
      "U:220",
      "U:221",
      "U:222",
      "U:223",
      "U:224",
      "U:225",
      "U:226",
      "U:227",
      "U:228",
      "U:229",
      "U:23",
      "U:230",
      "U:231",
      "U:232",
      "U:233",
      "U:234",
      "U:235",
      "U:236",
      "U:237",
      "U:238",
      "U:239",
      "U:24",
      "U:240",
      "U:241",
      "U:242",
      "U:243",
      "U:25",
      "U:26",
      "U:27",
      "U:28",
      "U:29",
      "U:30",
      "U:31",
      "U:32",
      "U:33",
      "U:34",
      "U:35",
      "U:37",
      "U:38",
      "U:39",
      "U:40",
      "U:41",
      "U:42",
      "U:43",
      "U:44",
      "U:45",
      "U:46",
      "U:47",
      "U:48",
      "U:49",
      "U:50",
      "U:51",
      "U:52",
      "U:53",
      "U:54",
      "U:55",
      "U:56",
      "U:57",
      "U:58",
      "U:59",
      "U:60",
      "U:61",
      "U:62",
      "U:63",
      "U:64",
      "U:65",
      "U:66",
      "U:67",
      "U:68",
      "U:69",
      "U:70",
      "U:71",
      "U:72",
      "U:73",
      "U:74",
      "U:75",
      "U:76",
      "U:77",
      "U:78",
      "U:79",
      "U:80",
      "U:81",
      "U:82",
      "U:83",
      "U:84",
      "U:85",
      "U:86",
      "U:87",
      "U:88",
      "U:89",
      "U:90",
      "U:91",
      "U:92",
      "U:93",
      "U:94",
      "U:95",
      "U:96",
      "U:97",
      "U:98",
      "U:99"
    ],
    "U:37": [
      "U:100",
      "U:101",
      "U:102",
      "U:103",
      "U:104",
      "U:105",
      "U:106",
      "U:107",
      "U:108",
      "U:109",
      "U:110",
      "U:111",
      "U:112",
      "U:113",
      "U:114",
      "U:115",
      "U:116",
      "U:117",
      "U:118",
      "U:119",
      "U:120",
      "U:121",
      "U:122",
      "U:123",
      "U:124",
      "U:125",
      "U:126",
      "U:127",
      "U:128",
      "U:129",
      "U:130",
      "U:131",
      "U:132",
      "U:133",
      "U:134",
      "U:135",
      "U:136",
      "U:137",
      "U:138",
      "U:139",
      "U:140",
      "U:141",
      "U:142",
      "U:143",
      "U:144",
      "U:145",
      "U:146",
      "U:147",
      "U:148",
      "U:149",
      "U:150",
      "U:151",
      "U:152",
      "U:153",
      "U:154",
      "U:155",
      "U:156",
      "U:157",
      "U:158",
      "U:159",
      "U:16",
      "U:160",
      "U:161",
      "U:162",
      "U:163",
      "U:164",
      "U:165",
      "U:166",
      "U:167",
      "U:168",
      "U:169",
      "U:17",
      "U:170",
      "U:171",
      "U:172",
      "U:173",
      "U:174",
      "U:175",
      "U:176",
      "U:177",
      "U:178",
      "U:179",
      "U:18",
      "U:180",
      "U:181",
      "U:182",
      "U:183",
      "U:184",
      "U:185",
      "U:186",
      "U:187",
      "U:188",
      "U:189",
      "U:19",
      "U:190",
      "U:191",
      "U:192",
      "U:193",
      "U:194",
      "U:195",
      "U:196",
      "U:197",
      "U:198",
      "U:199",
      "U:20",
      "U:200",
      "U:201",
      "U:202",
      "U:203",
      "U:204",
      "U:205",
      "U:206",
      "U:207",
      "U:208",
      "U:209",
      "U:21",
      "U:210",
      "U:211",
      "U:212",
      "U:213",
      "U:214",
      "U:215",
      "U:216",
      "U:217",
      "U:219",
      "U:22",
      "U:220",
      "U:221",
      "U:222",
      "U:223",
      "U:224",
      "U:225",
      "U:226",
      "U:227",
      "U:228",
      "U:229",
      "U:23",
      "U:230",
      "U:231",
      "U:232",
      "U:233",
      "U:234",
      "U:235",
      "U:236",
      "U:237",
      "U:238",
      "U:239",
      "U:24",
      "U:240",
      "U:241",
      "U:242",
      "U:243",
      "U:25",
      "U:26",
      "U:27",
      "U:28",
      "U:29",
      "U:30",
      "U:31",
      "U:32",
      "U:33",
      "U:34",
      "U:35",
      "U:36",
      "U:37",
      "U:38",
      "U:39",
      "U:40",
      "U:41",
      "U:42",
      "U:43",
      "U:44",
      "U:45",
      "U:46",
      "U:47",
      "U:48",
      "U:49",
      "U:50",
      "U:51",
      "U:52",
      "U:53",
      "U:54",
      "U:55",
      "U:56",
      "U:57",
      "U:58",
      "U:59",
      "U:60",
      "U:61",
      "U:62",
      "U:63",
      "U:64",
      "U:65",
      "U:66",
      "U:67",
      "U:68",
      "U:69",
      "U:70",
      "U:71",
      "U:72",
      "U:73",
      "U:74",
      "U:75",
      "U:76",
      "U:77",
      "U:78",
      "U:79",
      "U:80",
      "U:81",
      "U:82",
      "U:83",
      "U:84",
      "U:85",
      "U:86",
      "U:87",
      "U:88",
      "U:89",
      "U:90",
      "U:91",
      "U:92",
      "U:93",
      "U:94",
      "U:95",
      "U:96",
      "U:97",
      "U:98",
      "U:99"
    ],
    "U:38": [
      "U:100",
      "U:101",
      "U:102",
      "U:103",
      "U:104",
      "U:105",
      "U:106",
      "U:107",
      "U:108",
      "U:109",
      "U:110",
      "U:111",
      "U:112",
      "U:113",
      "U:114",
      "U:115",
      "U:116",
      "U:117",
      "U:118",
      "U:119",
      "U:120",
      "U:121",
      "U:122",
      "U:123",
      "U:124",
      "U:125",
      "U:126",
      "U:127",
      "U:128",
      "U:129",
      "U:130",
      "U:131",
      "U:132",
      "U:133",
      "U:134",
      "U:135",
      "U:136",
      "U:137",
      "U:138",
      "U:139",
      "U:140",
      "U:141",
      "U:142",
      "U:143",
      "U:144",
      "U:145",
      "U:146",
      "U:147",
      "U:148",
      "U:149",
      "U:150",
      "U:151",
      "U:152",
      "U:153",
      "U:154",
      "U:155",
      "U:156",
      "U:157",
      "U:158",
      "U:159",
      "U:16",
      "U:160",
      "U:161",
      "U:162",
      "U:163",
      "U:164",
      "U:165",
      "U:166",
      "U:167",
      "U:168",
      "U:169",
      "U:17",
      "U:170",
      "U:171",
      "U:172",
      "U:173",
      "U:174",
      "U:175",
      "U:176",
      "U:177",
      "U:178",
      "U:179",
      "U:18",
      "U:180",
      "U:181",
      "U:182",
      "U:183",
      "U:184",
      "U:185",
      "U:186",
      "U:187",
      "U:188",
      "U:189",
      "U:19",
      "U:190",
      "U:191",
      "U:192",
      "U:193",
      "U:194",
      "U:195",
      "U:196",
      "U:197",
      "U:198",
      "U:199",
      "U:20",
      "U:200",
      "U:201",
      "U:202",
      "U:203",
      "U:204",
      "U:205",
      "U:206",
      "U:207",
      "U:208",
      "U:209",
      "U:21",
      "U:210",
      "U:211",
      "U:212",
      "U:213",
      "U:214",
      "U:215",
      "U:216",
      "U:217",
      "U:219",
      "U:22",
      "U:220",
      "U:221",
      "U:222",
      "U:223",
      "U:224",
      "U:225",
      "U:226",
      "U:227",
      "U:228",
      "U:229",
      "U:23",
      "U:230",
      "U:231",
      "U:232",
      "U:233",
      "U:234",
      "U:235",
      "U:236",
      "U:237",
      "U:238",
      "U:239",
      "U:24",
      "U:240",
      "U:241",
      "U:242",
      "U:243",
      "U:25",
      "U:26",
      "U:27",
      "U:28",
      "U:29",
      "U:30",
      "U:31",
      "U:32",
      "U:33",
      "U:34",
      "U:35",
      "U:36",
      "U:37",
      "U:39",
      "U:40",
      "U:41",
      "U:42",
      "U:43",
      "U:44",
      "U:45",
      "U:46",
      "U:47",
      "U:48",
      "U:49",
      "U:50",
      "U:51",
      "U:52",
      "U:53",
      "U:54",
      "U:55",
      "U:56",
      "U:57",
      "U:58",
      "U:59",
      "U:60",
      "U:61",
      "U:62",
      "U:63",
      "U:64",
      "U:65",
      "U:66",
      "U:67",
      "U:68",
      "U:69",
      "U:70",
      "U:71",
      "U:72",
      "U:73",
      "U:74",
      "U:75",
      "U:76",
      "U:77",
      "U:78",
      "U:79",
      "U:80",
      "U:81",
      "U:82",
      "U:83",
      "U:84",
      "U:85",
      "U:86",
      "U:87",
      "U:88",
      "U:89",
      "U:90",
      "U:91",
      "U:92",
      "U:93",
      "U:94",
      "U:95",
      "U:96",
      "U:97",
      "U:98",
      "U:99"
    ],
    "U:39": [
      "U:100",
      "U:101",
      "U:102",
      "U:103",
      "U:104",
      "U:105",
      "U:106",
      "U:107",
      "U:108",
      "U:109",
      "U:110",
      "U:111",
      "U:112",
      "U:113",
      "U:114",
      "U:115",
      "U:116",
      "U:117",
      "U:118",
      "U:119",
      "U:120",
      "U:121",
      "U:122",
      "U:123",
      "U:124",
      "U:125",
      "U:126",
      "U:127",
      "U:128",
      "U:129",
      "U:130",
      "U:131",
      "U:132",
      "U:133",
      "U:134",
      "U:135",
      "U:136",
      "U:137",
      "U:138",
      "U:139",
      "U:140",
      "U:141",
      "U:142",
      "U:143",
      "U:144",
      "U:145",
      "U:146",
      "U:147",
      "U:148",
      "U:149",
      "U:150",
      "U:151",
      "U:152",
      "U:153",
      "U:154",
      "U:155",
      "U:156",
      "U:157",
      "U:158",
      "U:159",
      "U:16",
      "U:160",
      "U:161",
      "U:162",
      "U:163",
      "U:164",
      "U:165",
      "U:166",
      "U:167",
      "U:168",
      "U:169",
      "U:17",
      "U:170",
      "U:171",
      "U:172",
      "U:173",
      "U:174",
      "U:175",
      "U:176",
      "U:177",
      "U:178",
      "U:179",
      "U:18",
      "U:180",
      "U:181",
      "U:182",
      "U:183",
      "U:184",
      "U:185",
      "U:186",
      "U:187",
      "U:188",
      "U:189",
      "U:19",
      "U:190",
      "U:191",
      "U:192",
      "U:193",
      "U:194",
      "U:195",
      "U:196",
      "U:197",
      "U:198",
      "U:199",
      "U:20",
      "U:200",
      "U:201",
      "U:202",
      "U:203",
      "U:204",
      "U:205",
      "U:206",
      "U:207",
      "U:208",
      "U:209",
      "U:21",
      "U:210",
      "U:211",
      "U:212",
      "U:213",
      "U:214",
      "U:215",
      "U:216",
      "U:217",
      "U:219",
      "U:22",
      "U:220",
      "U:221",
      "U:222",
      "U:223",
      "U:224",
      "U:225",
      "U:226",
      "U:227",
      "U:228",
      "U:229",
      "U:23",
      "U:230",
      "U:231",
      "U:232",
      "U:233",
      "U:234",
      "U:235",
      "U:236",
      "U:237",
      "U:238",
      "U:239",
      "U:24",
      "U:240",
      "U:241",
      "U:242",
      "U:243",
      "U:25",
      "U:26",
      "U:27",
      "U:28",
      "U:29",
      "U:30",
      "U:31",
      "U:32",
      "U:33",
      "U:34",
      "U:35",
      "U:36",
      "U:37",
      "U:38",
      "U:40",
      "U:41",
      "U:42",
      "U:43",
      "U:44",
      "U:45",
      "U:46",
      "U:47",
      "U:48",
      "U:49",
      "U:50",
      "U:51",
      "U:52",
      "U:53",
      "U:54",
      "U:55",
      "U:56",
      "U:57",
      "U:58",
      "U:59",
      "U:60",
      "U:61",
      "U:62",
      "U:63",
      "U:64",
      "U:65",
      "U:66",
      "U:67",
      "U:68",
      "U:69",
      "U:70",
      "U:71",
      "U:72",
      "U:73",
      "U:74",
      "U:75",
      "U:76",
      "U:77",
      "U:78",
      "U:79",
      "U:80",
      "U:81",
      "U:82",
      "U:83",
      "U:84",
      "U:85",
      "U:86",
      "U:87",
      "U:88",
      "U:89",
      "U:90",
      "U:91",
      "U:92",
      "U:93",
      "U:94",
      "U:95",
      "U:96",
      "U:97",
      "U:98",
      "U:99"
    ],
    "U:40": [
      "U:100",
      "U:101",
      "U:102",
      "U:103",
      "U:104",
      "U:105",
      "U:106",
      "U:107",
      "U:108",
      "U:109",
      "U:110",
      "U:111",
      "U:112",
      "U:113",
      "U:114",
      "U:115",
      "U:116",
      "U:117",
      "U:118",
      "U:119",
      "U:120",
      "U:121",
      "U:122",
      "U:123",
      "U:124",
      "U:125",
      "U:126",
      "U:127",
      "U:128",
      "U:129",
      "U:130",
      "U:131",
      "U:132",
      "U:133",
      "U:134",
      "U:135",
      "U:136",
      "U:137",
      "U:138",
      "U:139",
      "U:140",
      "U:141",
      "U:142",
      "U:143",
      "U:144",
      "U:145",
      "U:146",
      "U:147",
      "U:148",
      "U:149",
      "U:150",
      "U:151",
      "U:152",
      "U:153",
      "U:154",
      "U:155",
      "U:156",
      "U:157",
      "U:158",
      "U:159",
      "U:16",
      "U:160",
      "U:161",
      "U:162",
      "U:163",
      "U:164",
      "U:165",
      "U:166",
      "U:167",
      "U:168",
      "U:169",
      "U:17",
      "U:170",
      "U:171",
      "U:172",
      "U:173",
      "U:174",
      "U:175",
      "U:176",
      "U:177",
      "U:178",
      "U:179",
      "U:18",
      "U:180",
      "U:181",
      "U:182",
      "U:183",
      "U:184",
      "U:185",
      "U:186",
      "U:187",
      "U:188",
      "U:189",
      "U:19",
      "U:190",
      "U:191",
      "U:192",
      "U:193",
      "U:194",
      "U:195",
      "U:196",
      "U:197",
      "U:198",
      "U:199",
      "U:20",
      "U:200",
      "U:201",
      "U:202",
      "U:203",
      "U:204",
      "U:205",
      "U:206",
      "U:207",
      "U:208",
      "U:209",
      "U:21",
      "U:210",
      "U:211",
      "U:212",
      "U:213",
      "U:214",
      "U:215",
      "U:216",
      "U:217",
      "U:219",
      "U:22",
      "U:220",
      "U:221",
      "U:222",
      "U:223",
      "U:224",
      "U:225",
      "U:226",
      "U:227",
      "U:228",
      "U:229",
      "U:23",
      "U:230",
      "U:231",
      "U:232",
      "U:233",
      "U:234",
      "U:235",
      "U:236",
      "U:237",
      "U:238",
      "U:239",
      "U:24",
      "U:240",
      "U:241",
      "U:242",
      "U:243",
      "U:25",
      "U:26",
      "U:27",
      "U:28",
      "U:29",
      "U:30",
      "U:31",
      "U:32",
      "U:33",
      "U:34",
      "U:35",
      "U:36",
      "U:37",
      "U:38",
      "U:39",
      "U:41",
      "U:42",
      "U:43",
      "U:44",
      "U:45",
      "U:46",
      "U:47",
      "U:48",
      "U:49",
      "U:50",
      "U:51",
      "U:52",
      "U:53",
      "U:54",
      "U:55",
      "U:56",
      "U:57",
      "U:58",
      "U:59",
      "U:60",
      "U:61",
      "U:62",
      "U:63",
      "U:64",
      "U:65",
      "U:66",
      "U:67",
      "U:68",
      "U:69",
      "U:70",
      "U:71",
      "U:72",
      "U:73",
      "U:74",
      "U:75",
      "U:76",
      "U:77",
      "U:78",
      "U:79",
      "U:80",
      "U:81",
      "U:82",
      "U:83",
      "U:84",
      "U:85",
      "U:86",
      "U:87",
      "U:88",
      "U:89",
      "U:90",
      "U:91",
      "U:92",
      "U:93",
      "U:94",
      "U:95",
      "U:96",
      "U:97",
      "U:98",
      "U:99"
    ],
    "U:41": [
      "U:100",
      "U:101",
      "U:102",
      "U:103",
      "U:104",
      "U:105",
      "U:106",
      "U:107",
      "U:108",
      "U:109",
      "U:110",
      "U:111",
      "U:112",
      "U:113",
      "U:114",
      "U:115",
      "U:116",
      "U:117",
      "U:118",
      "U:119",
      "U:120",
      "U:121",
      "U:122",
      "U:123",
      "U:124",
      "U:125",
      "U:126",
      "U:127",
      "U:128",
      "U:129",
      "U:130",
      "U:131",
      "U:132",
      "U:133",
      "U:134",
      "U:135",
      "U:136",
      "U:137",
      "U:138",
      "U:139",
      "U:140",
      "U:141",
      "U:142",
      "U:143",
      "U:144",
      "U:145",
      "U:146",
      "U:147",
      "U:148",
      "U:149",
      "U:150",
      "U:151",
      "U:152",
      "U:153",
      "U:154",
      "U:155",
      "U:156",
      "U:157",
      "U:158",
      "U:159",
      "U:16",
      "U:160",
      "U:161",
      "U:162",
      "U:163",
      "U:164",
      "U:165",
      "U:166",
      "U:167",
      "U:168",
      "U:169",
      "U:17",
      "U:170",
      "U:171",
      "U:172",
      "U:173",
      "U:174",
      "U:175",
      "U:176",
      "U:177",
      "U:178",
      "U:179",
      "U:18",
      "U:180",
      "U:181",
      "U:182",
      "U:183",
      "U:184",
      "U:185",
      "U:186",
      "U:187",
      "U:188",
      "U:189",
      "U:19",
      "U:190",
      "U:191",
      "U:192",
      "U:193",
      "U:194",
      "U:195",
      "U:196",
      "U:197",
      "U:198",
      "U:199",
      "U:20",
      "U:200",
      "U:201",
      "U:202",
      "U:203",
      "U:204",
      "U:205",
      "U:206",
      "U:207",
      "U:208",
      "U:209",
      "U:21",
      "U:210",
      "U:211",
      "U:212",
      "U:213",
      "U:214",
      "U:215",
      "U:216",
      "U:217",
      "U:219",
      "U:22",
      "U:220",
      "U:221",
      "U:222",
      "U:223",
      "U:224",
      "U:225",
      "U:226",
      "U:227",
      "U:228",
      "U:229",
      "U:23",
      "U:230",
      "U:231",
      "U:232",
      "U:233",
      "U:234",
      "U:235",
      "U:236",
      "U:237",
      "U:238",
      "U:239",
      "U:24",
      "U:240",
      "U:241",
      "U:242",
      "U:243",
      "U:25",
      "U:26",
      "U:27",
      "U:28",
      "U:29",
      "U:30",
      "U:31",
      "U:32",
      "U:33",
      "U:34",
      "U:35",
      "U:36",
      "U:37",
      "U:38",
      "U:39",
      "U:40",
      "U:42",
      "U:43",
      "U:44",
      "U:45",
      "U:46",
      "U:47",
      "U:48",
      "U:49",
      "U:50",
      "U:51",
      "U:52",
      "U:53",
      "U:54",
      "U:55",
      "U:56",
      "U:57",
      "U:58",
      "U:59",
      "U:60",
      "U:61",
      "U:62",
      "U:63",
      "U:64",
      "U:65",
      "U:66",
      "U:67",
      "U:68",
      "U:69",
      "U:70",
      "U:71",
      "U:72",
      "U:73",
      "U:74",
      "U:75",
      "U:76",
      "U:77",
      "U:78",
      "U:79",
      "U:80",
      "U:81",
      "U:82",
      "U:83",
      "U:84",
      "U:85",
      "U:86",
      "U:87",
      "U:88",
      "U:89",
      "U:90",
      "U:91",
      "U:92",
      "U:93",
      "U:94",
      "U:95",
      "U:96",
      "U:97",
      "U:98",
      "U:99"
    ],
    "U:42": [
      "U:100",
      "U:101",
      "U:102",
      "U:103",
      "U:104",
      "U:105",
      "U:106",
      "U:107",
      "U:108",
      "U:109",
      "U:110",
      "U:111",
      "U:112",
      "U:113",
      "U:114",
      "U:115",
      "U:116",
      "U:117",
      "U:118",
      "U:119",
      "U:120",
      "U:121",
      "U:122",
      "U:123",
      "U:124",
      "U:125",
      "U:126",
      "U:127",
      "U:128",
      "U:129",
      "U:130",
      "U:131",
      "U:132",
      "U:133",
      "U:134",
      "U:135",
      "U:136",
      "U:137",
      "U:138",
      "U:139",
      "U:140",
      "U:141",
      "U:142",
      "U:143",
      "U:144",
      "U:145",
      "U:146",
      "U:147",
      "U:148",
      "U:149",
      "U:150",
      "U:151",
      "U:152",
      "U:153",
      "U:154",
      "U:155",
      "U:156",
      "U:157",
      "U:158",
      "U:159",
      "U:16",
      "U:160",
      "U:161",
      "U:162",
      "U:163",
      "U:164",
      "U:165",
      "U:166",
      "U:167",
      "U:168",
      "U:169",
      "U:17",
      "U:170",
      "U:171",
      "U:172",
      "U:173",
      "U:174",
      "U:175",
      "U:176",
      "U:177",
      "U:178",
      "U:179",
      "U:18",
      "U:180",
      "U:181",
      "U:182",
      "U:183",
      "U:184",
      "U:185",
      "U:186",
      "U:187",
      "U:188",
      "U:189",
      "U:19",
      "U:190",
      "U:191",
      "U:192",
      "U:193",
      "U:194",
      "U:195",
      "U:196",
      "U:197",
      "U:198",
      "U:199",
      "U:20",
      "U:200",
      "U:201",
      "U:202",
      "U:203",
      "U:204",
      "U:205",
      "U:206",
      "U:207",
      "U:208",
      "U:209",
      "U:21",
      "U:210",
      "U:211",
      "U:212",
      "U:213",
      "U:214",
      "U:215",
      "U:216",
      "U:217",
      "U:219",
      "U:22",
      "U:220",
      "U:221",
      "U:222",
      "U:223",
      "U:224",
      "U:225",
      "U:226",
      "U:227",
      "U:228",
      "U:229",
      "U:23",
      "U:230",
      "U:231",
      "U:232",
      "U:233",
      "U:234",
      "U:235",
      "U:236",
      "U:237",
      "U:238",
      "U:239",
      "U:24",
      "U:240",
      "U:241",
      "U:242",
      "U:243",
      "U:25",
      "U:26",
      "U:27",
      "U:28",
      "U:29",
      "U:30",
      "U:31",
      "U:32",
      "U:33",
      "U:34",
      "U:35",
      "U:36",
      "U:37",
      "U:38",
      "U:39",
      "U:40",
      "U:41",
      "U:43",
      "U:44",
      "U:45",
      "U:46",
      "U:47",
      "U:48",
      "U:49",
      "U:50",
      "U:51",
      "U:52",
      "U:53",
      "U:54",
      "U:55",
      "U:56",
      "U:57",
      "U:58",
      "U:59",
      "U:60",
      "U:61",
      "U:62",
      "U:63",
      "U:64",
      "U:65",
      "U:66",
      "U:67",
      "U:68",
      "U:69",
      "U:70",
      "U:71",
      "U:72",
      "U:73",
      "U:74",
      "U:75",
      "U:76",
      "U:77",
      "U:78",
      "U:79",
      "U:80",
      "U:81",
      "U:82",
      "U:83",
      "U:84",
      "U:85",
      "U:86",
      "U:87",
      "U:88",
      "U:89",
      "U:90",
      "U:91",
      "U:92",
      "U:93",
      "U:94",
      "U:95",
      "U:96",
      "U:97",
      "U:98",
      "U:99"
    ],
    "U:43": [
      "U:100",
      "U:101",
      "U:102",
      "U:103",
      "U:104",
      "U:105",
      "U:106",
      "U:107",
      "U:108",
      "U:109",
      "U:110",
      "U:111",
      "U:112",
      "U:113",
      "U:114",
      "U:115",
      "U:116",
      "U:117",
      "U:118",
      "U:119",
      "U:120",
      "U:121",
      "U:122",
      "U:123",
      "U:124",
      "U:125",
      "U:126",
      "U:127",
      "U:128",
      "U:129",
      "U:130",
      "U:131",
      "U:132",
      "U:133",
      "U:134",
      "U:135",
      "U:136",
      "U:137",
      "U:138",
      "U:139",
      "U:140",
      "U:141",
      "U:142",
      "U:143",
      "U:144",
      "U:145",
      "U:146",
      "U:147",
      "U:148",
      "U:149",
      "U:150",
      "U:151",
      "U:152",
      "U:153",
      "U:154",
      "U:155",
      "U:156",
      "U:157",
      "U:158",
      "U:159",
      "U:16",
      "U:160",
      "U:161",
      "U:162",
      "U:163",
      "U:164",
      "U:165",
      "U:166",
      "U:167",
      "U:168",
      "U:169",
      "U:17",
      "U:170",
      "U:171",
      "U:172",
      "U:173",
      "U:174",
      "U:175",
      "U:176",
      "U:177",
      "U:178",
      "U:179",
      "U:18",
      "U:180",
      "U:181",
      "U:182",
      "U:183",
      "U:184",
      "U:185",
      "U:186",
      "U:187",
      "U:188",
      "U:189",
      "U:19",
      "U:190",
      "U:191",
      "U:192",
      "U:193",
      "U:194",
      "U:195",
      "U:196",
      "U:197",
      "U:198",
      "U:199",
      "U:20",
      "U:200",
      "U:201",
      "U:202",
      "U:203",
      "U:204",
      "U:205",
      "U:206",
      "U:207",
      "U:208",
      "U:209",
      "U:21",
      "U:210",
      "U:211",
      "U:212",
      "U:213",
      "U:214",
      "U:215",
      "U:216",
      "U:217",
      "U:219",
      "U:22",
      "U:220",
      "U:221",
      "U:222",
      "U:223",
      "U:224",
      "U:225",
      "U:226",
      "U:227",
      "U:228",
      "U:229",
      "U:23",
      "U:230",
      "U:231",
      "U:232",
      "U:233",
      "U:234",
      "U:235",
      "U:236",
      "U:237",
      "U:238",
      "U:239",
      "U:24",
      "U:240",
      "U:241",
      "U:242",
      "U:243",
      "U:25",
      "U:26",
      "U:27",
      "U:28",
      "U:29",
      "U:30",
      "U:31",
      "U:32",
      "U:33",
      "U:34",
      "U:35",
      "U:36",
      "U:37",
      "U:38",
      "U:39",
      "U:40",
      "U:41",
      "U:42",
      "U:44",
      "U:45",
      "U:46",
      "U:47",
      "U:48",
      "U:49",
      "U:50",
      "U:51",
      "U:52",
      "U:53",
      "U:54",
      "U:55",
      "U:56",
      "U:57",
      "U:58",
      "U:59",
      "U:60",
      "U:61",
      "U:62",
      "U:63",
      "U:64",
      "U:65",
      "U:66",
      "U:67",
      "U:68",
      "U:69",
      "U:70",
      "U:71",
      "U:72",
      "U:73",
      "U:74",
      "U:75",
      "U:76",
      "U:77",
      "U:78",
      "U:79",
      "U:80",
      "U:81",
      "U:82",
      "U:83",
      "U:84",
      "U:85",
      "U:86",
      "U:87",
      "U:88",
      "U:89",
      "U:90",
      "U:91",
      "U:92",
      "U:93",
      "U:94",
      "U:95",
      "U:96",
      "U:97",
      "U:98",
      "U:99"
    ],
    "U:44": [
      "U:100",
      "U:101",
      "U:102",
      "U:103",
      "U:104",
      "U:105",
      "U:106",
      "U:107",
      "U:108",
      "U:109",
      "U:110",
      "U:111",
      "U:112",
      "U:113",
      "U:114",
      "U:115",
      "U:116",
      "U:117",
      "U:118",
      "U:119",
      "U:120",
      "U:121",
      "U:122",
      "U:123",
      "U:124",
      "U:125",
      "U:126",
      "U:127",
      "U:128",
      "U:129",
      "U:130",
      "U:131",
      "U:132",
      "U:133",
      "U:134",
      "U:135",
      "U:136",
      "U:137",
      "U:138",
      "U:139",
      "U:140",
      "U:141",
      "U:142",
      "U:143",
      "U:144",
      "U:145",
      "U:146",
      "U:147",
      "U:148",
      "U:149",
      "U:150",
      "U:151",
      "U:152",
      "U:153",
      "U:154",
      "U:155",
      "U:156",
      "U:157",
      "U:158",
      "U:159",
      "U:16",
      "U:160",
      "U:161",
      "U:162",
      "U:163",
      "U:164",
      "U:165",
      "U:166",
      "U:167",
      "U:168",
      "U:169",
      "U:17",
      "U:170",
      "U:171",
      "U:172",
      "U:173",
      "U:174",
      "U:175",
      "U:176",
      "U:177",
      "U:178",
      "U:179",
      "U:18",
      "U:180",
      "U:181",
      "U:182",
      "U:183",
      "U:184",
      "U:185",
      "U:186",
      "U:187",
      "U:188",
      "U:189",
      "U:19",
      "U:190",
      "U:191",
      "U:192",
      "U:193",
      "U:194",
      "U:195",
      "U:196",
      "U:197",
      "U:198",
      "U:199",
      "U:20",
      "U:200",
      "U:201",
      "U:202",
      "U:203",
      "U:204",
      "U:205",
      "U:206",
      "U:207",
      "U:208",
      "U:209",
      "U:21",
      "U:210",
      "U:211",
      "U:212",
      "U:213",
      "U:214",
      "U:215",
      "U:216",
      "U:217",
      "U:219",
      "U:22",
      "U:220",
      "U:221",
      "U:222",
      "U:223",
      "U:224",
      "U:225",
      "U:226",
      "U:227",
      "U:228",
      "U:229",
      "U:23",
      "U:230",
      "U:231",
      "U:232",
      "U:233",
      "U:234",
      "U:235",
      "U:236",
      "U:237",
      "U:238",
      "U:239",
      "U:24",
      "U:240",
      "U:241",
      "U:242",
      "U:243",
      "U:25",
      "U:26",
      "U:27",
      "U:28",
      "U:29",
      "U:30",
      "U:31",
      "U:32",
      "U:33",
      "U:34",
      "U:35",
      "U:36",
      "U:37",
      "U:38",
      "U:39",
      "U:40",
      "U:41",
      "U:42",
      "U:43",
      "U:45",
      "U:46",
      "U:47",
      "U:48",
      "U:49",
      "U:50",
      "U:51",
      "U:52",
      "U:53",
      "U:54",
      "U:55",
      "U:56",
      "U:57",
      "U:58",
      "U:59",
      "U:60",
      "U:61",
      "U:62",
      "U:63",
      "U:64",
      "U:65",
      "U:66",
      "U:67",
      "U:68",
      "U:69",
      "U:70",
      "U:71",
      "U:72",
      "U:73",
      "U:74",
      "U:75",
      "U:76",
      "U:77",
      "U:78",
      "U:79",
      "U:80",
      "U:81",
      "U:82",
      "U:83",
      "U:84",
      "U:85",
      "U:86",
      "U:87",
      "U:88",
      "U:89",
      "U:90",
      "U:91",
      "U:92",
      "U:93",
      "U:94",
      "U:95",
      "U:96",
      "U:97",
      "U:98",
      "U:99"
    ],
    "U:45": [
      "U:100",
      "U:101",
      "U:102",
      "U:103",
      "U:104",
      "U:105",
      "U:106",
      "U:107",
      "U:108",
      "U:109",
      "U:110",
      "U:111",
      "U:112",
      "U:113",
      "U:114",
      "U:115",
      "U:116",
      "U:117",
      "U:118",
      "U:119",
      "U:120",
      "U:121",
      "U:122",
      "U:123",
      "U:124",
      "U:125",
      "U:126",
      "U:127",
      "U:128",
      "U:129",
      "U:130",
      "U:131",
      "U:132",
      "U:133",
      "U:134",
      "U:135",
      "U:136",
      "U:137",
      "U:138",
      "U:139",
      "U:140",
      "U:141",
      "U:142",
      "U:143",
      "U:144",
      "U:145",
      "U:146",
      "U:147",
      "U:148",
      "U:149",
      "U:150",
      "U:151",
      "U:152",
      "U:153",
      "U:154",
      "U:155",
      "U:156",
      "U:157",
      "U:158",
      "U:159",
      "U:16",
      "U:160",
      "U:161",
      "U:162",
      "U:163",
      "U:164",
      "U:165",
      "U:166",
      "U:167",
      "U:168",
      "U:169",
      "U:17",
      "U:170",
      "U:171",
      "U:172",
      "U:173",
      "U:174",
      "U:175",
      "U:176",
      "U:177",
      "U:178",
      "U:179",
      "U:18",
      "U:180",
      "U:181",
      "U:182",
      "U:183",
      "U:184",
      "U:185",
      "U:186",
      "U:187",
      "U:188",
      "U:189",
      "U:19",
      "U:190",
      "U:191",
      "U:192",
      "U:193",
      "U:194",
      "U:195",
      "U:196",
      "U:197",
      "U:198",
      "U:199",
      "U:20",
      "U:200",
      "U:201",
      "U:202",
      "U:203",
      "U:204",
      "U:205",
      "U:206",
      "U:207",
      "U:208",
      "U:209",
      "U:21",
      "U:210",
      "U:211",
      "U:212",
      "U:213",
      "U:214",
      "U:215",
      "U:216",
      "U:217",
      "U:219",
      "U:22",
      "U:220",
      "U:221",
      "U:222",
      "U:223",
      "U:224",
      "U:225",
      "U:226",
      "U:227",
      "U:228",
      "U:229",
      "U:23",
      "U:230",
      "U:231",
      "U:232",
      "U:233",
      "U:234",
      "U:235",
      "U:236",
      "U:237",
      "U:238",
      "U:239",
      "U:24",
      "U:240",
      "U:241",
      "U:242",
      "U:243",
      "U:25",
      "U:26",
      "U:27",
      "U:28",
      "U:29",
      "U:30",
      "U:31",
      "U:32",
      "U:33",
      "U:34",
      "U:35",
      "U:36",
      "U:37",
      "U:38",
      "U:39",
      "U:40",
      "U:41",
      "U:42",
      "U:43",
      "U:44",
      "U:46",
      "U:47",
      "U:48",
      "U:49",
      "U:50",
      "U:51",
      "U:52",
      "U:53",
      "U:54",
      "U:55",
      "U:56",
      "U:57",
      "U:58",
      "U:59",
      "U:60",
      "U:61",
      "U:62",
      "U:63",
      "U:64",
      "U:65",
      "U:66",
      "U:67",
      "U:68",
      "U:69",
      "U:70",
      "U:71",
      "U:72",
      "U:73",
      "U:74",
      "U:75",
      "U:76",
      "U:77",
      "U:78",
      "U:79",
      "U:80",
      "U:81",
      "U:82",
      "U:83",
      "U:84",
      "U:85",
      "U:86",
      "U:87",
      "U:88",
      "U:89",
      "U:90",
      "U:91",
      "U:92",
      "U:93",
      "U:94",
      "U:95",
      "U:96",
      "U:97",
      "U:98",
      "U:99"
    ],
    "U:46": [
      "U:100",
      "U:101",
      "U:102",
      "U:103",
      "U:104",
      "U:105",
      "U:106",
      "U:107",
      "U:108",
      "U:109",
      "U:110",
      "U:111",
      "U:112",
      "U:113",
      "U:114",
      "U:115",
      "U:116",
      "U:117",
      "U:118",
      "U:119",
      "U:120",
      "U:121",
      "U:122",
      "U:123",
      "U:124",
      "U:125",
      "U:126",
      "U:127",
      "U:128",
      "U:129",
      "U:130",
      "U:131",
      "U:132",
      "U:133",
      "U:134",
      "U:135",
      "U:136",
      "U:137",
      "U:138",
      "U:139",
      "U:140",
      "U:141",
      "U:142",
      "U:143",
      "U:144",
      "U:145",
      "U:146",
      "U:147",
      "U:148",
      "U:149",
      "U:150",
      "U:151",
      "U:152",
      "U:153",
      "U:154",
      "U:155",
      "U:156",
      "U:157",
      "U:158",
      "U:159",
      "U:16",
      "U:160",
      "U:161",
      "U:162",
      "U:163",
      "U:164",
      "U:165",
      "U:166",
      "U:167",
      "U:168",
      "U:169",
      "U:17",
      "U:170",
      "U:171",
      "U:172",
      "U:173",
      "U:174",
      "U:175",
      "U:176",
      "U:177",
      "U:178",
      "U:179",
      "U:18",
      "U:180",
      "U:181",
      "U:182",
      "U:183",
      "U:184",
      "U:185",
      "U:186",
      "U:187",
      "U:188",
      "U:189",
      "U:19",
      "U:190",
      "U:191",
      "U:192",
      "U:193",
      "U:194",
      "U:195",
      "U:196",
      "U:197",
      "U:198",
      "U:199",
      "U:20",
      "U:200",
      "U:201",
      "U:202",
      "U:203",
      "U:204",
      "U:205",
      "U:206",
      "U:207",
      "U:208",
      "U:209",
      "U:21",
      "U:210",
      "U:211",
      "U:212",
      "U:213",
      "U:214",
      "U:215",
      "U:216",
      "U:217",
      "U:219",
      "U:22",
      "U:220",
      "U:221",
      "U:222",
      "U:223",
      "U:224",
      "U:225",
      "U:226",
      "U:227",
      "U:228",
      "U:229",
      "U:23",
      "U:230",
      "U:231",
      "U:232",
      "U:233",
      "U:234",
      "U:235",
      "U:236",
      "U:237",
      "U:238",
      "U:239",
      "U:24",
      "U:240",
      "U:241",
      "U:242",
      "U:243",
      "U:25",
      "U:26",
      "U:27",
      "U:28",
      "U:29",
      "U:30",
      "U:31",
      "U:32",
      "U:33",
      "U:34",
      "U:35",
      "U:36",
      "U:37",
      "U:38",
      "U:39",
      "U:40",
      "U:41",
      "U:42",
      "U:43",
      "U:44",
      "U:45",
      "U:47",
      "U:48",
      "U:49",
      "U:50",
      "U:51",
      "U:52",
      "U:53",
      "U:54",
      "U:55",
      "U:56",
      "U:57",
      "U:58",
      "U:59",
      "U:60",
      "U:61",
      "U:62",
      "U:63",
      "U:64",
      "U:65",
      "U:66",
      "U:67",
      "U:68",
      "U:69",
      "U:70",
      "U:71",
      "U:72",
      "U:73",
      "U:74",
      "U:75",
      "U:76",
      "U:77",
      "U:78",
      "U:79",
      "U:80",
      "U:81",
      "U:82",
      "U:83",
      "U:84",
      "U:85",
      "U:86",
      "U:87",
      "U:88",
      "U:89",
      "U:90",
      "U:91",
      "U:92",
      "U:93",
      "U:94",
      "U:95",
      "U:96",
      "U:97",
      "U:98",
      "U:99"
    ],
    "U:47": [
      "U:100",
      "U:101",
      "U:102",
      "U:103",
      "U:104",
      "U:105",
      "U:106",
      "U:107",
      "U:108",
      "U:109",
      "U:110",
      "U:111",
      "U:112",
      "U:113",
      "U:114",
      "U:115",
      "U:116",
      "U:117",
      "U:118",
      "U:119",
      "U:120",
      "U:121",
      "U:122",
      "U:123",
      "U:124",
      "U:125",
      "U:126",
      "U:127",
      "U:128",
      "U:129",
      "U:130",
      "U:131",
      "U:132",
      "U:133",
      "U:134",
      "U:135",
      "U:136",
      "U:137",
      "U:138",
      "U:139",
      "U:140",
      "U:141",
      "U:142",
      "U:143",
      "U:144",
      "U:145",
      "U:146",
      "U:147",
      "U:148",
      "U:149",
      "U:150",
      "U:151",
      "U:152",
      "U:153",
      "U:154",
      "U:155",
      "U:156",
      "U:157",
      "U:158",
      "U:159",
      "U:16",
      "U:160",
      "U:161",
      "U:162",
      "U:163",
      "U:164",
      "U:165",
      "U:166",
      "U:167",
      "U:168",
      "U:169",
      "U:17",
      "U:170",
      "U:171",
      "U:172",
      "U:173",
      "U:174",
      "U:175",
      "U:176",
      "U:177",
      "U:178",
      "U:179",
      "U:18",
      "U:180",
      "U:181",
      "U:182",
      "U:183",
      "U:184",
      "U:185",
      "U:186",
      "U:187",
      "U:188",
      "U:189",
      "U:19",
      "U:190",
      "U:191",
      "U:192",
      "U:193",
      "U:194",
      "U:195",
      "U:196",
      "U:197",
      "U:198",
      "U:199",
      "U:20",
      "U:200",
      "U:201",
      "U:202",
      "U:203",
      "U:204",
      "U:205",
      "U:206",
      "U:207",
      "U:208",
      "U:209",
      "U:21",
      "U:210",
      "U:211",
      "U:212",
      "U:213",
      "U:214",
      "U:215",
      "U:216",
      "U:217",
      "U:219",
      "U:22",
      "U:220",
      "U:221",
      "U:222",
      "U:223",
      "U:224",
      "U:225",
      "U:226",
      "U:227",
      "U:228",
      "U:229",
      "U:23",
      "U:230",
      "U:231",
      "U:232",
      "U:233",
      "U:234",
      "U:235",
      "U:236",
      "U:237",
      "U:238",
      "U:239",
      "U:24",
      "U:240",
      "U:241",
      "U:242",
      "U:243",
      "U:25",
      "U:26",
      "U:27",
      "U:28",
      "U:29",
      "U:30",
      "U:31",
      "U:32",
      "U:33",
      "U:34",
      "U:35",
      "U:36",
      "U:37",
      "U:38",
      "U:39",
      "U:40",
      "U:41",
      "U:42",
      "U:43",
      "U:44",
      "U:45",
      "U:46",
      "U:48",
      "U:49",
      "U:50",
      "U:51",
      "U:52",
      "U:53",
      "U:54",
      "U:55",
      "U:56",
      "U:57",
      "U:58",
      "U:59",
      "U:60",
      "U:61",
      "U:62",
      "U:63",
      "U:64",
      "U:65",
      "U:66",
      "U:67",
      "U:68",
      "U:69",
      "U:70",
      "U:71",
      "U:72",
      "U:73",
      "U:74",
      "U:75",
      "U:76",
      "U:77",
      "U:78",
      "U:79",
      "U:80",
      "U:81",
      "U:82",
      "U:83",
      "U:84",
      "U:85",
      "U:86",
      "U:87",
      "U:88",
      "U:89",
      "U:90",
      "U:91",
      "U:92",
      "U:93",
      "U:94",
      "U:95",
      "U:96",
      "U:97",
      "U:98",
      "U:99"
    ],
    "U:48": [
      "U:100",
      "U:101",
      "U:102",
      "U:103",
      "U:104",
      "U:105",
      "U:106",
      "U:107",
      "U:108",
      "U:109",
      "U:110",
      "U:111",
      "U:112",
      "U:113",
      "U:114",
      "U:115",
      "U:116",
      "U:117",
      "U:118",
      "U:119",
      "U:120",
      "U:121",
      "U:122",
      "U:123",
      "U:124",
      "U:125",
      "U:126",
      "U:127",
      "U:128",
      "U:129",
      "U:130",
      "U:131",
      "U:132",
      "U:133",
      "U:134",
      "U:135",
      "U:136",
      "U:137",
      "U:138",
      "U:139",
      "U:140",
      "U:141",
      "U:142",
      "U:143",
      "U:144",
      "U:145",
      "U:146",
      "U:147",
      "U:148",
      "U:149",
      "U:150",
      "U:151",
      "U:152",
      "U:153",
      "U:154",
      "U:155",
      "U:156",
      "U:157",
      "U:158",
      "U:159",
      "U:16",
      "U:160",
      "U:161",
      "U:162",
      "U:163",
      "U:164",
      "U:165",
      "U:166",
      "U:167",
      "U:168",
      "U:169",
      "U:17",
      "U:170",
      "U:171",
      "U:172",
      "U:173",
      "U:174",
      "U:175",
      "U:176",
      "U:177",
      "U:178",
      "U:179",
      "U:18",
      "U:180",
      "U:181",
      "U:182",
      "U:183",
      "U:184",
      "U:185",
      "U:186",
      "U:187",
      "U:188",
      "U:189",
      "U:19",
      "U:190",
      "U:191",
      "U:192",
      "U:193",
      "U:194",
      "U:195",
      "U:196",
      "U:197",
      "U:198",
      "U:199",
      "U:20",
      "U:200",
      "U:201",
      "U:202",
      "U:203",
      "U:204",
      "U:205",
      "U:206",
      "U:207",
      "U:208",
      "U:209",
      "U:21",
      "U:210",
      "U:211",
      "U:212",
      "U:213",
      "U:214",
      "U:215",
      "U:216",
      "U:217",
      "U:219",
      "U:22",
      "U:220",
      "U:221",
      "U:222",
      "U:223",
      "U:224",
      "U:225",
      "U:226",
      "U:227",
      "U:228",
      "U:229",
      "U:23",
      "U:230",
      "U:231",
      "U:232",
      "U:233",
      "U:234",
      "U:235",
      "U:236",
      "U:237",
      "U:238",
      "U:239",
      "U:24",
      "U:240",
      "U:241",
      "U:242",
      "U:243",
      "U:25",
      "U:26",
      "U:27",
      "U:28",
      "U:29",
      "U:30",
      "U:31",
      "U:32",
      "U:33",
      "U:34",
      "U:35",
      "U:36",
      "U:37",
      "U:38",
      "U:39",
      "U:40",
      "U:41",
      "U:42",
      "U:43",
      "U:44",
      "U:45",
      "U:46",
      "U:47",
      "U:49",
      "U:50",
      "U:51",
      "U:52",
      "U:53",
      "U:54",
      "U:55",
      "U:56",
      "U:57",
      "U:58",
      "U:59",
      "U:60",
      "U:61",
      "U:62",
      "U:63",
      "U:64",
      "U:65",
      "U:66",
      "U:67",
      "U:68",
      "U:69",
      "U:70",
      "U:71",
      "U:72",
      "U:73",
      "U:74",
      "U:75",
      "U:76",
      "U:77",
      "U:78",
      "U:79",
      "U:80",
      "U:81",
      "U:82",
      "U:83",
      "U:84",
      "U:85",
      "U:86",
      "U:87",
      "U:88",
      "U:89",
      "U:90",
      "U:91",
      "U:92",
      "U:93",
      "U:94",
      "U:95",
      "U:96",
      "U:97",
      "U:98",
      "U:99"
    ],
    "U:49": [
      "U:100",
      "U:101",
      "U:102",
      "U:103",
      "U:104",
      "U:105",
      "U:106",
      "U:107",
      "U:108",
      "U:109",
      "U:110",
      "U:111",
      "U:112",
      "U:113",
      "U:114",
      "U:115",
      "U:116",
      "U:117",
      "U:118",
      "U:119",
      "U:120",
      "U:121",
      "U:122",
      "U:123",
      "U:124",
      "U:125",
      "U:126",
      "U:127",
      "U:128",
      "U:129",
      "U:130",
      "U:131",
      "U:132",
      "U:133",
      "U:134",
      "U:135",
      "U:136",
      "U:137",
      "U:138",
      "U:139",
      "U:140",
      "U:141",
      "U:142",
      "U:143",
      "U:144",
      "U:145",
      "U:146",
      "U:147",
      "U:148",
      "U:149",
      "U:150",
      "U:151",
      "U:152",
      "U:153",
      "U:154",
      "U:155",
      "U:156",
      "U:157",
      "U:158",
      "U:159",
      "U:16",
      "U:160",
      "U:161",
      "U:162",
      "U:163",
      "U:164",
      "U:165",
      "U:166",
      "U:167",
      "U:168",
      "U:169",
      "U:17",
      "U:170",
      "U:171",
      "U:172",
      "U:173",
      "U:174",
      "U:175",
      "U:176",
      "U:177",
      "U:178",
      "U:179",
      "U:18",
      "U:180",
      "U:181",
      "U:182",
      "U:183",
      "U:184",
      "U:185",
      "U:186",
      "U:187",
      "U:188",
      "U:189",
      "U:19",
      "U:190",
      "U:191",
      "U:192",
      "U:193",
      "U:194",
      "U:195",
      "U:196",
      "U:197",
      "U:198",
      "U:199",
      "U:20",
      "U:200",
      "U:201",
      "U:202",
      "U:203",
      "U:204",
      "U:205",
      "U:206",
      "U:207",
      "U:208",
      "U:209",
      "U:21",
      "U:210",
      "U:211",
      "U:212",
      "U:213",
      "U:214",
      "U:215",
      "U:216",
      "U:217",
      "U:219",
      "U:22",
      "U:220",
      "U:221",
      "U:222",
      "U:223",
      "U:224",
      "U:225",
      "U:226",
      "U:227",
      "U:228",
      "U:229",
      "U:23",
      "U:230",
      "U:231",
      "U:232",
      "U:233",
      "U:234",
      "U:235",
      "U:236",
      "U:237",
      "U:238",
      "U:239",
      "U:24",
      "U:240",
      "U:241",
      "U:242",
      "U:243",
      "U:25",
      "U:26",
      "U:27",
      "U:28",
      "U:29",
      "U:30",
      "U:31",
      "U:32",
      "U:33",
      "U:34",
      "U:35",
      "U:36",
      "U:37",
      "U:38",
      "U:39",
      "U:40",
      "U:41",
      "U:42",
      "U:43",
      "U:44",
      "U:45",
      "U:46",
      "U:47",
      "U:48",
      "U:50",
      "U:51",
      "U:52",
      "U:53",
      "U:54",
      "U:55",
      "U:56",
      "U:57",
      "U:58",
      "U:59",
      "U:60",
      "U:61",
      "U:62",
      "U:63",
      "U:64",
      "U:65",
      "U:66",
      "U:67",
      "U:68",
      "U:69",
      "U:70",
      "U:71",
      "U:72",
      "U:73",
      "U:74",
      "U:75",
      "U:76",
      "U:77",
      "U:78",
      "U:79",
      "U:80",
      "U:81",
      "U:82",
      "U:83",
      "U:84",
      "U:85",
      "U:86",
      "U:87",
      "U:88",
      "U:89",
      "U:90",
      "U:91",
      "U:92",
      "U:93",
      "U:94",
      "U:95",
      "U:96",
      "U:97",
      "U:98",
      "U:99"
    ],
    "U:50": [
      "U:100",
      "U:101",
      "U:102",
      "U:103",
      "U:104",
      "U:105",
      "U:106",
      "U:107",
      "U:108",
      "U:109",
      "U:110",
      "U:111",
      "U:112",
      "U:113",
      "U:114",
      "U:115",
      "U:116",
      "U:117",
      "U:118",
      "U:119",
      "U:120",
      "U:121",
      "U:122",
      "U:123",
      "U:124",
      "U:125",
      "U:126",
      "U:127",
      "U:128",
      "U:129",
      "U:130",
      "U:131",
      "U:132",
      "U:133",
      "U:134",
      "U:135",
      "U:136",
      "U:137",
      "U:138",
      "U:139",
      "U:140",
      "U:141",
      "U:142",
      "U:143",
      "U:144",
      "U:145",
      "U:146",
      "U:147",
      "U:148",
      "U:149",
      "U:150",
      "U:151",
      "U:152",
      "U:153",
      "U:154",
      "U:155",
      "U:156",
      "U:157",
      "U:158",
      "U:159",
      "U:16",
      "U:160",
      "U:161",
      "U:162",
      "U:163",
      "U:164",
      "U:165",
      "U:166",
      "U:167",
      "U:168",
      "U:169",
      "U:17",
      "U:170",
      "U:171",
      "U:172",
      "U:173",
      "U:174",
      "U:175",
      "U:176",
      "U:177",
      "U:178",
      "U:179",
      "U:18",
      "U:180",
      "U:181",
      "U:182",
      "U:183",
      "U:184",
      "U:185",
      "U:186",
      "U:187",
      "U:188",
      "U:189",
      "U:19",
      "U:190",
      "U:191",
      "U:192",
      "U:193",
      "U:194",
      "U:195",
      "U:196",
      "U:197",
      "U:198",
      "U:199",
      "U:20",
      "U:200",
      "U:201",
      "U:202",
      "U:203",
      "U:204",
      "U:205",
      "U:206",
      "U:207",
      "U:208",
      "U:209",
      "U:21",
      "U:210",
      "U:211",
      "U:212",
      "U:213",
      "U:214",
      "U:215",
      "U:216",
      "U:217",
      "U:219",
      "U:22",
      "U:220",
      "U:221",
      "U:222",
      "U:223",
      "U:224",
      "U:225",
      "U:226",
      "U:227",
      "U:228",
      "U:229",
      "U:23",
      "U:230",
      "U:231",
      "U:232",
      "U:233",
      "U:234",
      "U:235",
      "U:236",
      "U:237",
      "U:238",
      "U:239",
      "U:24",
      "U:240",
      "U:241",
      "U:242",
      "U:243",
      "U:25",
      "U:26",
      "U:27",
      "U:28",
      "U:29",
      "U:30",
      "U:31",
      "U:32",
      "U:33",
      "U:34",
      "U:35",
      "U:36",
      "U:37",
      "U:38",
      "U:39",
      "U:40",
      "U:41",
      "U:42",
      "U:43",
      "U:44",
      "U:45",
      "U:46",
      "U:47",
      "U:48",
      "U:49",
      "U:51",
      "U:52",
      "U:53",
      "U:54",
      "U:55",
      "U:56",
      "U:57",
      "U:58",
      "U:59",
      "U:60",
      "U:61",
      "U:62",
      "U:63",
      "U:64",
      "U:65",
      "U:66",
      "U:67",
      "U:68",
      "U:69",
      "U:70",
      "U:71",
      "U:72",
      "U:73",
      "U:74",
      "U:75",
      "U:76",
      "U:77",
      "U:78",
      "U:79",
      "U:80",
      "U:81",
      "U:82",
      "U:83",
      "U:84",
      "U:85",
      "U:86",
      "U:87",
      "U:88",
      "U:89",
      "U:90",
      "U:91",
      "U:92",
      "U:93",
      "U:94",
      "U:95",
      "U:96",
      "U:97",
      "U:98",
      "U:99"
    ],
    "U:51": [
      "U:100",
      "U:101",
      "U:102",
      "U:103",
      "U:104",
      "U:105",
      "U:106",
      "U:107",
      "U:108",
      "U:109",
      "U:110",
      "U:111",
      "U:112",
      "U:113",
      "U:114",
      "U:115",
      "U:116",
      "U:117",
      "U:118",
      "U:119",
      "U:120",
      "U:121",
      "U:122",
      "U:123",
      "U:124",
      "U:125",
      "U:126",
      "U:127",
      "U:128",
      "U:129",
      "U:130",
      "U:131",
      "U:132",
      "U:133",
      "U:134",
      "U:135",
      "U:136",
      "U:137",
      "U:138",
      "U:139",
      "U:140",
      "U:141",
      "U:142",
      "U:143",
      "U:144",
      "U:145",
      "U:146",
      "U:147",
      "U:148",
      "U:149",
      "U:150",
      "U:151",
      "U:152",
      "U:153",
      "U:154",
      "U:155",
      "U:156",
      "U:157",
      "U:158",
      "U:159",
      "U:16",
      "U:160",
      "U:161",
      "U:162",
      "U:163",
      "U:164",
      "U:165",
      "U:166",
      "U:167",
      "U:168",
      "U:169",
      "U:17",
      "U:170",
      "U:171",
      "U:172",
      "U:173",
      "U:174",
      "U:175",
      "U:176",
      "U:177",
      "U:178",
      "U:179",
      "U:18",
      "U:180",
      "U:181",
      "U:182",
      "U:183",
      "U:184",
      "U:185",
      "U:186",
      "U:187",
      "U:188",
      "U:189",
      "U:19",
      "U:190",
      "U:191",
      "U:192",
      "U:193",
      "U:194",
      "U:195",
      "U:196",
      "U:197",
      "U:198",
      "U:199",
      "U:20",
      "U:200",
      "U:201",
      "U:202",
      "U:203",
      "U:204",
      "U:205",
      "U:206",
      "U:207",
      "U:208",
      "U:209",
      "U:21",
      "U:210",
      "U:211",
      "U:212",
      "U:213",
      "U:214",
      "U:215",
      "U:216",
      "U:217",
      "U:219",
      "U:22",
      "U:220",
      "U:221",
      "U:222",
      "U:223",
      "U:224",
      "U:225",
      "U:226",
      "U:227",
      "U:228",
      "U:229",
      "U:23",
      "U:230",
      "U:231",
      "U:232",
      "U:233",
      "U:234",
      "U:235",
      "U:236",
      "U:237",
      "U:238",
      "U:239",
      "U:24",
      "U:240",
      "U:241",
      "U:242",
      "U:243",
      "U:25",
      "U:26",
      "U:27",
      "U:28",
      "U:29",
      "U:30",
      "U:31",
      "U:32",
      "U:33",
      "U:34",
      "U:35",
      "U:36",
      "U:37",
      "U:38",
      "U:39",
      "U:40",
      "U:41",
      "U:42",
      "U:43",
      "U:44",
      "U:45",
      "U:46",
      "U:47",
      "U:48",
      "U:49",
      "U:50",
      "U:52",
      "U:53",
      "U:54",
      "U:55",
      "U:56",
      "U:57",
      "U:58",
      "U:59",
      "U:60",
      "U:61",
      "U:62",
      "U:63",
      "U:64",
      "U:65",
      "U:66",
      "U:67",
      "U:68",
      "U:69",
      "U:70",
      "U:71",
      "U:72",
      "U:73",
      "U:74",
      "U:75",
      "U:76",
      "U:77",
      "U:78",
      "U:79",
      "U:80",
      "U:81",
      "U:82",
      "U:83",
      "U:84",
      "U:85",
      "U:86",
      "U:87",
      "U:88",
      "U:89",
      "U:90",
      "U:91",
      "U:92",
      "U:93",
      "U:94",
      "U:95",
      "U:96",
      "U:97",
      "U:98",
      "U:99"
    ],
    "U:52": [
      "U:100",
      "U:101",
      "U:102",
      "U:103",
      "U:104",
      "U:105",
      "U:106",
      "U:107",
      "U:108",
      "U:109",
      "U:110",
      "U:111",
      "U:112",
      "U:113",
      "U:114",
      "U:115",
      "U:116",
      "U:117",
      "U:118",
      "U:119",
      "U:120",
      "U:121",
      "U:122",
      "U:123",
      "U:124",
      "U:125",
      "U:126",
      "U:127",
      "U:128",
      "U:129",
      "U:130",
      "U:131",
      "U:132",
      "U:133",
      "U:134",
      "U:135",
      "U:136",
      "U:137",
      "U:138",
      "U:139",
      "U:140",
      "U:141",
      "U:142",
      "U:143",
      "U:144",
      "U:145",
      "U:146",
      "U:147",
      "U:148",
      "U:149",
      "U:150",
      "U:151",
      "U:152",
      "U:153",
      "U:154",
      "U:155",
      "U:156",
      "U:157",
      "U:158",
      "U:159",
      "U:16",
      "U:160",
      "U:161",
      "U:162",
      "U:163",
      "U:164",
      "U:165",
      "U:166",
      "U:167",
      "U:168",
      "U:169",
      "U:17",
      "U:170",
      "U:171",
      "U:172",
      "U:173",
      "U:174",
      "U:175",
      "U:176",
      "U:177",
      "U:178",
      "U:179",
      "U:18",
      "U:180",
      "U:181",
      "U:182",
      "U:183",
      "U:184",
      "U:185",
      "U:186",
      "U:187",
      "U:188",
      "U:189",
      "U:19",
      "U:190",
      "U:191",
      "U:192",
      "U:193",
      "U:194",
      "U:195",
      "U:196",
      "U:197",
      "U:198",
      "U:199",
      "U:20",
      "U:200",
      "U:201",
      "U:202",
      "U:203",
      "U:204",
      "U:205",
      "U:206",
      "U:207",
      "U:208",
      "U:209",
      "U:21",
      "U:210",
      "U:211",
      "U:212",
      "U:213",
      "U:214",
      "U:215",
      "U:216",
      "U:217",
      "U:219",
      "U:22",
      "U:220",
      "U:221",
      "U:222",
      "U:223",
      "U:224",
      "U:225",
      "U:226",
      "U:227",
      "U:228",
      "U:229",
      "U:23",
      "U:230",
      "U:231",
      "U:232",
      "U:233",
      "U:234",
      "U:235",
      "U:236",
      "U:237",
      "U:238",
      "U:239",
      "U:24",
      "U:240",
      "U:241",
      "U:242",
      "U:243",
      "U:25",
      "U:26",
      "U:27",
      "U:28",
      "U:29",
      "U:30",
      "U:31",
      "U:32",
      "U:33",
      "U:34",
      "U:35",
      "U:36",
      "U:37",
      "U:38",
      "U:39",
      "U:40",
      "U:41",
      "U:42",
      "U:43",
      "U:44",
      "U:45",
      "U:46",
      "U:47",
      "U:48",
      "U:49",
      "U:50",
      "U:51",
      "U:53",
      "U:54",
      "U:55",
      "U:56",
      "U:57",
      "U:58",
      "U:59",
      "U:60",
      "U:61",
      "U:62",
      "U:63",
      "U:64",
      "U:65",
      "U:66",
      "U:67",
      "U:68",
      "U:69",
      "U:70",
      "U:71",
      "U:72",
      "U:73",
      "U:74",
      "U:75",
      "U:76",
      "U:77",
      "U:78",
      "U:79",
      "U:80",
      "U:81",
      "U:82",
      "U:83",
      "U:84",
      "U:85",
      "U:86",
      "U:87",
      "U:88",
      "U:89",
      "U:90",
      "U:91",
      "U:92",
      "U:93",
      "U:94",
      "U:95",
      "U:96",
      "U:97",
      "U:98",
      "U:99"
    ],
    "U:53": [
      "U:100",
      "U:101",
      "U:102",
      "U:103",
      "U:104",
      "U:105",
      "U:106",
      "U:107",
      "U:108",
      "U:109",
      "U:110",
      "U:111",
      "U:112",
      "U:113",
      "U:114",
      "U:115",
      "U:116",
      "U:117",
      "U:118",
      "U:119",
      "U:120",
      "U:121",
      "U:122",
      "U:123",
      "U:124",
      "U:125",
      "U:126",
      "U:127",
      "U:128",
      "U:129",
      "U:130",
      "U:131",
      "U:132",
      "U:133",
      "U:134",
      "U:135",
      "U:136",
      "U:137",
      "U:138",
      "U:139",
      "U:140",
      "U:141",
      "U:142",
      "U:143",
      "U:144",
      "U:145",
      "U:146",
      "U:147",
      "U:148",
      "U:149",
      "U:150",
      "U:151",
      "U:152",
      "U:153",
      "U:154",
      "U:155",
      "U:156",
      "U:157",
      "U:158",
      "U:159",
      "U:16",
      "U:160",
      "U:161",
      "U:162",
      "U:163",
      "U:164",
      "U:165",
      "U:166",
      "U:167",
      "U:168",
      "U:169",
      "U:17",
      "U:170",
      "U:171",
      "U:172",
      "U:173",
      "U:174",
      "U:175",
      "U:176",
      "U:177",
      "U:178",
      "U:179",
      "U:18",
      "U:180",
      "U:181",
      "U:182",
      "U:183",
      "U:184",
      "U:185",
      "U:186",
      "U:187",
      "U:188",
      "U:189",
      "U:19",
      "U:190",
      "U:191",
      "U:192",
      "U:193",
      "U:194",
      "U:195",
      "U:196",
      "U:197",
      "U:198",
      "U:199",
      "U:20",
      "U:200",
      "U:201",
      "U:202",
      "U:203",
      "U:204",
      "U:205",
      "U:206",
      "U:207",
      "U:208",
      "U:209",
      "U:21",
      "U:210",
      "U:211",
      "U:212",
      "U:213",
      "U:214",
      "U:215",
      "U:216",
      "U:217",
      "U:219",
      "U:22",
      "U:220",
      "U:221",
      "U:222",
      "U:223",
      "U:224",
      "U:225",
      "U:226",
      "U:227",
      "U:228",
      "U:229",
      "U:23",
      "U:230",
      "U:231",
      "U:232",
      "U:233",
      "U:234",
      "U:235",
      "U:236",
      "U:237",
      "U:238",
      "U:239",
      "U:24",
      "U:240",
      "U:241",
      "U:242",
      "U:243",
      "U:25",
      "U:26",
      "U:27",
      "U:28",
      "U:29",
      "U:30",
      "U:31",
      "U:32",
      "U:33",
      "U:34",
      "U:35",
      "U:36",
      "U:37",
      "U:38",
      "U:39",
      "U:40",
      "U:41",
      "U:42",
      "U:43",
      "U:44",
      "U:45",
      "U:46",
      "U:47",
      "U:48",
      "U:49",
      "U:50",
      "U:51",
      "U:52",
      "U:54",
      "U:55",
      "U:56",
      "U:57",
      "U:58",
      "U:59",
      "U:60",
      "U:61",
      "U:62",
      "U:63",
      "U:64",
      "U:65",
      "U:66",
      "U:67",
      "U:68",
      "U:69",
      "U:70",
      "U:71",
      "U:72",
      "U:73",
      "U:74",
      "U:75",
      "U:76",
      "U:77",
      "U:78",
      "U:79",
      "U:80",
      "U:81",
      "U:82",
      "U:83",
      "U:84",
      "U:85",
      "U:86",
      "U:87",
      "U:88",
      "U:89",
      "U:90",
      "U:91",
      "U:92",
      "U:93",
      "U:94",
      "U:95",
      "U:96",
      "U:97",
      "U:98",
      "U:99"
    ],
    "U:54": [
      "U:100",
      "U:101",
      "U:102",
      "U:103",
      "U:104",
      "U:105",
      "U:106",
      "U:107",
      "U:108",
      "U:109",
      "U:110",
      "U:111",
      "U:112",
      "U:113",
      "U:114",
      "U:115",
      "U:116",
      "U:117",
      "U:118",
      "U:119",
      "U:120",
      "U:121",
      "U:122",
      "U:123",
      "U:124",
      "U:125",
      "U:126",
      "U:127",
      "U:128",
      "U:129",
      "U:130",
      "U:131",
      "U:132",
      "U:133",
      "U:134",
      "U:135",
      "U:136",
      "U:137",
      "U:138",
      "U:139",
      "U:140",
      "U:141",
      "U:142",
      "U:143",
      "U:144",
      "U:145",
      "U:146",
      "U:147",
      "U:148",
      "U:149",
      "U:150",
      "U:151",
      "U:152",
      "U:153",
      "U:154",
      "U:155",
      "U:156",
      "U:157",
      "U:158",
      "U:159",
      "U:16",
      "U:160",
      "U:161",
      "U:162",
      "U:163",
      "U:164",
      "U:165",
      "U:166",
      "U:167",
      "U:168",
      "U:169",
      "U:17",
      "U:170",
      "U:171",
      "U:172",
      "U:173",
      "U:174",
      "U:175",
      "U:176",
      "U:177",
      "U:178",
      "U:179",
      "U:18",
      "U:180",
      "U:181",
      "U:182",
      "U:183",
      "U:184",
      "U:185",
      "U:186",
      "U:187",
      "U:188",
      "U:189",
      "U:19",
      "U:190",
      "U:191",
      "U:192",
      "U:193",
      "U:194",
      "U:195",
      "U:196",
      "U:197",
      "U:198",
      "U:199",
      "U:20",
      "U:200",
      "U:201",
      "U:202",
      "U:203",
      "U:204",
      "U:205",
      "U:206",
      "U:207",
      "U:208",
      "U:209",
      "U:21",
      "U:210",
      "U:211",
      "U:212",
      "U:213",
      "U:214",
      "U:215",
      "U:216",
      "U:217",
      "U:219",
      "U:22",
      "U:220",
      "U:221",
      "U:222",
      "U:223",
      "U:224",
      "U:225",
      "U:226",
      "U:227",
      "U:228",
      "U:229",
      "U:23",
      "U:230",
      "U:231",
      "U:232",
      "U:233",
      "U:234",
      "U:235",
      "U:236",
      "U:237",
      "U:238",
      "U:239",
      "U:24",
      "U:240",
      "U:241",
      "U:242",
      "U:243",
      "U:25",
      "U:26",
      "U:27",
      "U:28",
      "U:29",
      "U:30",
      "U:31",
      "U:32",
      "U:33",
      "U:34",
      "U:35",
      "U:36",
      "U:37",
      "U:38",
      "U:39",
      "U:40",
      "U:41",
      "U:42",
      "U:43",
      "U:44",
      "U:45",
      "U:46",
      "U:47",
      "U:48",
      "U:49",
      "U:50",
      "U:51",
      "U:52",
      "U:53",
      "U:55",
      "U:56",
      "U:57",
      "U:58",
      "U:59",
      "U:60",
      "U:61",
      "U:62",
      "U:63",
      "U:64",
      "U:65",
      "U:66",
      "U:67",
      "U:68",
      "U:69",
      "U:70",
      "U:71",
      "U:72",
      "U:73",
      "U:74",
      "U:75",
      "U:76",
      "U:77",
      "U:78",
      "U:79",
      "U:80",
      "U:81",
      "U:82",
      "U:83",
      "U:84",
      "U:85",
      "U:86",
      "U:87",
      "U:88",
      "U:89",
      "U:90",
      "U:91",
      "U:92",
      "U:93",
      "U:94",
      "U:95",
      "U:96",
      "U:97",
      "U:98",
      "U:99"
    ],
    "U:55": [
      "U:100",
      "U:101",
      "U:102",
      "U:103",
      "U:104",
      "U:105",
      "U:106",
      "U:107",
      "U:108",
      "U:109",
      "U:110",
      "U:111",
      "U:112",
      "U:113",
      "U:114",
      "U:115",
      "U:116",
      "U:117",
      "U:118",
      "U:119",
      "U:120",
      "U:121",
      "U:122",
      "U:123",
      "U:124",
      "U:125",
      "U:126",
      "U:127",
      "U:128",
      "U:129",
      "U:130",
      "U:131",
      "U:132",
      "U:133",
      "U:134",
      "U:135",
      "U:136",
      "U:137",
      "U:138",
      "U:139",
      "U:140",
      "U:141",
      "U:142",
      "U:143",
      "U:144",
      "U:145",
      "U:146",
      "U:147",
      "U:148",
      "U:149",
      "U:150",
      "U:151",
      "U:152",
      "U:153",
      "U:154",
      "U:155",
      "U:156",
      "U:157",
      "U:158",
      "U:159",
      "U:16",
      "U:160",
      "U:161",
      "U:162",
      "U:163",
      "U:164",
      "U:165",
      "U:166",
      "U:167",
      "U:168",
      "U:169",
      "U:17",
      "U:170",
      "U:171",
      "U:172",
      "U:173",
      "U:174",
      "U:175",
      "U:176",
      "U:177",
      "U:178",
      "U:179",
      "U:18",
      "U:180",
      "U:181",
      "U:182",
      "U:183",
      "U:184",
      "U:185",
      "U:186",
      "U:187",
      "U:188",
      "U:189",
      "U:19",
      "U:190",
      "U:191",
      "U:192",
      "U:193",
      "U:194",
      "U:195",
      "U:196",
      "U:197",
      "U:198",
      "U:199",
      "U:20",
      "U:200",
      "U:201",
      "U:202",
      "U:203",
      "U:204",
      "U:205",
      "U:206",
      "U:207",
      "U:208",
      "U:209",
      "U:21",
      "U:210",
      "U:211",
      "U:212",
      "U:213",
      "U:214",
      "U:215",
      "U:216",
      "U:217",
      "U:219",
      "U:22",
      "U:220",
      "U:221",
      "U:222",
      "U:223",
      "U:224",
      "U:225",
      "U:226",
      "U:227",
      "U:228",
      "U:229",
      "U:23",
      "U:230",
      "U:231",
      "U:232",
      "U:233",
      "U:234",
      "U:235",
      "U:236",
      "U:237",
      "U:238",
      "U:239",
      "U:24",
      "U:240",
      "U:241",
      "U:242",
      "U:243",
      "U:25",
      "U:26",
      "U:27",
      "U:28",
      "U:29",
      "U:30",
      "U:31",
      "U:32",
      "U:33",
      "U:34",
      "U:35",
      "U:36",
      "U:37",
      "U:38",
      "U:39",
      "U:40",
      "U:41",
      "U:42",
      "U:43",
      "U:44",
      "U:45",
      "U:46",
      "U:47",
      "U:48",
      "U:49",
      "U:50",
      "U:51",
      "U:52",
      "U:53",
      "U:54",
      "U:56",
      "U:57",
      "U:58",
      "U:59",
      "U:60",
      "U:61",
      "U:62",
      "U:63",
      "U:64",
      "U:65",
      "U:66",
      "U:67",
      "U:68",
      "U:69",
      "U:70",
      "U:71",
      "U:72",
      "U:73",
      "U:74",
      "U:75",
      "U:76",
      "U:77",
      "U:78",
      "U:79",
      "U:80",
      "U:81",
      "U:82",
      "U:83",
      "U:84",
      "U:85",
      "U:86",
      "U:87",
      "U:88",
      "U:89",
      "U:90",
      "U:91",
      "U:92",
      "U:93",
      "U:94",
      "U:95",
      "U:96",
      "U:97",
      "U:98",
      "U:99"
    ],
    "U:56": [
      "U:100",
      "U:101",
      "U:102",
      "U:103",
      "U:104",
      "U:105",
      "U:106",
      "U:107",
      "U:108",
      "U:109",
      "U:110",
      "U:111",
      "U:112",
      "U:113",
      "U:114",
      "U:115",
      "U:116",
      "U:117",
      "U:118",
      "U:119",
      "U:120",
      "U:121",
      "U:122",
      "U:123",
      "U:124",
      "U:125",
      "U:126",
      "U:127",
      "U:128",
      "U:129",
      "U:130",
      "U:131",
      "U:132",
      "U:133",
      "U:134",
      "U:135",
      "U:136",
      "U:137",
      "U:138",
      "U:139",
      "U:140",
      "U:141",
      "U:142",
      "U:143",
      "U:144",
      "U:145",
      "U:146",
      "U:147",
      "U:148",
      "U:149",
      "U:150",
      "U:151",
      "U:152",
      "U:153",
      "U:154",
      "U:155",
      "U:156",
      "U:157",
      "U:158",
      "U:159",
      "U:16",
      "U:160",
      "U:161",
      "U:162",
      "U:163",
      "U:164",
      "U:165",
      "U:166",
      "U:167",
      "U:168",
      "U:169",
      "U:17",
      "U:170",
      "U:171",
      "U:172",
      "U:173",
      "U:174",
      "U:175",
      "U:176",
      "U:177",
      "U:178",
      "U:179",
      "U:18",
      "U:180",
      "U:181",
      "U:182",
      "U:183",
      "U:184",
      "U:185",
      "U:186",
      "U:187",
      "U:188",
      "U:189",
      "U:19",
      "U:190",
      "U:191",
      "U:192",
      "U:193",
      "U:194",
      "U:195",
      "U:196",
      "U:197",
      "U:198",
      "U:199",
      "U:20",
      "U:200",
      "U:201",
      "U:202",
      "U:203",
      "U:204",
      "U:205",
      "U:206",
      "U:207",
      "U:208",
      "U:209",
      "U:21",
      "U:210",
      "U:211",
      "U:212",
      "U:213",
      "U:214",
      "U:215",
      "U:216",
      "U:217",
      "U:219",
      "U:22",
      "U:220",
      "U:221",
      "U:222",
      "U:223",
      "U:224",
      "U:225",
      "U:226",
      "U:227",
      "U:228",
      "U:229",
      "U:23",
      "U:230",
      "U:231",
      "U:232",
      "U:233",
      "U:234",
      "U:235",
      "U:236",
      "U:237",
      "U:238",
      "U:239",
      "U:24",
      "U:240",
      "U:241",
      "U:242",
      "U:243",
      "U:25",
      "U:26",
      "U:27",
      "U:28",
      "U:29",
      "U:30",
      "U:31",
      "U:32",
      "U:33",
      "U:34",
      "U:35",
      "U:36",
      "U:37",
      "U:38",
      "U:39",
      "U:40",
      "U:41",
      "U:42",
      "U:43",
      "U:44",
      "U:45",
      "U:46",
      "U:47",
      "U:48",
      "U:49",
      "U:50",
      "U:51",
      "U:52",
      "U:53",
      "U:54",
      "U:55",
      "U:57",
      "U:58",
      "U:59",
      "U:60",
      "U:61",
      "U:62",
      "U:63",
      "U:64",
      "U:65",
      "U:66",
      "U:67",
      "U:68",
      "U:69",
      "U:70",
      "U:71",
      "U:72",
      "U:73",
      "U:74",
      "U:75",
      "U:76",
      "U:77",
      "U:78",
      "U:79",
      "U:80",
      "U:81",
      "U:82",
      "U:83",
      "U:84",
      "U:85",
      "U:86",
      "U:87",
      "U:88",
      "U:89",
      "U:90",
      "U:91",
      "U:92",
      "U:93",
      "U:94",
      "U:95",
      "U:96",
      "U:97",
      "U:98",
      "U:99"
    ],
    "U:57": [
      "U:100",
      "U:101",
      "U:102",
      "U:103",
      "U:104",
      "U:105",
      "U:106",
      "U:107",
      "U:108",
      "U:109",
      "U:110",
      "U:111",
      "U:112",
      "U:113",
      "U:114",
      "U:115",
      "U:116",
      "U:117",
      "U:118",
      "U:119",
      "U:120",
      "U:121",
      "U:122",
      "U:123",
      "U:124",
      "U:125",
      "U:126",
      "U:127",
      "U:128",
      "U:129",
      "U:130",
      "U:131",
      "U:132",
      "U:133",
      "U:134",
      "U:135",
      "U:136",
      "U:137",
      "U:138",
      "U:139",
      "U:140",
      "U:141",
      "U:142",
      "U:143",
      "U:144",
      "U:145",
      "U:146",
      "U:147",
      "U:148",
      "U:149",
      "U:150",
      "U:151",
      "U:152",
      "U:153",
      "U:154",
      "U:155",
      "U:156",
      "U:157",
      "U:158",
      "U:159",
      "U:16",
      "U:160",
      "U:161",
      "U:162",
      "U:163",
      "U:164",
      "U:165",
      "U:166",
      "U:167",
      "U:168",
      "U:169",
      "U:17",
      "U:170",
      "U:171",
      "U:172",
      "U:173",
      "U:174",
      "U:175",
      "U:176",
      "U:177",
      "U:178",
      "U:179",
      "U:18",
      "U:180",
      "U:181",
      "U:182",
      "U:183",
      "U:184",
      "U:185",
      "U:186",
      "U:187",
      "U:188",
      "U:189",
      "U:19",
      "U:190",
      "U:191",
      "U:192",
      "U:193",
      "U:194",
      "U:195",
      "U:196",
      "U:197",
      "U:198",
      "U:199",
      "U:20",
      "U:200",
      "U:201",
      "U:202",
      "U:203",
      "U:204",
      "U:205",
      "U:206",
      "U:207",
      "U:208",
      "U:209",
      "U:21",
      "U:210",
      "U:211",
      "U:212",
      "U:213",
      "U:214",
      "U:215",
      "U:216",
      "U:217",
      "U:219",
      "U:22",
      "U:220",
      "U:221",
      "U:222",
      "U:223",
      "U:224",
      "U:225",
      "U:226",
      "U:227",
      "U:228",
      "U:229",
      "U:23",
      "U:230",
      "U:231",
      "U:232",
      "U:233",
      "U:234",
      "U:235",
      "U:236",
      "U:237",
      "U:238",
      "U:239",
      "U:24",
      "U:240",
      "U:241",
      "U:242",
      "U:243",
      "U:25",
      "U:26",
      "U:27",
      "U:28",
      "U:29",
      "U:30",
      "U:31",
      "U:32",
      "U:33",
      "U:34",
      "U:35",
      "U:36",
      "U:37",
      "U:38",
      "U:39",
      "U:40",
      "U:41",
      "U:42",
      "U:43",
      "U:44",
      "U:45",
      "U:46",
      "U:47",
      "U:48",
      "U:49",
      "U:50",
      "U:51",
      "U:52",
      "U:53",
      "U:54",
      "U:55",
      "U:56",
      "U:58",
      "U:59",
      "U:60",
      "U:61",
      "U:62",
      "U:63",
      "U:64",
      "U:65",
      "U:66",
      "U:67",
      "U:68",
      "U:69",
      "U:70",
      "U:71",
      "U:72",
      "U:73",
      "U:74",
      "U:75",
      "U:76",
      "U:77",
      "U:78",
      "U:79",
      "U:80",
      "U:81",
      "U:82",
      "U:83",
      "U:84",
      "U:85",
      "U:86",
      "U:87",
      "U:88",
      "U:89",
      "U:90",
      "U:91",
      "U:92",
      "U:93",
      "U:94",
      "U:95",
      "U:96",
      "U:97",
      "U:98",
      "U:99"
    ],
    "U:58": [
      "U:100",
      "U:101",
      "U:102",
      "U:103",
      "U:104",
      "U:105",
      "U:106",
      "U:107",
      "U:108",
      "U:109",
      "U:110",
      "U:111",
      "U:112",
      "U:113",
      "U:114",
      "U:115",
      "U:116",
      "U:117",
      "U:118",
      "U:119",
      "U:120",
      "U:121",
      "U:122",
      "U:123",
      "U:124",
      "U:125",
      "U:126",
      "U:127",
      "U:128",
      "U:129",
      "U:130",
      "U:131",
      "U:132",
      "U:133",
      "U:134",
      "U:135",
      "U:136",
      "U:137",
      "U:138",
      "U:139",
      "U:140",
      "U:141",
      "U:142",
      "U:143",
      "U:144",
      "U:145",
      "U:146",
      "U:147",
      "U:148",
      "U:149",
      "U:150",
      "U:151",
      "U:152",
      "U:153",
      "U:154",
      "U:155",
      "U:156",
      "U:157",
      "U:158",
      "U:159",
      "U:16",
      "U:160",
      "U:161",
      "U:162",
      "U:163",
      "U:164",
      "U:165",
      "U:166",
      "U:167",
      "U:168",
      "U:169",
      "U:17",
      "U:170",
      "U:171",
      "U:172",
      "U:173",
      "U:174",
      "U:175",
      "U:176",
      "U:177",
      "U:178",
      "U:179",
      "U:18",
      "U:180",
      "U:181",
      "U:182",
      "U:183",
      "U:184",
      "U:185",
      "U:186",
      "U:187",
      "U:188",
      "U:189",
      "U:19",
      "U:190",
      "U:191",
      "U:192",
      "U:193",
      "U:194",
      "U:195",
      "U:196",
      "U:197",
      "U:198",
      "U:199",
      "U:20",
      "U:200",
      "U:201",
      "U:202",
      "U:203",
      "U:204",
      "U:205",
      "U:206",
      "U:207",
      "U:208",
      "U:209",
      "U:21",
      "U:210",
      "U:211",
      "U:212",
      "U:213",
      "U:214",
      "U:215",
      "U:216",
      "U:217",
      "U:219",
      "U:22",
      "U:220",
      "U:221",
      "U:222",
      "U:223",
      "U:224",
      "U:225",
      "U:226",
      "U:227",
      "U:228",
      "U:229",
      "U:23",
      "U:230",
      "U:231",
      "U:232",
      "U:233",
      "U:234",
      "U:235",
      "U:236",
      "U:237",
      "U:238",
      "U:239",
      "U:24",
      "U:240",
      "U:241",
      "U:242",
      "U:243",
      "U:25",
      "U:26",
      "U:27",
      "U:28",
      "U:29",
      "U:30",
      "U:31",
      "U:32",
      "U:33",
      "U:34",
      "U:35",
      "U:36",
      "U:37",
      "U:38",
      "U:39",
      "U:40",
      "U:41",
      "U:42",
      "U:43",
      "U:44",
      "U:45",
      "U:46",
      "U:47",
      "U:48",
      "U:49",
      "U:50",
      "U:51",
      "U:52",
      "U:53",
      "U:54",
      "U:55",
      "U:56",
      "U:57",
      "U:59",
      "U:60",
      "U:61",
      "U:62",
      "U:63",
      "U:64",
      "U:65",
      "U:66",
      "U:67",
      "U:68",
      "U:69",
      "U:70",
      "U:71",
      "U:72",
      "U:73",
      "U:74",
      "U:75",
      "U:76",
      "U:77",
      "U:78",
      "U:79",
      "U:80",
      "U:81",
      "U:82",
      "U:83",
      "U:84",
      "U:85",
      "U:86",
      "U:87",
      "U:88",
      "U:89",
      "U:90",
      "U:91",
      "U:92",
      "U:93",
      "U:94",
      "U:95",
      "U:96",
      "U:97",
      "U:98",
      "U:99"
    ],
    "U:59": [
      "U:100",
      "U:101",
      "U:102",
      "U:103",
      "U:104",
      "U:105",
      "U:106",
      "U:107",
      "U:108",
      "U:109",
      "U:110",
      "U:111",
      "U:112",
      "U:113",
      "U:114",
      "U:115",
      "U:116",
      "U:117",
      "U:118",
      "U:119",
      "U:120",
      "U:121",
      "U:122",
      "U:123",
      "U:124",
      "U:125",
      "U:126",
      "U:127",
      "U:128",
      "U:129",
      "U:130",
      "U:131",
      "U:132",
      "U:133",
      "U:134",
      "U:135",
      "U:136",
      "U:137",
      "U:138",
      "U:139",
      "U:140",
      "U:141",
      "U:142",
      "U:143",
      "U:144",
      "U:145",
      "U:146",
      "U:147",
      "U:148",
      "U:149",
      "U:150",
      "U:151",
      "U:152",
      "U:153",
      "U:154",
      "U:155",
      "U:156",
      "U:157",
      "U:158",
      "U:159",
      "U:16",
      "U:160",
      "U:161",
      "U:162",
      "U:163",
      "U:164",
      "U:165",
      "U:166",
      "U:167",
      "U:168",
      "U:169",
      "U:17",
      "U:170",
      "U:171",
      "U:172",
      "U:173",
      "U:174",
      "U:175",
      "U:176",
      "U:177",
      "U:178",
      "U:179",
      "U:18",
      "U:180",
      "U:181",
      "U:182",
      "U:183",
      "U:184",
      "U:185",
      "U:186",
      "U:187",
      "U:188",
      "U:189",
      "U:19",
      "U:190",
      "U:191",
      "U:192",
      "U:193",
      "U:194",
      "U:195",
      "U:196",
      "U:197",
      "U:198",
      "U:199",
      "U:20",
      "U:200",
      "U:201",
      "U:202",
      "U:203",
      "U:204",
      "U:205",
      "U:206",
      "U:207",
      "U:208",
      "U:209",
      "U:21",
      "U:210",
      "U:211",
      "U:212",
      "U:213",
      "U:214",
      "U:215",
      "U:216",
      "U:217",
      "U:219",
      "U:22",
      "U:220",
      "U:221",
      "U:222",
      "U:223",
      "U:224",
      "U:225",
      "U:226",
      "U:227",
      "U:228",
      "U:229",
      "U:23",
      "U:230",
      "U:231",
      "U:232",
      "U:233",
      "U:234",
      "U:235",
      "U:236",
      "U:237",
      "U:238",
      "U:239",
      "U:24",
      "U:240",
      "U:241",
      "U:242",
      "U:243",
      "U:25",
      "U:26",
      "U:27",
      "U:28",
      "U:29",
      "U:30",
      "U:31",
      "U:32",
      "U:33",
      "U:34",
      "U:35",
      "U:36",
      "U:37",
      "U:38",
      "U:39",
      "U:40",
      "U:41",
      "U:42",
      "U:43",
      "U:44",
      "U:45",
      "U:46",
      "U:47",
      "U:48",
      "U:49",
      "U:50",
      "U:51",
      "U:52",
      "U:53",
      "U:54",
      "U:55",
      "U:56",
      "U:57",
      "U:58",
      "U:60",
      "U:61",
      "U:62",
      "U:63",
      "U:64",
      "U:65",
      "U:66",
      "U:67",
      "U:68",
      "U:69",
      "U:70",
      "U:71",
      "U:72",
      "U:73",
      "U:74",
      "U:75",
      "U:76",
      "U:77",
      "U:78",
      "U:79",
      "U:80",
      "U:81",
      "U:82",
      "U:83",
      "U:84",
      "U:85",
      "U:86",
      "U:87",
      "U:88",
      "U:89",
      "U:90",
      "U:91",
      "U:92",
      "U:93",
      "U:94",
      "U:95",
      "U:96",
      "U:97",
      "U:98",
      "U:99"
    ],
    "U:60": [
      "U:100",
      "U:101",
      "U:102",
      "U:103",
      "U:104",
      "U:105",
      "U:106",
      "U:107",
      "U:108",
      "U:109",
      "U:110",
      "U:111",
      "U:112",
      "U:113",
      "U:114",
      "U:115",
      "U:116",
      "U:117",
      "U:118",
      "U:119",
      "U:120",
      "U:121",
      "U:122",
      "U:123",
      "U:124",
      "U:125",
      "U:126",
      "U:127",
      "U:128",
      "U:129",
      "U:130",
      "U:131",
      "U:132",
      "U:133",
      "U:134",
      "U:135",
      "U:136",
      "U:137",
      "U:138",
      "U:139",
      "U:140",
      "U:141",
      "U:142",
      "U:143",
      "U:144",
      "U:145",
      "U:146",
      "U:147",
      "U:148",
      "U:149",
      "U:150",
      "U:151",
      "U:152",
      "U:153",
      "U:154",
      "U:155",
      "U:156",
      "U:157",
      "U:158",
      "U:159",
      "U:16",
      "U:160",
      "U:161",
      "U:162",
      "U:163",
      "U:164",
      "U:165",
      "U:166",
      "U:167",
      "U:168",
      "U:169",
      "U:17",
      "U:170",
      "U:171",
      "U:172",
      "U:173",
      "U:174",
      "U:175",
      "U:176",
      "U:177",
      "U:178",
      "U:179",
      "U:18",
      "U:180",
      "U:181",
      "U:182",
      "U:183",
      "U:184",
      "U:185",
      "U:186",
      "U:187",
      "U:188",
      "U:189",
      "U:19",
      "U:190",
      "U:191",
      "U:192",
      "U:193",
      "U:194",
      "U:195",
      "U:196",
      "U:197",
      "U:198",
      "U:199",
      "U:20",
      "U:200",
      "U:201",
      "U:202",
      "U:203",
      "U:204",
      "U:205",
      "U:206",
      "U:207",
      "U:208",
      "U:209",
      "U:21",
      "U:210",
      "U:211",
      "U:212",
      "U:213",
      "U:214",
      "U:215",
      "U:216",
      "U:217",
      "U:219",
      "U:22",
      "U:220",
      "U:221",
      "U:222",
      "U:223",
      "U:224",
      "U:225",
      "U:226",
      "U:227",
      "U:228",
      "U:229",
      "U:23",
      "U:230",
      "U:231",
      "U:232",
      "U:233",
      "U:234",
      "U:235",
      "U:236",
      "U:237",
      "U:238",
      "U:239",
      "U:24",
      "U:240",
      "U:241",
      "U:242",
      "U:243",
      "U:25",
      "U:26",
      "U:27",
      "U:28",
      "U:29",
      "U:30",
      "U:31",
      "U:32",
      "U:33",
      "U:34",
      "U:35",
      "U:36",
      "U:37",
      "U:38",
      "U:39",
      "U:40",
      "U:41",
      "U:42",
      "U:43",
      "U:44",
      "U:45",
      "U:46",
      "U:47",
      "U:48",
      "U:49",
      "U:50",
      "U:51",
      "U:52",
      "U:53",
      "U:54",
      "U:55",
      "U:56",
      "U:57",
      "U:58",
      "U:59",
      "U:60",
      "U:61",
      "U:62",
      "U:63",
      "U:64",
      "U:65",
      "U:66",
      "U:67",
      "U:68",
      "U:69",
      "U:70",
      "U:71",
      "U:72",
      "U:73",
      "U:74",
      "U:75",
      "U:76",
      "U:77",
      "U:78",
      "U:79",
      "U:80",
      "U:81",
      "U:82",
      "U:83",
      "U:84",
      "U:85",
      "U:86",
      "U:87",
      "U:88",
      "U:89",
      "U:90",
      "U:91",
      "U:92",
      "U:93",
      "U:94",
      "U:95",
      "U:96",
      "U:97",
      "U:98",
      "U:99"
    ],
    "U:61": [
      "U:100",
      "U:101",
      "U:102",
      "U:103",
      "U:104",
      "U:105",
      "U:106",
      "U:107",
      "U:108",
      "U:109",
      "U:110",
      "U:111",
      "U:112",
      "U:113",
      "U:114",
      "U:115",
      "U:116",
      "U:117",
      "U:118",
      "U:119",
      "U:120",
      "U:121",
      "U:122",
      "U:123",
      "U:124",
      "U:125",
      "U:126",
      "U:127",
      "U:128",
      "U:129",
      "U:130",
      "U:131",
      "U:132",
      "U:133",
      "U:134",
      "U:135",
      "U:136",
      "U:137",
      "U:138",
      "U:139",
      "U:140",
      "U:141",
      "U:142",
      "U:143",
      "U:144",
      "U:145",
      "U:146",
      "U:147",
      "U:148",
      "U:149",
      "U:150",
      "U:151",
      "U:152",
      "U:153",
      "U:154",
      "U:155",
      "U:156",
      "U:157",
      "U:158",
      "U:159",
      "U:16",
      "U:160",
      "U:161",
      "U:162",
      "U:163",
      "U:164",
      "U:165",
      "U:166",
      "U:167",
      "U:168",
      "U:169",
      "U:17",
      "U:170",
      "U:171",
      "U:172",
      "U:173",
      "U:174",
      "U:175",
      "U:176",
      "U:177",
      "U:178",
      "U:179",
      "U:18",
      "U:180",
      "U:181",
      "U:182",
      "U:183",
      "U:184",
      "U:185",
      "U:186",
      "U:187",
      "U:188",
      "U:189",
      "U:19",
      "U:190",
      "U:191",
      "U:192",
      "U:193",
      "U:194",
      "U:195",
      "U:196",
      "U:197",
      "U:198",
      "U:199",
      "U:20",
      "U:200",
      "U:201",
      "U:202",
      "U:203",
      "U:204",
      "U:205",
      "U:206",
      "U:207",
      "U:208",
      "U:209",
      "U:21",
      "U:210",
      "U:211",
      "U:212",
      "U:213",
      "U:214",
      "U:215",
      "U:216",
      "U:217",
      "U:219",
      "U:22",
      "U:220",
      "U:221",
      "U:222",
      "U:223",
      "U:224",
      "U:225",
      "U:226",
      "U:227",
      "U:228",
      "U:229",
      "U:23",
      "U:230",
      "U:231",
      "U:232",
      "U:233",
      "U:234",
      "U:235",
      "U:236",
      "U:237",
      "U:238",
      "U:239",
      "U:24",
      "U:240",
      "U:241",
      "U:242",
      "U:243",
      "U:25",
      "U:26",
      "U:27",
      "U:28",
      "U:29",
      "U:30",
      "U:31",
      "U:32",
      "U:33",
      "U:34",
      "U:35",
      "U:36",
      "U:37",
      "U:38",
      "U:39",
      "U:40",
      "U:41",
      "U:42",
      "U:43",
      "U:44",
      "U:45",
      "U:46",
      "U:47",
      "U:48",
      "U:49",
      "U:50",
      "U:51",
      "U:52",
      "U:53",
      "U:54",
      "U:55",
      "U:56",
      "U:57",
      "U:58",
      "U:59",
      "U:60",
      "U:62",
      "U:63",
      "U:64",
      "U:65",
      "U:66",
      "U:67",
      "U:68",
      "U:69",
      "U:70",
      "U:71",
      "U:72",
      "U:73",
      "U:74",
      "U:75",
      "U:76",
      "U:77",
      "U:78",
      "U:79",
      "U:80",
      "U:81",
      "U:82",
      "U:83",
      "U:84",
      "U:85",
      "U:86",
      "U:87",
      "U:88",
      "U:89",
      "U:90",
      "U:91",
      "U:92",
      "U:93",
      "U:94",
      "U:95",
      "U:96",
      "U:97",
      "U:98",
      "U:99"
    ],
    "U:62": [
      "U:100",
      "U:101",
      "U:102",
      "U:103",
      "U:104",
      "U:105",
      "U:106",
      "U:107",
      "U:108",
      "U:109",
      "U:110",
      "U:111",
      "U:112",
      "U:113",
      "U:114",
      "U:115",
      "U:116",
      "U:117",
      "U:118",
      "U:119",
      "U:120",
      "U:121",
      "U:122",
      "U:123",
      "U:124",
      "U:125",
      "U:126",
      "U:127",
      "U:128",
      "U:129",
      "U:130",
      "U:131",
      "U:132",
      "U:133",
      "U:134",
      "U:135",
      "U:136",
      "U:137",
      "U:138",
      "U:139",
      "U:140",
      "U:141",
      "U:142",
      "U:143",
      "U:144",
      "U:145",
      "U:146",
      "U:147",
      "U:148",
      "U:149",
      "U:150",
      "U:151",
      "U:152",
      "U:153",
      "U:154",
      "U:155",
      "U:156",
      "U:157",
      "U:158",
      "U:159",
      "U:16",
      "U:160",
      "U:161",
      "U:162",
      "U:163",
      "U:164",
      "U:165",
      "U:166",
      "U:167",
      "U:168",
      "U:169",
      "U:17",
      "U:170",
      "U:171",
      "U:172",
      "U:173",
      "U:174",
      "U:175",
      "U:176",
      "U:177",
      "U:178",
      "U:179",
      "U:18",
      "U:180",
      "U:181",
      "U:182",
      "U:183",
      "U:184",
      "U:185",
      "U:186",
      "U:187",
      "U:188",
      "U:189",
      "U:19",
      "U:190",
      "U:191",
      "U:192",
      "U:193",
      "U:194",
      "U:195",
      "U:196",
      "U:197",
      "U:198",
      "U:199",
      "U:20",
      "U:200",
      "U:201",
      "U:202",
      "U:203",
      "U:204",
      "U:205",
      "U:206",
      "U:207",
      "U:208",
      "U:209",
      "U:21",
      "U:210",
      "U:211",
      "U:212",
      "U:213",
      "U:214",
      "U:215",
      "U:216",
      "U:217",
      "U:219",
      "U:22",
      "U:220",
      "U:221",
      "U:222",
      "U:223",
      "U:224",
      "U:225",
      "U:226",
      "U:227",
      "U:228",
      "U:229",
      "U:23",
      "U:230",
      "U:231",
      "U:232",
      "U:233",
      "U:234",
      "U:235",
      "U:236",
      "U:237",
      "U:238",
      "U:239",
      "U:24",
      "U:240",
      "U:241",
      "U:242",
      "U:243",
      "U:25",
      "U:26",
      "U:27",
      "U:28",
      "U:29",
      "U:30",
      "U:31",
      "U:32",
      "U:33",
      "U:34",
      "U:35",
      "U:36",
      "U:37",
      "U:38",
      "U:39",
      "U:40",
      "U:41",
      "U:42",
      "U:43",
      "U:44",
      "U:45",
      "U:46",
      "U:47",
      "U:48",
      "U:49",
      "U:50",
      "U:51",
      "U:52",
      "U:53",
      "U:54",
      "U:55",
      "U:56",
      "U:57",
      "U:58",
      "U:59",
      "U:60",
      "U:61",
      "U:62",
      "U:63",
      "U:64",
      "U:65",
      "U:66",
      "U:67",
      "U:68",
      "U:69",
      "U:70",
      "U:71",
      "U:72",
      "U:73",
      "U:74",
      "U:75",
      "U:76",
      "U:77",
      "U:78",
      "U:79",
      "U:80",
      "U:81",
      "U:82",
      "U:83",
      "U:84",
      "U:85",
      "U:86",
      "U:87",
      "U:88",
      "U:89",
      "U:90",
      "U:91",
      "U:92",
      "U:93",
      "U:94",
      "U:95",
      "U:96",
      "U:97",
      "U:98",
      "U:99"
    ],
    "U:63": [
      "U:100",
      "U:101",
      "U:102",
      "U:103",
      "U:104",
      "U:105",
      "U:106",
      "U:107",
      "U:108",
      "U:109",
      "U:110",
      "U:111",
      "U:112",
      "U:113",
      "U:114",
      "U:115",
      "U:116",
      "U:117",
      "U:118",
      "U:119",
      "U:120",
      "U:121",
      "U:122",
      "U:123",
      "U:124",
      "U:125",
      "U:126",
      "U:127",
      "U:128",
      "U:129",
      "U:130",
      "U:131",
      "U:132",
      "U:133",
      "U:134",
      "U:135",
      "U:136",
      "U:137",
      "U:138",
      "U:139",
      "U:140",
      "U:141",
      "U:142",
      "U:143",
      "U:144",
      "U:145",
      "U:146",
      "U:147",
      "U:148",
      "U:149",
      "U:150",
      "U:151",
      "U:152",
      "U:153",
      "U:154",
      "U:155",
      "U:156",
      "U:157",
      "U:158",
      "U:159",
      "U:16",
      "U:160",
      "U:161",
      "U:162",
      "U:163",
      "U:164",
      "U:165",
      "U:166",
      "U:167",
      "U:168",
      "U:169",
      "U:17",
      "U:170",
      "U:171",
      "U:172",
      "U:173",
      "U:174",
      "U:175",
      "U:176",
      "U:177",
      "U:178",
      "U:179",
      "U:18",
      "U:180",
      "U:181",
      "U:182",
      "U:183",
      "U:184",
      "U:185",
      "U:186",
      "U:187",
      "U:188",
      "U:189",
      "U:19",
      "U:190",
      "U:191",
      "U:192",
      "U:193",
      "U:194",
      "U:195",
      "U:196",
      "U:197",
      "U:198",
      "U:199",
      "U:20",
      "U:200",
      "U:201",
      "U:202",
      "U:203",
      "U:204",
      "U:205",
      "U:206",
      "U:207",
      "U:208",
      "U:209",
      "U:21",
      "U:210",
      "U:211",
      "U:212",
      "U:213",
      "U:214",
      "U:215",
      "U:216",
      "U:217",
      "U:219",
      "U:22",
      "U:220",
      "U:221",
      "U:222",
      "U:223",
      "U:224",
      "U:225",
      "U:226",
      "U:227",
      "U:228",
      "U:229",
      "U:23",
      "U:230",
      "U:231",
      "U:232",
      "U:233",
      "U:234",
      "U:235",
      "U:236",
      "U:237",
      "U:238",
      "U:239",
      "U:24",
      "U:240",
      "U:241",
      "U:242",
      "U:243",
      "U:25",
      "U:26",
      "U:27",
      "U:28",
      "U:29",
      "U:30",
      "U:31",
      "U:32",
      "U:33",
      "U:34",
      "U:35",
      "U:36",
      "U:37",
      "U:38",
      "U:39",
      "U:40",
      "U:41",
      "U:42",
      "U:43",
      "U:44",
      "U:45",
      "U:46",
      "U:47",
      "U:48",
      "U:49",
      "U:50",
      "U:51",
      "U:52",
      "U:53",
      "U:54",
      "U:55",
      "U:56",
      "U:57",
      "U:58",
      "U:59",
      "U:60",
      "U:61",
      "U:62",
      "U:64",
      "U:65",
      "U:66",
      "U:67",
      "U:68",
      "U:69",
      "U:70",
      "U:71",
      "U:72",
      "U:73",
      "U:74",
      "U:75",
      "U:76",
      "U:77",
      "U:78",
      "U:79",
      "U:80",
      "U:81",
      "U:82",
      "U:83",
      "U:84",
      "U:85",
      "U:86",
      "U:87",
      "U:88",
      "U:89",
      "U:90",
      "U:91",
      "U:92",
      "U:93",
      "U:94",
      "U:95",
      "U:96",
      "U:97",
      "U:98",
      "U:99"
    ],
    "U:64": [
      "U:100",
      "U:101",
      "U:102",
      "U:103",
      "U:104",
      "U:105",
      "U:106",
      "U:107",
      "U:108",
      "U:109",
      "U:110",
      "U:111",
      "U:112",
      "U:113",
      "U:114",
      "U:115",
      "U:116",
      "U:117",
      "U:118",
      "U:119",
      "U:120",
      "U:121",
      "U:122",
      "U:123",
      "U:124",
      "U:125",
      "U:126",
      "U:127",
      "U:128",
      "U:129",
      "U:130",
      "U:131",
      "U:132",
      "U:133",
      "U:134",
      "U:135",
      "U:136",
      "U:137",
      "U:138",
      "U:139",
      "U:140",
      "U:141",
      "U:142",
      "U:143",
      "U:144",
      "U:145",
      "U:146",
      "U:147",
      "U:148",
      "U:149",
      "U:150",
      "U:151",
      "U:152",
      "U:153",
      "U:154",
      "U:155",
      "U:156",
      "U:157",
      "U:158",
      "U:159",
      "U:16",
      "U:160",
      "U:161",
      "U:162",
      "U:163",
      "U:164",
      "U:165",
      "U:166",
      "U:167",
      "U:168",
      "U:169",
      "U:17",
      "U:170",
      "U:171",
      "U:172",
      "U:173",
      "U:174",
      "U:175",
      "U:176",
      "U:177",
      "U:178",
      "U:179",
      "U:18",
      "U:180",
      "U:181",
      "U:182",
      "U:183",
      "U:184",
      "U:185",
      "U:186",
      "U:187",
      "U:188",
      "U:189",
      "U:19",
      "U:190",
      "U:191",
      "U:192",
      "U:193",
      "U:194",
      "U:195",
      "U:196",
      "U:197",
      "U:198",
      "U:199",
      "U:20",
      "U:200",
      "U:201",
      "U:202",
      "U:203",
      "U:204",
      "U:205",
      "U:206",
      "U:207",
      "U:208",
      "U:209",
      "U:21",
      "U:210",
      "U:211",
      "U:212",
      "U:213",
      "U:214",
      "U:215",
      "U:216",
      "U:217",
      "U:219",
      "U:22",
      "U:220",
      "U:221",
      "U:222",
      "U:223",
      "U:224",
      "U:225",
      "U:226",
      "U:227",
      "U:228",
      "U:229",
      "U:23",
      "U:230",
      "U:231",
      "U:232",
      "U:233",
      "U:234",
      "U:235",
      "U:236",
      "U:237",
      "U:238",
      "U:239",
      "U:24",
      "U:240",
      "U:241",
      "U:242",
      "U:243",
      "U:25",
      "U:26",
      "U:27",
      "U:28",
      "U:29",
      "U:30",
      "U:31",
      "U:32",
      "U:33",
      "U:34",
      "U:35",
      "U:36",
      "U:37",
      "U:38",
      "U:39",
      "U:40",
      "U:41",
      "U:42",
      "U:43",
      "U:44",
      "U:45",
      "U:46",
      "U:47",
      "U:48",
      "U:49",
      "U:50",
      "U:51",
      "U:52",
      "U:53",
      "U:54",
      "U:55",
      "U:56",
      "U:57",
      "U:58",
      "U:59",
      "U:60",
      "U:61",
      "U:62",
      "U:63",
      "U:65",
      "U:66",
      "U:67",
      "U:68",
      "U:69",
      "U:70",
      "U:71",
      "U:72",
      "U:73",
      "U:74",
      "U:75",
      "U:76",
      "U:77",
      "U:78",
      "U:79",
      "U:80",
      "U:81",
      "U:82",
      "U:83",
      "U:84",
      "U:85",
      "U:86",
      "U:87",
      "U:88",
      "U:89",
      "U:90",
      "U:91",
      "U:92",
      "U:93",
      "U:94",
      "U:95",
      "U:96",
      "U:97",
      "U:98",
      "U:99"
    ],
    "U:65": [
      "U:100",
      "U:101",
      "U:102",
      "U:103",
      "U:104",
      "U:105",
      "U:106",
      "U:107",
      "U:108",
      "U:109",
      "U:110",
      "U:111",
      "U:112",
      "U:113",
      "U:114",
      "U:115",
      "U:116",
      "U:117",
      "U:118",
      "U:119",
      "U:120",
      "U:121",
      "U:122",
      "U:123",
      "U:124",
      "U:125",
      "U:126",
      "U:127",
      "U:128",
      "U:129",
      "U:130",
      "U:131",
      "U:132",
      "U:133",
      "U:134",
      "U:135",
      "U:136",
      "U:137",
      "U:138",
      "U:139",
      "U:140",
      "U:141",
      "U:142",
      "U:143",
      "U:144",
      "U:145",
      "U:146",
      "U:147",
      "U:148",
      "U:149",
      "U:150",
      "U:151",
      "U:152",
      "U:153",
      "U:154",
      "U:155",
      "U:156",
      "U:157",
      "U:158",
      "U:159",
      "U:16",
      "U:160",
      "U:161",
      "U:162",
      "U:163",
      "U:164",
      "U:165",
      "U:166",
      "U:167",
      "U:168",
      "U:169",
      "U:17",
      "U:170",
      "U:171",
      "U:172",
      "U:173",
      "U:174",
      "U:175",
      "U:176",
      "U:177",
      "U:178",
      "U:179",
      "U:18",
      "U:180",
      "U:181",
      "U:182",
      "U:183",
      "U:184",
      "U:185",
      "U:186",
      "U:187",
      "U:188",
      "U:189",
      "U:19",
      "U:190",
      "U:191",
      "U:192",
      "U:193",
      "U:194",
      "U:195",
      "U:196",
      "U:197",
      "U:198",
      "U:199",
      "U:20",
      "U:200",
      "U:201",
      "U:202",
      "U:203",
      "U:204",
      "U:205",
      "U:206",
      "U:207",
      "U:208",
      "U:209",
      "U:21",
      "U:210",
      "U:211",
      "U:212",
      "U:213",
      "U:214",
      "U:215",
      "U:216",
      "U:217",
      "U:219",
      "U:22",
      "U:220",
      "U:221",
      "U:222",
      "U:223",
      "U:224",
      "U:225",
      "U:226",
      "U:227",
      "U:228",
      "U:229",
      "U:23",
      "U:230",
      "U:231",
      "U:232",
      "U:233",
      "U:234",
      "U:235",
      "U:236",
      "U:237",
      "U:238",
      "U:239",
      "U:24",
      "U:240",
      "U:241",
      "U:242",
      "U:243",
      "U:25",
      "U:26",
      "U:27",
      "U:28",
      "U:29",
      "U:30",
      "U:31",
      "U:32",
      "U:33",
      "U:34",
      "U:35",
      "U:36",
      "U:37",
      "U:38",
      "U:39",
      "U:40",
      "U:41",
      "U:42",
      "U:43",
      "U:44",
      "U:45",
      "U:46",
      "U:47",
      "U:48",
      "U:49",
      "U:50",
      "U:51",
      "U:52",
      "U:53",
      "U:54",
      "U:55",
      "U:56",
      "U:57",
      "U:58",
      "U:59",
      "U:60",
      "U:61",
      "U:62",
      "U:63",
      "U:64",
      "U:66",
      "U:67",
      "U:68",
      "U:69",
      "U:70",
      "U:71",
      "U:72",
      "U:73",
      "U:74",
      "U:75",
      "U:76",
      "U:77",
      "U:78",
      "U:79",
      "U:80",
      "U:81",
      "U:82",
      "U:83",
      "U:84",
      "U:85",
      "U:86",
      "U:87",
      "U:88",
      "U:89",
      "U:90",
      "U:91",
      "U:92",
      "U:93",
      "U:94",
      "U:95",
      "U:96",
      "U:97",
      "U:98",
      "U:99"
    ],
    "U:66": [
      "U:100",
      "U:101",
      "U:102",
      "U:103",
      "U:104",
      "U:105",
      "U:106",
      "U:107",
      "U:108",
      "U:109",
      "U:110",
      "U:111",
      "U:112",
      "U:113",
      "U:114",
      "U:115",
      "U:116",
      "U:117",
      "U:118",
      "U:119",
      "U:120",
      "U:121",
      "U:122",
      "U:123",
      "U:124",
      "U:125",
      "U:126",
      "U:127",
      "U:128",
      "U:129",
      "U:130",
      "U:131",
      "U:132",
      "U:133",
      "U:134",
      "U:135",
      "U:136",
      "U:137",
      "U:138",
      "U:139",
      "U:140",
      "U:141",
      "U:142",
      "U:143",
      "U:144",
      "U:145",
      "U:146",
      "U:147",
      "U:148",
      "U:149",
      "U:150",
      "U:151",
      "U:152",
      "U:153",
      "U:154",
      "U:155",
      "U:156",
      "U:157",
      "U:158",
      "U:159",
      "U:16",
      "U:160",
      "U:161",
      "U:162",
      "U:163",
      "U:164",
      "U:165",
      "U:166",
      "U:167",
      "U:168",
      "U:169",
      "U:17",
      "U:170",
      "U:171",
      "U:172",
      "U:173",
      "U:174",
      "U:175",
      "U:176",
      "U:177",
      "U:178",
      "U:179",
      "U:18",
      "U:180",
      "U:181",
      "U:182",
      "U:183",
      "U:184",
      "U:185",
      "U:186",
      "U:187",
      "U:188",
      "U:189",
      "U:19",
      "U:190",
      "U:191",
      "U:192",
      "U:193",
      "U:194",
      "U:195",
      "U:196",
      "U:197",
      "U:198",
      "U:199",
      "U:20",
      "U:200",
      "U:201",
      "U:202",
      "U:203",
      "U:204",
      "U:205",
      "U:206",
      "U:207",
      "U:208",
      "U:209",
      "U:21",
      "U:210",
      "U:211",
      "U:212",
      "U:213",
      "U:214",
      "U:215",
      "U:216",
      "U:217",
      "U:219",
      "U:22",
      "U:220",
      "U:221",
      "U:222",
      "U:223",
      "U:224",
      "U:225",
      "U:226",
      "U:227",
      "U:228",
      "U:229",
      "U:23",
      "U:230",
      "U:231",
      "U:232",
      "U:233",
      "U:234",
      "U:235",
      "U:236",
      "U:237",
      "U:238",
      "U:239",
      "U:24",
      "U:240",
      "U:241",
      "U:242",
      "U:243",
      "U:25",
      "U:26",
      "U:27",
      "U:28",
      "U:29",
      "U:30",
      "U:31",
      "U:32",
      "U:33",
      "U:34",
      "U:35",
      "U:36",
      "U:37",
      "U:38",
      "U:39",
      "U:40",
      "U:41",
      "U:42",
      "U:43",
      "U:44",
      "U:45",
      "U:46",
      "U:47",
      "U:48",
      "U:49",
      "U:50",
      "U:51",
      "U:52",
      "U:53",
      "U:54",
      "U:55",
      "U:56",
      "U:57",
      "U:58",
      "U:59",
      "U:60",
      "U:61",
      "U:62",
      "U:63",
      "U:64",
      "U:65",
      "U:67",
      "U:68",
      "U:69",
      "U:70",
      "U:71",
      "U:72",
      "U:73",
      "U:74",
      "U:75",
      "U:76",
      "U:77",
      "U:78",
      "U:79",
      "U:80",
      "U:81",
      "U:82",
      "U:83",
      "U:84",
      "U:85",
      "U:86",
      "U:87",
      "U:88",
      "U:89",
      "U:90",
      "U:91",
      "U:92",
      "U:93",
      "U:94",
      "U:95",
      "U:96",
      "U:97",
      "U:98",
      "U:99"
    ],
    "U:67": [
      "U:100",
      "U:101",
      "U:102",
      "U:103",
      "U:104",
      "U:105",
      "U:106",
      "U:107",
      "U:108",
      "U:109",
      "U:110",
      "U:111",
      "U:112",
      "U:113",
      "U:114",
      "U:115",
      "U:116",
      "U:117",
      "U:118",
      "U:119",
      "U:120",
      "U:121",
      "U:122",
      "U:123",
      "U:124",
      "U:125",
      "U:126",
      "U:127",
      "U:128",
      "U:129",
      "U:130",
      "U:131",
      "U:132",
      "U:133",
      "U:134",
      "U:135",
      "U:136",
      "U:137",
      "U:138",
      "U:139",
      "U:140",
      "U:141",
      "U:142",
      "U:143",
      "U:144",
      "U:145",
      "U:146",
      "U:147",
      "U:148",
      "U:149",
      "U:150",
      "U:151",
      "U:152",
      "U:153",
      "U:154",
      "U:155",
      "U:156",
      "U:157",
      "U:158",
      "U:159",
      "U:16",
      "U:160",
      "U:161",
      "U:162",
      "U:163",
      "U:164",
      "U:165",
      "U:166",
      "U:167",
      "U:168",
      "U:169",
      "U:17",
      "U:170",
      "U:171",
      "U:172",
      "U:173",
      "U:174",
      "U:175",
      "U:176",
      "U:177",
      "U:178",
      "U:179",
      "U:18",
      "U:180",
      "U:181",
      "U:182",
      "U:183",
      "U:184",
      "U:185",
      "U:186",
      "U:187",
      "U:188",
      "U:189",
      "U:19",
      "U:190",
      "U:191",
      "U:192",
      "U:193",
      "U:194",
      "U:195",
      "U:196",
      "U:197",
      "U:198",
      "U:199",
      "U:20",
      "U:200",
      "U:201",
      "U:202",
      "U:203",
      "U:204",
      "U:205",
      "U:206",
      "U:207",
      "U:208",
      "U:209",
      "U:21",
      "U:210",
      "U:211",
      "U:212",
      "U:213",
      "U:214",
      "U:215",
      "U:216",
      "U:217",
      "U:219",
      "U:22",
      "U:220",
      "U:221",
      "U:222",
      "U:223",
      "U:224",
      "U:225",
      "U:226",
      "U:227",
      "U:228",
      "U:229",
      "U:23",
      "U:230",
      "U:231",
      "U:232",
      "U:233",
      "U:234",
      "U:235",
      "U:236",
      "U:237",
      "U:238",
      "U:239",
      "U:24",
      "U:240",
      "U:241",
      "U:242",
      "U:243",
      "U:25",
      "U:26",
      "U:27",
      "U:28",
      "U:29",
      "U:30",
      "U:31",
      "U:32",
      "U:33",
      "U:34",
      "U:35",
      "U:36",
      "U:37",
      "U:38",
      "U:39",
      "U:40",
      "U:41",
      "U:42",
      "U:43",
      "U:44",
      "U:45",
      "U:46",
      "U:47",
      "U:48",
      "U:49",
      "U:50",
      "U:51",
      "U:52",
      "U:53",
      "U:54",
      "U:55",
      "U:56",
      "U:57",
      "U:58",
      "U:59",
      "U:60",
      "U:61",
      "U:62",
      "U:63",
      "U:64",
      "U:65",
      "U:66",
      "U:68",
      "U:69",
      "U:70",
      "U:71",
      "U:72",
      "U:73",
      "U:74",
      "U:75",
      "U:76",
      "U:77",
      "U:78",
      "U:79",
      "U:80",
      "U:81",
      "U:82",
      "U:83",
      "U:84",
      "U:85",
      "U:86",
      "U:87",
      "U:88",
      "U:89",
      "U:90",
      "U:91",
      "U:92",
      "U:93",
      "U:94",
      "U:95",
      "U:96",
      "U:97",
      "U:98",
      "U:99"
    ],
    "U:68": [
      "U:100",
      "U:101",
      "U:102",
      "U:103",
      "U:104",
      "U:105",
      "U:106",
      "U:107",
      "U:108",
      "U:109",
      "U:110",
      "U:111",
      "U:112",
      "U:113",
      "U:114",
      "U:115",
      "U:116",
      "U:117",
      "U:118",
      "U:119",
      "U:120",
      "U:121",
      "U:122",
      "U:123",
      "U:124",
      "U:125",
      "U:126",
      "U:127",
      "U:128",
      "U:129",
      "U:130",
      "U:131",
      "U:132",
      "U:133",
      "U:134",
      "U:135",
      "U:136",
      "U:137",
      "U:138",
      "U:139",
      "U:140",
      "U:141",
      "U:142",
      "U:143",
      "U:144",
      "U:145",
      "U:146",
      "U:147",
      "U:148",
      "U:149",
      "U:150",
      "U:151",
      "U:152",
      "U:153",
      "U:154",
      "U:155",
      "U:156",
      "U:157",
      "U:158",
      "U:159",
      "U:16",
      "U:160",
      "U:161",
      "U:162",
      "U:163",
      "U:164",
      "U:165",
      "U:166",
      "U:167",
      "U:168",
      "U:169",
      "U:17",
      "U:170",
      "U:171",
      "U:172",
      "U:173",
      "U:174",
      "U:175",
      "U:176",
      "U:177",
      "U:178",
      "U:179",
      "U:18",
      "U:180",
      "U:181",
      "U:182",
      "U:183",
      "U:184",
      "U:185",
      "U:186",
      "U:187",
      "U:188",
      "U:189",
      "U:19",
      "U:190",
      "U:191",
      "U:192",
      "U:193",
      "U:194",
      "U:195",
      "U:196",
      "U:197",
      "U:198",
      "U:199",
      "U:20",
      "U:200",
      "U:201",
      "U:202",
      "U:203",
      "U:204",
      "U:205",
      "U:206",
      "U:207",
      "U:208",
      "U:209",
      "U:21",
      "U:210",
      "U:211",
      "U:212",
      "U:213",
      "U:214",
      "U:215",
      "U:216",
      "U:217",
      "U:219",
      "U:22",
      "U:220",
      "U:221",
      "U:222",
      "U:223",
      "U:224",
      "U:225",
      "U:226",
      "U:227",
      "U:228",
      "U:229",
      "U:23",
      "U:230",
      "U:231",
      "U:232",
      "U:233",
      "U:234",
      "U:235",
      "U:236",
      "U:237",
      "U:238",
      "U:239",
      "U:24",
      "U:240",
      "U:241",
      "U:242",
      "U:243",
      "U:25",
      "U:26",
      "U:27",
      "U:28",
      "U:29",
      "U:30",
      "U:31",
      "U:32",
      "U:33",
      "U:34",
      "U:35",
      "U:36",
      "U:37",
      "U:38",
      "U:39",
      "U:40",
      "U:41",
      "U:42",
      "U:43",
      "U:44",
      "U:45",
      "U:46",
      "U:47",
      "U:48",
      "U:49",
      "U:50",
      "U:51",
      "U:52",
      "U:53",
      "U:54",
      "U:55",
      "U:56",
      "U:57",
      "U:58",
      "U:59",
      "U:60",
      "U:61",
      "U:62",
      "U:63",
      "U:64",
      "U:65",
      "U:66",
      "U:67",
      "U:69",
      "U:70",
      "U:71",
      "U:72",
      "U:73",
      "U:74",
      "U:75",
      "U:76",
      "U:77",
      "U:78",
      "U:79",
      "U:80",
      "U:81",
      "U:82",
      "U:83",
      "U:84",
      "U:85",
      "U:86",
      "U:87",
      "U:88",
      "U:89",
      "U:90",
      "U:91",
      "U:92",
      "U:93",
      "U:94",
      "U:95",
      "U:96",
      "U:97",
      "U:98",
      "U:99"
    ],
    "U:69": [
      "U:100",
      "U:101",
      "U:102",
      "U:103",
      "U:104",
      "U:105",
      "U:106",
      "U:107",
      "U:108",
      "U:109",
      "U:110",
      "U:111",
      "U:112",
      "U:113",
      "U:114",
      "U:115",
      "U:116",
      "U:117",
      "U:118",
      "U:119",
      "U:120",
      "U:121",
      "U:122",
      "U:123",
      "U:124",
      "U:125",
      "U:126",
      "U:127",
      "U:128",
      "U:129",
      "U:130",
      "U:131",
      "U:132",
      "U:133",
      "U:134",
      "U:135",
      "U:136",
      "U:137",
      "U:138",
      "U:139",
      "U:140",
      "U:141",
      "U:142",
      "U:143",
      "U:144",
      "U:145",
      "U:146",
      "U:147",
      "U:148",
      "U:149",
      "U:150",
      "U:151",
      "U:152",
      "U:153",
      "U:154",
      "U:155",
      "U:156",
      "U:157",
      "U:158",
      "U:159",
      "U:16",
      "U:160",
      "U:161",
      "U:162",
      "U:163",
      "U:164",
      "U:165",
      "U:166",
      "U:167",
      "U:168",
      "U:169",
      "U:17",
      "U:170",
      "U:171",
      "U:172",
      "U:173",
      "U:174",
      "U:175",
      "U:176",
      "U:177",
      "U:178",
      "U:179",
      "U:18",
      "U:180",
      "U:181",
      "U:182",
      "U:183",
      "U:184",
      "U:185",
      "U:186",
      "U:187",
      "U:188",
      "U:189",
      "U:19",
      "U:190",
      "U:191",
      "U:192",
      "U:193",
      "U:194",
      "U:195",
      "U:196",
      "U:197",
      "U:198",
      "U:199",
      "U:20",
      "U:200",
      "U:201",
      "U:202",
      "U:203",
      "U:204",
      "U:205",
      "U:206",
      "U:207",
      "U:208",
      "U:209",
      "U:21",
      "U:210",
      "U:211",
      "U:212",
      "U:213",
      "U:214",
      "U:215",
      "U:216",
      "U:217",
      "U:219",
      "U:22",
      "U:220",
      "U:221",
      "U:222",
      "U:223",
      "U:224",
      "U:225",
      "U:226",
      "U:227",
      "U:228",
      "U:229",
      "U:23",
      "U:230",
      "U:231",
      "U:232",
      "U:233",
      "U:234",
      "U:235",
      "U:236",
      "U:237",
      "U:238",
      "U:239",
      "U:24",
      "U:240",
      "U:241",
      "U:242",
      "U:243",
      "U:25",
      "U:26",
      "U:27",
      "U:28",
      "U:29",
      "U:30",
      "U:31",
      "U:32",
      "U:33",
      "U:34",
      "U:35",
      "U:36",
      "U:37",
      "U:38",
      "U:39",
      "U:40",
      "U:41",
      "U:42",
      "U:43",
      "U:44",
      "U:45",
      "U:46",
      "U:47",
      "U:48",
      "U:49",
      "U:50",
      "U:51",
      "U:52",
      "U:53",
      "U:54",
      "U:55",
      "U:56",
      "U:57",
      "U:58",
      "U:59",
      "U:60",
      "U:61",
      "U:62",
      "U:63",
      "U:64",
      "U:65",
      "U:66",
      "U:67",
      "U:68",
      "U:70",
      "U:71",
      "U:72",
      "U:73",
      "U:74",
      "U:75",
      "U:76",
      "U:77",
      "U:78",
      "U:79",
      "U:80",
      "U:81",
      "U:82",
      "U:83",
      "U:84",
      "U:85",
      "U:86",
      "U:87",
      "U:88",
      "U:89",
      "U:90",
      "U:91",
      "U:92",
      "U:93",
      "U:94",
      "U:95",
      "U:96",
      "U:97",
      "U:98",
      "U:99"
    ],
    "U:70": [
      "U:100",
      "U:101",
      "U:102",
      "U:103",
      "U:104",
      "U:105",
      "U:106",
      "U:107",
      "U:108",
      "U:109",
      "U:110",
      "U:111",
      "U:112",
      "U:113",
      "U:114",
      "U:115",
      "U:116",
      "U:117",
      "U:118",
      "U:119",
      "U:120",
      "U:121",
      "U:122",
      "U:123",
      "U:124",
      "U:125",
      "U:126",
      "U:127",
      "U:128",
      "U:129",
      "U:130",
      "U:131",
      "U:132",
      "U:133",
      "U:134",
      "U:135",
      "U:136",
      "U:137",
      "U:138",
      "U:139",
      "U:140",
      "U:141",
      "U:142",
      "U:143",
      "U:144",
      "U:145",
      "U:146",
      "U:147",
      "U:148",
      "U:149",
      "U:150",
      "U:151",
      "U:152",
      "U:153",
      "U:154",
      "U:155",
      "U:156",
      "U:157",
      "U:158",
      "U:159",
      "U:16",
      "U:160",
      "U:161",
      "U:162",
      "U:163",
      "U:164",
      "U:165",
      "U:166",
      "U:167",
      "U:168",
      "U:169",
      "U:17",
      "U:170",
      "U:171",
      "U:172",
      "U:173",
      "U:174",
      "U:175",
      "U:176",
      "U:177",
      "U:178",
      "U:179",
      "U:18",
      "U:180",
      "U:181",
      "U:182",
      "U:183",
      "U:184",
      "U:185",
      "U:186",
      "U:187",
      "U:188",
      "U:189",
      "U:19",
      "U:190",
      "U:191",
      "U:192",
      "U:193",
      "U:194",
      "U:195",
      "U:196",
      "U:197",
      "U:198",
      "U:199",
      "U:20",
      "U:200",
      "U:201",
      "U:202",
      "U:203",
      "U:204",
      "U:205",
      "U:206",
      "U:207",
      "U:208",
      "U:209",
      "U:21",
      "U:210",
      "U:211",
      "U:212",
      "U:213",
      "U:214",
      "U:215",
      "U:216",
      "U:217",
      "U:219",
      "U:22",
      "U:220",
      "U:221",
      "U:222",
      "U:223",
      "U:224",
      "U:225",
      "U:226",
      "U:227",
      "U:228",
      "U:229",
      "U:23",
      "U:230",
      "U:231",
      "U:232",
      "U:233",
      "U:234",
      "U:235",
      "U:236",
      "U:237",
      "U:238",
      "U:239",
      "U:24",
      "U:240",
      "U:241",
      "U:242",
      "U:243",
      "U:25",
      "U:26",
      "U:27",
      "U:28",
      "U:29",
      "U:30",
      "U:31",
      "U:32",
      "U:33",
      "U:34",
      "U:35",
      "U:36",
      "U:37",
      "U:38",
      "U:39",
      "U:40",
      "U:41",
      "U:42",
      "U:43",
      "U:44",
      "U:45",
      "U:46",
      "U:47",
      "U:48",
      "U:49",
      "U:50",
      "U:51",
      "U:52",
      "U:53",
      "U:54",
      "U:55",
      "U:56",
      "U:57",
      "U:58",
      "U:59",
      "U:60",
      "U:61",
      "U:62",
      "U:63",
      "U:64",
      "U:65",
      "U:66",
      "U:67",
      "U:68",
      "U:69",
      "U:71",
      "U:72",
      "U:73",
      "U:74",
      "U:75",
      "U:76",
      "U:77",
      "U:78",
      "U:79",
      "U:80",
      "U:81",
      "U:82",
      "U:83",
      "U:84",
      "U:85",
      "U:86",
      "U:87",
      "U:88",
      "U:89",
      "U:90",
      "U:91",
      "U:92",
      "U:93",
      "U:94",
      "U:95",
      "U:96",
      "U:97",
      "U:98",
      "U:99"
    ],
    "U:71": [
      "U:100",
      "U:101",
      "U:102",
      "U:103",
      "U:104",
      "U:105",
      "U:106",
      "U:107",
      "U:108",
      "U:109",
      "U:110",
      "U:111",
      "U:112",
      "U:113",
      "U:114",
      "U:115",
      "U:116",
      "U:117",
      "U:118",
      "U:119",
      "U:120",
      "U:121",
      "U:122",
      "U:123",
      "U:124",
      "U:125",
      "U:126",
      "U:127",
      "U:128",
      "U:129",
      "U:130",
      "U:131",
      "U:132",
      "U:133",
      "U:134",
      "U:135",
      "U:136",
      "U:137",
      "U:138",
      "U:139",
      "U:140",
      "U:141",
      "U:142",
      "U:143",
      "U:144",
      "U:145",
      "U:146",
      "U:147",
      "U:148",
      "U:149",
      "U:150",
      "U:151",
      "U:152",
      "U:153",
      "U:154",
      "U:155",
      "U:156",
      "U:157",
      "U:158",
      "U:159",
      "U:16",
      "U:160",
      "U:161",
      "U:162",
      "U:163",
      "U:164",
      "U:165",
      "U:166",
      "U:167",
      "U:168",
      "U:169",
      "U:17",
      "U:170",
      "U:171",
      "U:172",
      "U:173",
      "U:174",
      "U:175",
      "U:176",
      "U:177",
      "U:178",
      "U:179",
      "U:18",
      "U:180",
      "U:181",
      "U:182",
      "U:183",
      "U:184",
      "U:185",
      "U:186",
      "U:187",
      "U:188",
      "U:189",
      "U:19",
      "U:190",
      "U:191",
      "U:192",
      "U:193",
      "U:194",
      "U:195",
      "U:196",
      "U:197",
      "U:198",
      "U:199",
      "U:20",
      "U:200",
      "U:201",
      "U:202",
      "U:203",
      "U:204",
      "U:205",
      "U:206",
      "U:207",
      "U:208",
      "U:209",
      "U:21",
      "U:210",
      "U:211",
      "U:212",
      "U:213",
      "U:214",
      "U:215",
      "U:216",
      "U:217",
      "U:219",
      "U:22",
      "U:220",
      "U:221",
      "U:222",
      "U:223",
      "U:224",
      "U:225",
      "U:226",
      "U:227",
      "U:228",
      "U:229",
      "U:23",
      "U:230",
      "U:231",
      "U:232",
      "U:233",
      "U:234",
      "U:235",
      "U:236",
      "U:237",
      "U:238",
      "U:239",
      "U:24",
      "U:240",
      "U:241",
      "U:242",
      "U:243",
      "U:25",
      "U:26",
      "U:27",
      "U:28",
      "U:29",
      "U:30",
      "U:31",
      "U:32",
      "U:33",
      "U:34",
      "U:35",
      "U:36",
      "U:37",
      "U:38",
      "U:39",
      "U:40",
      "U:41",
      "U:42",
      "U:43",
      "U:44",
      "U:45",
      "U:46",
      "U:47",
      "U:48",
      "U:49",
      "U:50",
      "U:51",
      "U:52",
      "U:53",
      "U:54",
      "U:55",
      "U:56",
      "U:57",
      "U:58",
      "U:59",
      "U:60",
      "U:61",
      "U:62",
      "U:63",
      "U:64",
      "U:65",
      "U:66",
      "U:67",
      "U:68",
      "U:69",
      "U:70",
      "U:72",
      "U:73",
      "U:74",
      "U:75",
      "U:76",
      "U:77",
      "U:78",
      "U:79",
      "U:80",
      "U:81",
      "U:82",
      "U:83",
      "U:84",
      "U:85",
      "U:86",
      "U:87",
      "U:88",
      "U:89",
      "U:90",
      "U:91",
      "U:92",
      "U:93",
      "U:94",
      "U:95",
      "U:96",
      "U:97",
      "U:98",
      "U:99"
    ],
    "U:72": [
      "U:100",
      "U:101",
      "U:102",
      "U:103",
      "U:104",
      "U:105",
      "U:106",
      "U:107",
      "U:108",
      "U:109",
      "U:110",
      "U:111",
      "U:112",
      "U:113",
      "U:114",
      "U:115",
      "U:116",
      "U:117",
      "U:118",
      "U:119",
      "U:120",
      "U:121",
      "U:122",
      "U:123",
      "U:124",
      "U:125",
      "U:126",
      "U:127",
      "U:128",
      "U:129",
      "U:130",
      "U:131",
      "U:132",
      "U:133",
      "U:134",
      "U:135",
      "U:136",
      "U:137",
      "U:138",
      "U:139",
      "U:140",
      "U:141",
      "U:142",
      "U:143",
      "U:144",
      "U:145",
      "U:146",
      "U:147",
      "U:148",
      "U:149",
      "U:150",
      "U:151",
      "U:152",
      "U:153",
      "U:154",
      "U:155",
      "U:156",
      "U:157",
      "U:158",
      "U:159",
      "U:16",
      "U:160",
      "U:161",
      "U:162",
      "U:163",
      "U:164",
      "U:165",
      "U:166",
      "U:167",
      "U:168",
      "U:169",
      "U:17",
      "U:170",
      "U:171",
      "U:172",
      "U:173",
      "U:174",
      "U:175",
      "U:176",
      "U:177",
      "U:178",
      "U:179",
      "U:18",
      "U:180",
      "U:181",
      "U:182",
      "U:183",
      "U:184",
      "U:185",
      "U:186",
      "U:187",
      "U:188",
      "U:189",
      "U:19",
      "U:190",
      "U:191",
      "U:192",
      "U:193",
      "U:194",
      "U:195",
      "U:196",
      "U:197",
      "U:198",
      "U:199",
      "U:20",
      "U:200",
      "U:201",
      "U:202",
      "U:203",
      "U:204",
      "U:205",
      "U:206",
      "U:207",
      "U:208",
      "U:209",
      "U:21",
      "U:210",
      "U:211",
      "U:212",
      "U:213",
      "U:214",
      "U:215",
      "U:216",
      "U:217",
      "U:219",
      "U:22",
      "U:220",
      "U:221",
      "U:222",
      "U:223",
      "U:224",
      "U:225",
      "U:226",
      "U:227",
      "U:228",
      "U:229",
      "U:23",
      "U:230",
      "U:231",
      "U:232",
      "U:233",
      "U:234",
      "U:235",
      "U:236",
      "U:237",
      "U:238",
      "U:239",
      "U:24",
      "U:240",
      "U:241",
      "U:242",
      "U:243",
      "U:25",
      "U:26",
      "U:27",
      "U:28",
      "U:29",
      "U:30",
      "U:31",
      "U:32",
      "U:33",
      "U:34",
      "U:35",
      "U:36",
      "U:37",
      "U:38",
      "U:39",
      "U:40",
      "U:41",
      "U:42",
      "U:43",
      "U:44",
      "U:45",
      "U:46",
      "U:47",
      "U:48",
      "U:49",
      "U:50",
      "U:51",
      "U:52",
      "U:53",
      "U:54",
      "U:55",
      "U:56",
      "U:57",
      "U:58",
      "U:59",
      "U:60",
      "U:61",
      "U:62",
      "U:63",
      "U:64",
      "U:65",
      "U:66",
      "U:67",
      "U:68",
      "U:69",
      "U:70",
      "U:71",
      "U:73",
      "U:74",
      "U:75",
      "U:76",
      "U:77",
      "U:78",
      "U:79",
      "U:80",
      "U:81",
      "U:82",
      "U:83",
      "U:84",
      "U:85",
      "U:86",
      "U:87",
      "U:88",
      "U:89",
      "U:90",
      "U:91",
      "U:92",
      "U:93",
      "U:94",
      "U:95",
      "U:96",
      "U:97",
      "U:98",
      "U:99"
    ],
    "U:73": [
      "U:100",
      "U:101",
      "U:102",
      "U:103",
      "U:104",
      "U:105",
      "U:106",
      "U:107",
      "U:108",
      "U:109",
      "U:110",
      "U:111",
      "U:112",
      "U:113",
      "U:114",
      "U:115",
      "U:116",
      "U:117",
      "U:118",
      "U:119",
      "U:120",
      "U:121",
      "U:122",
      "U:123",
      "U:124",
      "U:125",
      "U:126",
      "U:127",
      "U:128",
      "U:129",
      "U:130",
      "U:131",
      "U:132",
      "U:133",
      "U:134",
      "U:135",
      "U:136",
      "U:137",
      "U:138",
      "U:139",
      "U:140",
      "U:141",
      "U:142",
      "U:143",
      "U:144",
      "U:145",
      "U:146",
      "U:147",
      "U:148",
      "U:149",
      "U:150",
      "U:151",
      "U:152",
      "U:153",
      "U:154",
      "U:155",
      "U:156",
      "U:157",
      "U:158",
      "U:159",
      "U:16",
      "U:160",
      "U:161",
      "U:162",
      "U:163",
      "U:164",
      "U:165",
      "U:166",
      "U:167",
      "U:168",
      "U:169",
      "U:17",
      "U:170",
      "U:171",
      "U:172",
      "U:173",
      "U:174",
      "U:175",
      "U:176",
      "U:177",
      "U:178",
      "U:179",
      "U:18",
      "U:180",
      "U:181",
      "U:182",
      "U:183",
      "U:184",
      "U:185",
      "U:186",
      "U:187",
      "U:188",
      "U:189",
      "U:19",
      "U:190",
      "U:191",
      "U:192",
      "U:193",
      "U:194",
      "U:195",
      "U:196",
      "U:197",
      "U:198",
      "U:199",
      "U:20",
      "U:200",
      "U:201",
      "U:202",
      "U:203",
      "U:204",
      "U:205",
      "U:206",
      "U:207",
      "U:208",
      "U:209",
      "U:21",
      "U:210",
      "U:211",
      "U:212",
      "U:213",
      "U:214",
      "U:215",
      "U:216",
      "U:217",
      "U:219",
      "U:22",
      "U:220",
      "U:221",
      "U:222",
      "U:223",
      "U:224",
      "U:225",
      "U:226",
      "U:227",
      "U:228",
      "U:229",
      "U:23",
      "U:230",
      "U:231",
      "U:232",
      "U:233",
      "U:234",
      "U:235",
      "U:236",
      "U:237",
      "U:238",
      "U:239",
      "U:24",
      "U:240",
      "U:241",
      "U:242",
      "U:243",
      "U:25",
      "U:26",
      "U:27",
      "U:28",
      "U:29",
      "U:30",
      "U:31",
      "U:32",
      "U:33",
      "U:34",
      "U:35",
      "U:36",
      "U:37",
      "U:38",
      "U:39",
      "U:40",
      "U:41",
      "U:42",
      "U:43",
      "U:44",
      "U:45",
      "U:46",
      "U:47",
      "U:48",
      "U:49",
      "U:50",
      "U:51",
      "U:52",
      "U:53",
      "U:54",
      "U:55",
      "U:56",
      "U:57",
      "U:58",
      "U:59",
      "U:60",
      "U:61",
      "U:62",
      "U:63",
      "U:64",
      "U:65",
      "U:66",
      "U:67",
      "U:68",
      "U:69",
      "U:70",
      "U:71",
      "U:72",
      "U:74",
      "U:75",
      "U:76",
      "U:77",
      "U:78",
      "U:79",
      "U:80",
      "U:81",
      "U:82",
      "U:83",
      "U:84",
      "U:85",
      "U:86",
      "U:87",
      "U:88",
      "U:89",
      "U:90",
      "U:91",
      "U:92",
      "U:93",
      "U:94",
      "U:95",
      "U:96",
      "U:97",
      "U:98",
      "U:99"
    ],
    "U:74": [
      "U:100",
      "U:101",
      "U:102",
      "U:103",
      "U:104",
      "U:105",
      "U:106",
      "U:107",
      "U:108",
      "U:109",
      "U:110",
      "U:111",
      "U:112",
      "U:113",
      "U:114",
      "U:115",
      "U:116",
      "U:117",
      "U:118",
      "U:119",
      "U:120",
      "U:121",
      "U:122",
      "U:123",
      "U:124",
      "U:125",
      "U:126",
      "U:127",
      "U:128",
      "U:129",
      "U:130",
      "U:131",
      "U:132",
      "U:133",
      "U:134",
      "U:135",
      "U:136",
      "U:137",
      "U:138",
      "U:139",
      "U:140",
      "U:141",
      "U:142",
      "U:143",
      "U:144",
      "U:145",
      "U:146",
      "U:147",
      "U:148",
      "U:149",
      "U:150",
      "U:151",
      "U:152",
      "U:153",
      "U:154",
      "U:155",
      "U:156",
      "U:157",
      "U:158",
      "U:159",
      "U:16",
      "U:160",
      "U:161",
      "U:162",
      "U:163",
      "U:164",
      "U:165",
      "U:166",
      "U:167",
      "U:168",
      "U:169",
      "U:17",
      "U:170",
      "U:171",
      "U:172",
      "U:173",
      "U:174",
      "U:175",
      "U:176",
      "U:177",
      "U:178",
      "U:179",
      "U:18",
      "U:180",
      "U:181",
      "U:182",
      "U:183",
      "U:184",
      "U:185",
      "U:186",
      "U:187",
      "U:188",
      "U:189",
      "U:19",
      "U:190",
      "U:191",
      "U:192",
      "U:193",
      "U:194",
      "U:195",
      "U:196",
      "U:197",
      "U:198",
      "U:199",
      "U:20",
      "U:200",
      "U:201",
      "U:202",
      "U:203",
      "U:204",
      "U:205",
      "U:206",
      "U:207",
      "U:208",
      "U:209",
      "U:21",
      "U:210",
      "U:211",
      "U:212",
      "U:213",
      "U:214",
      "U:215",
      "U:216",
      "U:217",
      "U:219",
      "U:22",
      "U:220",
      "U:221",
      "U:222",
      "U:223",
      "U:224",
      "U:225",
      "U:226",
      "U:227",
      "U:228",
      "U:229",
      "U:23",
      "U:230",
      "U:231",
      "U:232",
      "U:233",
      "U:234",
      "U:235",
      "U:236",
      "U:237",
      "U:238",
      "U:239",
      "U:24",
      "U:240",
      "U:241",
      "U:242",
      "U:243",
      "U:25",
      "U:26",
      "U:27",
      "U:28",
      "U:29",
      "U:30",
      "U:31",
      "U:32",
      "U:33",
      "U:34",
      "U:35",
      "U:36",
      "U:37",
      "U:38",
      "U:39",
      "U:40",
      "U:41",
      "U:42",
      "U:43",
      "U:44",
      "U:45",
      "U:46",
      "U:47",
      "U:48",
      "U:49",
      "U:50",
      "U:51",
      "U:52",
      "U:53",
      "U:54",
      "U:55",
      "U:56",
      "U:57",
      "U:58",
      "U:59",
      "U:60",
      "U:61",
      "U:62",
      "U:63",
      "U:64",
      "U:65",
      "U:66",
      "U:67",
      "U:68",
      "U:69",
      "U:70",
      "U:71",
      "U:72",
      "U:73",
      "U:75",
      "U:76",
      "U:77",
      "U:78",
      "U:79",
      "U:80",
      "U:81",
      "U:82",
      "U:83",
      "U:84",
      "U:85",
      "U:86",
      "U:87",
      "U:88",
      "U:89",
      "U:90",
      "U:91",
      "U:92",
      "U:93",
      "U:94",
      "U:95",
      "U:96",
      "U:97",
      "U:98",
      "U:99"
    ],
    "U:75": [
      "U:100",
      "U:101",
      "U:102",
      "U:103",
      "U:104",
      "U:105",
      "U:106",
      "U:107",
      "U:108",
      "U:109",
      "U:110",
      "U:111",
      "U:112",
      "U:113",
      "U:114",
      "U:115",
      "U:116",
      "U:117",
      "U:118",
      "U:119",
      "U:120",
      "U:121",
      "U:122",
      "U:123",
      "U:124",
      "U:125",
      "U:126",
      "U:127",
      "U:128",
      "U:129",
      "U:130",
      "U:131",
      "U:132",
      "U:133",
      "U:134",
      "U:135",
      "U:136",
      "U:137",
      "U:138",
      "U:139",
      "U:140",
      "U:141",
      "U:142",
      "U:143",
      "U:144",
      "U:145",
      "U:146",
      "U:147",
      "U:148",
      "U:149",
      "U:150",
      "U:151",
      "U:152",
      "U:153",
      "U:154",
      "U:155",
      "U:156",
      "U:157",
      "U:158",
      "U:159",
      "U:16",
      "U:160",
      "U:161",
      "U:162",
      "U:163",
      "U:164",
      "U:165",
      "U:166",
      "U:167",
      "U:168",
      "U:169",
      "U:17",
      "U:170",
      "U:171",
      "U:172",
      "U:173",
      "U:174",
      "U:175",
      "U:176",
      "U:177",
      "U:178",
      "U:179",
      "U:18",
      "U:180",
      "U:181",
      "U:182",
      "U:183",
      "U:184",
      "U:185",
      "U:186",
      "U:187",
      "U:188",
      "U:189",
      "U:19",
      "U:190",
      "U:191",
      "U:192",
      "U:193",
      "U:194",
      "U:195",
      "U:196",
      "U:197",
      "U:198",
      "U:199",
      "U:20",
      "U:200",
      "U:201",
      "U:202",
      "U:203",
      "U:204",
      "U:205",
      "U:206",
      "U:207",
      "U:208",
      "U:209",
      "U:21",
      "U:210",
      "U:211",
      "U:212",
      "U:213",
      "U:214",
      "U:215",
      "U:216",
      "U:217",
      "U:219",
      "U:22",
      "U:220",
      "U:221",
      "U:222",
      "U:223",
      "U:224",
      "U:225",
      "U:226",
      "U:227",
      "U:228",
      "U:229",
      "U:23",
      "U:230",
      "U:231",
      "U:232",
      "U:233",
      "U:234",
      "U:235",
      "U:236",
      "U:237",
      "U:238",
      "U:239",
      "U:24",
      "U:240",
      "U:241",
      "U:242",
      "U:243",
      "U:25",
      "U:26",
      "U:27",
      "U:28",
      "U:29",
      "U:30",
      "U:31",
      "U:32",
      "U:33",
      "U:34",
      "U:35",
      "U:36",
      "U:37",
      "U:38",
      "U:39",
      "U:40",
      "U:41",
      "U:42",
      "U:43",
      "U:44",
      "U:45",
      "U:46",
      "U:47",
      "U:48",
      "U:49",
      "U:50",
      "U:51",
      "U:52",
      "U:53",
      "U:54",
      "U:55",
      "U:56",
      "U:57",
      "U:58",
      "U:59",
      "U:60",
      "U:61",
      "U:62",
      "U:63",
      "U:64",
      "U:65",
      "U:66",
      "U:67",
      "U:68",
      "U:69",
      "U:70",
      "U:71",
      "U:72",
      "U:73",
      "U:74",
      "U:76",
      "U:77",
      "U:78",
      "U:79",
      "U:80",
      "U:81",
      "U:82",
      "U:83",
      "U:84",
      "U:85",
      "U:86",
      "U:87",
      "U:88",
      "U:89",
      "U:90",
      "U:91",
      "U:92",
      "U:93",
      "U:94",
      "U:95",
      "U:96",
      "U:97",
      "U:98",
      "U:99"
    ],
    "U:76": [
      "U:100",
      "U:101",
      "U:102",
      "U:103",
      "U:104",
      "U:105",
      "U:106",
      "U:107",
      "U:108",
      "U:109",
      "U:110",
      "U:111",
      "U:112",
      "U:113",
      "U:114",
      "U:115",
      "U:116",
      "U:117",
      "U:118",
      "U:119",
      "U:120",
      "U:121",
      "U:122",
      "U:123",
      "U:124",
      "U:125",
      "U:126",
      "U:127",
      "U:128",
      "U:129",
      "U:130",
      "U:131",
      "U:132",
      "U:133",
      "U:134",
      "U:135",
      "U:136",
      "U:137",
      "U:138",
      "U:139",
      "U:140",
      "U:141",
      "U:142",
      "U:143",
      "U:144",
      "U:145",
      "U:146",
      "U:147",
      "U:148",
      "U:149",
      "U:150",
      "U:151",
      "U:152",
      "U:153",
      "U:154",
      "U:155",
      "U:156",
      "U:157",
      "U:158",
      "U:159",
      "U:16",
      "U:160",
      "U:161",
      "U:162",
      "U:163",
      "U:164",
      "U:165",
      "U:166",
      "U:167",
      "U:168",
      "U:169",
      "U:17",
      "U:170",
      "U:171",
      "U:172",
      "U:173",
      "U:174",
      "U:175",
      "U:176",
      "U:177",
      "U:178",
      "U:179",
      "U:18",
      "U:180",
      "U:181",
      "U:182",
      "U:183",
      "U:184",
      "U:185",
      "U:186",
      "U:187",
      "U:188",
      "U:189",
      "U:19",
      "U:190",
      "U:191",
      "U:192",
      "U:193",
      "U:194",
      "U:195",
      "U:196",
      "U:197",
      "U:198",
      "U:199",
      "U:20",
      "U:200",
      "U:201",
      "U:202",
      "U:203",
      "U:204",
      "U:205",
      "U:206",
      "U:207",
      "U:208",
      "U:209",
      "U:21",
      "U:210",
      "U:211",
      "U:212",
      "U:213",
      "U:214",
      "U:215",
      "U:216",
      "U:217",
      "U:219",
      "U:22",
      "U:220",
      "U:221",
      "U:222",
      "U:223",
      "U:224",
      "U:225",
      "U:226",
      "U:227",
      "U:228",
      "U:229",
      "U:23",
      "U:230",
      "U:231",
      "U:232",
      "U:233",
      "U:234",
      "U:235",
      "U:236",
      "U:237",
      "U:238",
      "U:239",
      "U:24",
      "U:240",
      "U:241",
      "U:242",
      "U:243",
      "U:25",
      "U:26",
      "U:27",
      "U:28",
      "U:29",
      "U:30",
      "U:31",
      "U:32",
      "U:33",
      "U:34",
      "U:35",
      "U:36",
      "U:37",
      "U:38",
      "U:39",
      "U:40",
      "U:41",
      "U:42",
      "U:43",
      "U:44",
      "U:45",
      "U:46",
      "U:47",
      "U:48",
      "U:49",
      "U:50",
      "U:51",
      "U:52",
      "U:53",
      "U:54",
      "U:55",
      "U:56",
      "U:57",
      "U:58",
      "U:59",
      "U:60",
      "U:61",
      "U:62",
      "U:63",
      "U:64",
      "U:65",
      "U:66",
      "U:67",
      "U:68",
      "U:69",
      "U:70",
      "U:71",
      "U:72",
      "U:73",
      "U:74",
      "U:75",
      "U:77",
      "U:78",
      "U:79",
      "U:80",
      "U:81",
      "U:82",
      "U:83",
      "U:84",
      "U:85",
      "U:86",
      "U:87",
      "U:88",
      "U:89",
      "U:90",
      "U:91",
      "U:92",
      "U:93",
      "U:94",
      "U:95",
      "U:96",
      "U:97",
      "U:98",
      "U:99"
    ],
    "U:77": [
      "U:100",
      "U:101",
      "U:102",
      "U:103",
      "U:104",
      "U:105",
      "U:106",
      "U:107",
      "U:108",
      "U:109",
      "U:110",
      "U:111",
      "U:112",
      "U:113",
      "U:114",
      "U:115",
      "U:116",
      "U:117",
      "U:118",
      "U:119",
      "U:120",
      "U:121",
      "U:122",
      "U:123",
      "U:124",
      "U:125",
      "U:126",
      "U:127",
      "U:128",
      "U:129",
      "U:130",
      "U:131",
      "U:132",
      "U:133",
      "U:134",
      "U:135",
      "U:136",
      "U:137",
      "U:138",
      "U:139",
      "U:140",
      "U:141",
      "U:142",
      "U:143",
      "U:144",
      "U:145",
      "U:146",
      "U:147",
      "U:148",
      "U:149",
      "U:150",
      "U:151",
      "U:152",
      "U:153",
      "U:154",
      "U:155",
      "U:156",
      "U:157",
      "U:158",
      "U:159",
      "U:16",
      "U:160",
      "U:161",
      "U:162",
      "U:163",
      "U:164",
      "U:165",
      "U:166",
      "U:167",
      "U:168",
      "U:169",
      "U:17",
      "U:170",
      "U:171",
      "U:172",
      "U:173",
      "U:174",
      "U:175",
      "U:176",
      "U:177",
      "U:178",
      "U:179",
      "U:18",
      "U:180",
      "U:181",
      "U:182",
      "U:183",
      "U:184",
      "U:185",
      "U:186",
      "U:187",
      "U:188",
      "U:189",
      "U:19",
      "U:190",
      "U:191",
      "U:192",
      "U:193",
      "U:194",
      "U:195",
      "U:196",
      "U:197",
      "U:198",
      "U:199",
      "U:20",
      "U:200",
      "U:201",
      "U:202",
      "U:203",
      "U:204",
      "U:205",
      "U:206",
      "U:207",
      "U:208",
      "U:209",
      "U:21",
      "U:210",
      "U:211",
      "U:212",
      "U:213",
      "U:214",
      "U:215",
      "U:216",
      "U:217",
      "U:219",
      "U:22",
      "U:220",
      "U:221",
      "U:222",
      "U:223",
      "U:224",
      "U:225",
      "U:226",
      "U:227",
      "U:228",
      "U:229",
      "U:23",
      "U:230",
      "U:231",
      "U:232",
      "U:233",
      "U:234",
      "U:235",
      "U:236",
      "U:237",
      "U:238",
      "U:239",
      "U:24",
      "U:240",
      "U:241",
      "U:242",
      "U:243",
      "U:25",
      "U:26",
      "U:27",
      "U:28",
      "U:29",
      "U:30",
      "U:31",
      "U:32",
      "U:33",
      "U:34",
      "U:35",
      "U:36",
      "U:37",
      "U:38",
      "U:39",
      "U:40",
      "U:41",
      "U:42",
      "U:43",
      "U:44",
      "U:45",
      "U:46",
      "U:47",
      "U:48",
      "U:49",
      "U:50",
      "U:51",
      "U:52",
      "U:53",
      "U:54",
      "U:55",
      "U:56",
      "U:57",
      "U:58",
      "U:59",
      "U:60",
      "U:61",
      "U:62",
      "U:63",
      "U:64",
      "U:65",
      "U:66",
      "U:67",
      "U:68",
      "U:69",
      "U:70",
      "U:71",
      "U:72",
      "U:73",
      "U:74",
      "U:75",
      "U:76",
      "U:78",
      "U:79",
      "U:80",
      "U:81",
      "U:82",
      "U:83",
      "U:84",
      "U:85",
      "U:86",
      "U:87",
      "U:88",
      "U:89",
      "U:90",
      "U:91",
      "U:92",
      "U:93",
      "U:94",
      "U:95",
      "U:96",
      "U:97",
      "U:98",
      "U:99"
    ],
    "U:78": [
      "U:100",
      "U:101",
      "U:102",
      "U:103",
      "U:104",
      "U:105",
      "U:106",
      "U:107",
      "U:108",
      "U:109",
      "U:110",
      "U:111",
      "U:112",
      "U:113",
      "U:114",
      "U:115",
      "U:116",
      "U:117",
      "U:118",
      "U:119",
      "U:120",
      "U:121",
      "U:122",
      "U:123",
      "U:124",
      "U:125",
      "U:126",
      "U:127",
      "U:128",
      "U:129",
      "U:130",
      "U:131",
      "U:132",
      "U:133",
      "U:134",
      "U:135",
      "U:136",
      "U:137",
      "U:138",
      "U:139",
      "U:140",
      "U:141",
      "U:142",
      "U:143",
      "U:144",
      "U:145",
      "U:146",
      "U:147",
      "U:148",
      "U:149",
      "U:150",
      "U:151",
      "U:152",
      "U:153",
      "U:154",
      "U:155",
      "U:156",
      "U:157",
      "U:158",
      "U:159",
      "U:16",
      "U:160",
      "U:161",
      "U:162",
      "U:163",
      "U:164",
      "U:165",
      "U:166",
      "U:167",
      "U:168",
      "U:169",
      "U:17",
      "U:170",
      "U:171",
      "U:172",
      "U:173",
      "U:174",
      "U:175",
      "U:176",
      "U:177",
      "U:178",
      "U:179",
      "U:18",
      "U:180",
      "U:181",
      "U:182",
      "U:183",
      "U:184",
      "U:185",
      "U:186",
      "U:187",
      "U:188",
      "U:189",
      "U:19",
      "U:190",
      "U:191",
      "U:192",
      "U:193",
      "U:194",
      "U:195",
      "U:196",
      "U:197",
      "U:198",
      "U:199",
      "U:20",
      "U:200",
      "U:201",
      "U:202",
      "U:203",
      "U:204",
      "U:205",
      "U:206",
      "U:207",
      "U:208",
      "U:209",
      "U:21",
      "U:210",
      "U:211",
      "U:212",
      "U:213",
      "U:214",
      "U:215",
      "U:216",
      "U:217",
      "U:219",
      "U:22",
      "U:220",
      "U:221",
      "U:222",
      "U:223",
      "U:224",
      "U:225",
      "U:226",
      "U:227",
      "U:228",
      "U:229",
      "U:23",
      "U:230",
      "U:231",
      "U:232",
      "U:233",
      "U:234",
      "U:235",
      "U:236",
      "U:237",
      "U:238",
      "U:239",
      "U:24",
      "U:240",
      "U:241",
      "U:242",
      "U:243",
      "U:25",
      "U:26",
      "U:27",
      "U:28",
      "U:29",
      "U:30",
      "U:31",
      "U:32",
      "U:33",
      "U:34",
      "U:35",
      "U:36",
      "U:37",
      "U:38",
      "U:39",
      "U:40",
      "U:41",
      "U:42",
      "U:43",
      "U:44",
      "U:45",
      "U:46",
      "U:47",
      "U:48",
      "U:49",
      "U:50",
      "U:51",
      "U:52",
      "U:53",
      "U:54",
      "U:55",
      "U:56",
      "U:57",
      "U:58",
      "U:59",
      "U:60",
      "U:61",
      "U:62",
      "U:63",
      "U:64",
      "U:65",
      "U:66",
      "U:67",
      "U:68",
      "U:69",
      "U:70",
      "U:71",
      "U:72",
      "U:73",
      "U:74",
      "U:75",
      "U:76",
      "U:77",
      "U:79",
      "U:80",
      "U:81",
      "U:82",
      "U:83",
      "U:84",
      "U:85",
      "U:86",
      "U:87",
      "U:88",
      "U:89",
      "U:90",
      "U:91",
      "U:92",
      "U:93",
      "U:94",
      "U:95",
      "U:96",
      "U:97",
      "U:98",
      "U:99"
    ],
    "U:79": [
      "U:100",
      "U:101",
      "U:102",
      "U:103",
      "U:104",
      "U:105",
      "U:106",
      "U:107",
      "U:108",
      "U:109",
      "U:110",
      "U:111",
      "U:112",
      "U:113",
      "U:114",
      "U:115",
      "U:116",
      "U:117",
      "U:118",
      "U:119",
      "U:120",
      "U:121",
      "U:122",
      "U:123",
      "U:124",
      "U:125",
      "U:126",
      "U:127",
      "U:128",
      "U:129",
      "U:130",
      "U:131",
      "U:132",
      "U:133",
      "U:134",
      "U:135",
      "U:136",
      "U:137",
      "U:138",
      "U:139",
      "U:140",
      "U:141",
      "U:142",
      "U:143",
      "U:144",
      "U:145",
      "U:146",
      "U:147",
      "U:148",
      "U:149",
      "U:150",
      "U:151",
      "U:152",
      "U:153",
      "U:154",
      "U:155",
      "U:156",
      "U:157",
      "U:158",
      "U:159",
      "U:16",
      "U:160",
      "U:161",
      "U:162",
      "U:163",
      "U:164",
      "U:165",
      "U:166",
      "U:167",
      "U:168",
      "U:169",
      "U:17",
      "U:170",
      "U:171",
      "U:172",
      "U:173",
      "U:174",
      "U:175",
      "U:176",
      "U:177",
      "U:178",
      "U:179",
      "U:18",
      "U:180",
      "U:181",
      "U:182",
      "U:183",
      "U:184",
      "U:185",
      "U:186",
      "U:187",
      "U:188",
      "U:189",
      "U:19",
      "U:190",
      "U:191",
      "U:192",
      "U:193",
      "U:194",
      "U:195",
      "U:196",
      "U:197",
      "U:198",
      "U:199",
      "U:20",
      "U:200",
      "U:201",
      "U:202",
      "U:203",
      "U:204",
      "U:205",
      "U:206",
      "U:207",
      "U:208",
      "U:209",
      "U:21",
      "U:210",
      "U:211",
      "U:212",
      "U:213",
      "U:214",
      "U:215",
      "U:216",
      "U:217",
      "U:219",
      "U:22",
      "U:220",
      "U:221",
      "U:222",
      "U:223",
      "U:224",
      "U:225",
      "U:226",
      "U:227",
      "U:228",
      "U:229",
      "U:23",
      "U:230",
      "U:231",
      "U:232",
      "U:233",
      "U:234",
      "U:235",
      "U:236",
      "U:237",
      "U:238",
      "U:239",
      "U:24",
      "U:240",
      "U:241",
      "U:242",
      "U:243",
      "U:25",
      "U:26",
      "U:27",
      "U:28",
      "U:29",
      "U:30",
      "U:31",
      "U:32",
      "U:33",
      "U:34",
      "U:35",
      "U:36",
      "U:37",
      "U:38",
      "U:39",
      "U:40",
      "U:41",
      "U:42",
      "U:43",
      "U:44",
      "U:45",
      "U:46",
      "U:47",
      "U:48",
      "U:49",
      "U:50",
      "U:51",
      "U:52",
      "U:53",
      "U:54",
      "U:55",
      "U:56",
      "U:57",
      "U:58",
      "U:59",
      "U:60",
      "U:61",
      "U:62",
      "U:63",
      "U:64",
      "U:65",
      "U:66",
      "U:67",
      "U:68",
      "U:69",
      "U:70",
      "U:71",
      "U:72",
      "U:73",
      "U:74",
      "U:75",
      "U:76",
      "U:77",
      "U:78",
      "U:80",
      "U:81",
      "U:82",
      "U:83",
      "U:84",
      "U:85",
      "U:86",
      "U:87",
      "U:88",
      "U:89",
      "U:90",
      "U:91",
      "U:92",
      "U:93",
      "U:94",
      "U:95",
      "U:96",
      "U:97",
      "U:98",
      "U:99"
    ],
    "U:80": [
      "U:100",
      "U:101",
      "U:102",
      "U:103",
      "U:104",
      "U:105",
      "U:106",
      "U:107",
      "U:108",
      "U:109",
      "U:110",
      "U:111",
      "U:112",
      "U:113",
      "U:114",
      "U:115",
      "U:116",
      "U:117",
      "U:118",
      "U:119",
      "U:120",
      "U:121",
      "U:122",
      "U:123",
      "U:124",
      "U:125",
      "U:126",
      "U:127",
      "U:128",
      "U:129",
      "U:130",
      "U:131",
      "U:132",
      "U:133",
      "U:134",
      "U:135",
      "U:136",
      "U:137",
      "U:138",
      "U:139",
      "U:140",
      "U:141",
      "U:142",
      "U:143",
      "U:144",
      "U:145",
      "U:146",
      "U:147",
      "U:148",
      "U:149",
      "U:150",
      "U:151",
      "U:152",
      "U:153",
      "U:154",
      "U:155",
      "U:156",
      "U:157",
      "U:158",
      "U:159",
      "U:16",
      "U:160",
      "U:161",
      "U:162",
      "U:163",
      "U:164",
      "U:165",
      "U:166",
      "U:167",
      "U:168",
      "U:169",
      "U:17",
      "U:170",
      "U:171",
      "U:172",
      "U:173",
      "U:174",
      "U:175",
      "U:176",
      "U:177",
      "U:178",
      "U:179",
      "U:18",
      "U:180",
      "U:181",
      "U:182",
      "U:183",
      "U:184",
      "U:185",
      "U:186",
      "U:187",
      "U:188",
      "U:189",
      "U:19",
      "U:190",
      "U:191",
      "U:192",
      "U:193",
      "U:194",
      "U:195",
      "U:196",
      "U:197",
      "U:198",
      "U:199",
      "U:20",
      "U:200",
      "U:201",
      "U:202",
      "U:203",
      "U:204",
      "U:205",
      "U:206",
      "U:207",
      "U:208",
      "U:209",
      "U:21",
      "U:210",
      "U:211",
      "U:212",
      "U:213",
      "U:214",
      "U:215",
      "U:216",
      "U:217",
      "U:219",
      "U:22",
      "U:220",
      "U:221",
      "U:222",
      "U:223",
      "U:224",
      "U:225",
      "U:226",
      "U:227",
      "U:228",
      "U:229",
      "U:23",
      "U:230",
      "U:231",
      "U:232",
      "U:233",
      "U:234",
      "U:235",
      "U:236",
      "U:237",
      "U:238",
      "U:239",
      "U:24",
      "U:240",
      "U:241",
      "U:242",
      "U:243",
      "U:25",
      "U:26",
      "U:27",
      "U:28",
      "U:29",
      "U:30",
      "U:31",
      "U:32",
      "U:33",
      "U:34",
      "U:35",
      "U:36",
      "U:37",
      "U:38",
      "U:39",
      "U:40",
      "U:41",
      "U:42",
      "U:43",
      "U:44",
      "U:45",
      "U:46",
      "U:47",
      "U:48",
      "U:49",
      "U:50",
      "U:51",
      "U:52",
      "U:53",
      "U:54",
      "U:55",
      "U:56",
      "U:57",
      "U:58",
      "U:59",
      "U:60",
      "U:61",
      "U:62",
      "U:63",
      "U:64",
      "U:65",
      "U:66",
      "U:67",
      "U:68",
      "U:69",
      "U:70",
      "U:71",
      "U:72",
      "U:73",
      "U:74",
      "U:75",
      "U:76",
      "U:77",
      "U:78",
      "U:79",
      "U:81",
      "U:82",
      "U:83",
      "U:84",
      "U:85",
      "U:86",
      "U:87",
      "U:88",
      "U:89",
      "U:90",
      "U:91",
      "U:92",
      "U:93",
      "U:94",
      "U:95",
      "U:96",
      "U:97",
      "U:98",
      "U:99"
    ],
    "U:81": [
      "U:100",
      "U:101",
      "U:102",
      "U:103",
      "U:104",
      "U:105",
      "U:106",
      "U:107",
      "U:108",
      "U:109",
      "U:110",
      "U:111",
      "U:112",
      "U:113",
      "U:114",
      "U:115",
      "U:116",
      "U:117",
      "U:118",
      "U:119",
      "U:120",
      "U:121",
      "U:122",
      "U:123",
      "U:124",
      "U:125",
      "U:126",
      "U:127",
      "U:128",
      "U:129",
      "U:130",
      "U:131",
      "U:132",
      "U:133",
      "U:134",
      "U:135",
      "U:136",
      "U:137",
      "U:138",
      "U:139",
      "U:140",
      "U:141",
      "U:142",
      "U:143",
      "U:144",
      "U:145",
      "U:146",
      "U:147",
      "U:148",
      "U:149",
      "U:150",
      "U:151",
      "U:152",
      "U:153",
      "U:154",
      "U:155",
      "U:156",
      "U:157",
      "U:158",
      "U:159",
      "U:16",
      "U:160",
      "U:161",
      "U:162",
      "U:163",
      "U:164",
      "U:165",
      "U:166",
      "U:167",
      "U:168",
      "U:169",
      "U:17",
      "U:170",
      "U:171",
      "U:172",
      "U:173",
      "U:174",
      "U:175",
      "U:176",
      "U:177",
      "U:178",
      "U:179",
      "U:18",
      "U:180",
      "U:181",
      "U:182",
      "U:183",
      "U:184",
      "U:185",
      "U:186",
      "U:187",
      "U:188",
      "U:189",
      "U:19",
      "U:190",
      "U:191",
      "U:192",
      "U:193",
      "U:194",
      "U:195",
      "U:196",
      "U:197",
      "U:198",
      "U:199",
      "U:20",
      "U:200",
      "U:201",
      "U:202",
      "U:203",
      "U:204",
      "U:205",
      "U:206",
      "U:207",
      "U:208",
      "U:209",
      "U:21",
      "U:210",
      "U:211",
      "U:212",
      "U:213",
      "U:214",
      "U:215",
      "U:216",
      "U:217",
      "U:219",
      "U:22",
      "U:220",
      "U:221",
      "U:222",
      "U:223",
      "U:224",
      "U:225",
      "U:226",
      "U:227",
      "U:228",
      "U:229",
      "U:23",
      "U:230",
      "U:231",
      "U:232",
      "U:233",
      "U:234",
      "U:235",
      "U:236",
      "U:237",
      "U:238",
      "U:239",
      "U:24",
      "U:240",
      "U:241",
      "U:242",
      "U:243",
      "U:25",
      "U:26",
      "U:27",
      "U:28",
      "U:29",
      "U:30",
      "U:31",
      "U:32",
      "U:33",
      "U:34",
      "U:35",
      "U:36",
      "U:37",
      "U:38",
      "U:39",
      "U:40",
      "U:41",
      "U:42",
      "U:43",
      "U:44",
      "U:45",
      "U:46",
      "U:47",
      "U:48",
      "U:49",
      "U:50",
      "U:51",
      "U:52",
      "U:53",
      "U:54",
      "U:55",
      "U:56",
      "U:57",
      "U:58",
      "U:59",
      "U:60",
      "U:61",
      "U:62",
      "U:63",
      "U:64",
      "U:65",
      "U:66",
      "U:67",
      "U:68",
      "U:69",
      "U:70",
      "U:71",
      "U:72",
      "U:73",
      "U:74",
      "U:75",
      "U:76",
      "U:77",
      "U:78",
      "U:79",
      "U:80",
      "U:82",
      "U:83",
      "U:84",
      "U:85",
      "U:86",
      "U:87",
      "U:88",
      "U:89",
      "U:90",
      "U:91",
      "U:92",
      "U:93",
      "U:94",
      "U:95",
      "U:96",
      "U:97",
      "U:98",
      "U:99"
    ],
    "U:82": [
      "U:100",
      "U:101",
      "U:102",
      "U:103",
      "U:104",
      "U:105",
      "U:106",
      "U:107",
      "U:108",
      "U:109",
      "U:110",
      "U:111",
      "U:112",
      "U:113",
      "U:114",
      "U:115",
      "U:116",
      "U:117",
      "U:118",
      "U:119",
      "U:120",
      "U:121",
      "U:122",
      "U:123",
      "U:124",
      "U:125",
      "U:126",
      "U:127",
      "U:128",
      "U:129",
      "U:130",
      "U:131",
      "U:132",
      "U:133",
      "U:134",
      "U:135",
      "U:136",
      "U:137",
      "U:138",
      "U:139",
      "U:140",
      "U:141",
      "U:142",
      "U:143",
      "U:144",
      "U:145",
      "U:146",
      "U:147",
      "U:148",
      "U:149",
      "U:150",
      "U:151",
      "U:152",
      "U:153",
      "U:154",
      "U:155",
      "U:156",
      "U:157",
      "U:158",
      "U:159",
      "U:16",
      "U:160",
      "U:161",
      "U:162",
      "U:163",
      "U:164",
      "U:165",
      "U:166",
      "U:167",
      "U:168",
      "U:169",
      "U:17",
      "U:170",
      "U:171",
      "U:172",
      "U:173",
      "U:174",
      "U:175",
      "U:176",
      "U:177",
      "U:178",
      "U:179",
      "U:18",
      "U:180",
      "U:181",
      "U:182",
      "U:183",
      "U:184",
      "U:185",
      "U:186",
      "U:187",
      "U:188",
      "U:189",
      "U:19",
      "U:190",
      "U:191",
      "U:192",
      "U:193",
      "U:194",
      "U:195",
      "U:196",
      "U:197",
      "U:198",
      "U:199",
      "U:20",
      "U:200",
      "U:201",
      "U:202",
      "U:203",
      "U:204",
      "U:205",
      "U:206",
      "U:207",
      "U:208",
      "U:209",
      "U:21",
      "U:210",
      "U:211",
      "U:212",
      "U:213",
      "U:214",
      "U:215",
      "U:216",
      "U:217",
      "U:219",
      "U:22",
      "U:220",
      "U:221",
      "U:222",
      "U:223",
      "U:224",
      "U:225",
      "U:226",
      "U:227",
      "U:228",
      "U:229",
      "U:23",
      "U:230",
      "U:231",
      "U:232",
      "U:233",
      "U:234",
      "U:235",
      "U:236",
      "U:237",
      "U:238",
      "U:239",
      "U:24",
      "U:240",
      "U:241",
      "U:242",
      "U:243",
      "U:25",
      "U:26",
      "U:27",
      "U:28",
      "U:29",
      "U:30",
      "U:31",
      "U:32",
      "U:33",
      "U:34",
      "U:35",
      "U:36",
      "U:37",
      "U:38",
      "U:39",
      "U:40",
      "U:41",
      "U:42",
      "U:43",
      "U:44",
      "U:45",
      "U:46",
      "U:47",
      "U:48",
      "U:49",
      "U:50",
      "U:51",
      "U:52",
      "U:53",
      "U:54",
      "U:55",
      "U:56",
      "U:57",
      "U:58",
      "U:59",
      "U:60",
      "U:61",
      "U:62",
      "U:63",
      "U:64",
      "U:65",
      "U:66",
      "U:67",
      "U:68",
      "U:69",
      "U:70",
      "U:71",
      "U:72",
      "U:73",
      "U:74",
      "U:75",
      "U:76",
      "U:77",
      "U:78",
      "U:79",
      "U:80",
      "U:81",
      "U:83",
      "U:84",
      "U:85",
      "U:86",
      "U:87",
      "U:88",
      "U:89",
      "U:90",
      "U:91",
      "U:92",
      "U:93",
      "U:94",
      "U:95",
      "U:96",
      "U:97",
      "U:98",
      "U:99"
    ],
    "U:83": [
      "U:100",
      "U:101",
      "U:102",
      "U:103",
      "U:104",
      "U:105",
      "U:106",
      "U:107",
      "U:108",
      "U:109",
      "U:110",
      "U:111",
      "U:112",
      "U:113",
      "U:114",
      "U:115",
      "U:116",
      "U:117",
      "U:118",
      "U:119",
      "U:120",
      "U:121",
      "U:122",
      "U:123",
      "U:124",
      "U:125",
      "U:126",
      "U:127",
      "U:128",
      "U:129",
      "U:130",
      "U:131",
      "U:132",
      "U:133",
      "U:134",
      "U:135",
      "U:136",
      "U:137",
      "U:138",
      "U:139",
      "U:140",
      "U:141",
      "U:142",
      "U:143",
      "U:144",
      "U:145",
      "U:146",
      "U:147",
      "U:148",
      "U:149",
      "U:150",
      "U:151",
      "U:152",
      "U:153",
      "U:154",
      "U:155",
      "U:156",
      "U:157",
      "U:158",
      "U:159",
      "U:16",
      "U:160",
      "U:161",
      "U:162",
      "U:163",
      "U:164",
      "U:165",
      "U:166",
      "U:167",
      "U:168",
      "U:169",
      "U:17",
      "U:170",
      "U:171",
      "U:172",
      "U:173",
      "U:174",
      "U:175",
      "U:176",
      "U:177",
      "U:178",
      "U:179",
      "U:18",
      "U:180",
      "U:181",
      "U:182",
      "U:183",
      "U:184",
      "U:185",
      "U:186",
      "U:187",
      "U:188",
      "U:189",
      "U:19",
      "U:190",
      "U:191",
      "U:192",
      "U:193",
      "U:194",
      "U:195",
      "U:196",
      "U:197",
      "U:198",
      "U:199",
      "U:20",
      "U:200",
      "U:201",
      "U:202",
      "U:203",
      "U:204",
      "U:205",
      "U:206",
      "U:207",
      "U:208",
      "U:209",
      "U:21",
      "U:210",
      "U:211",
      "U:212",
      "U:213",
      "U:214",
      "U:215",
      "U:216",
      "U:217",
      "U:219",
      "U:22",
      "U:220",
      "U:221",
      "U:222",
      "U:223",
      "U:224",
      "U:225",
      "U:226",
      "U:227",
      "U:228",
      "U:229",
      "U:23",
      "U:230",
      "U:231",
      "U:232",
      "U:233",
      "U:234",
      "U:235",
      "U:236",
      "U:237",
      "U:238",
      "U:239",
      "U:24",
      "U:240",
      "U:241",
      "U:242",
      "U:243",
      "U:25",
      "U:26",
      "U:27",
      "U:28",
      "U:29",
      "U:30",
      "U:31",
      "U:32",
      "U:33",
      "U:34",
      "U:35",
      "U:36",
      "U:37",
      "U:38",
      "U:39",
      "U:40",
      "U:41",
      "U:42",
      "U:43",
      "U:44",
      "U:45",
      "U:46",
      "U:47",
      "U:48",
      "U:49",
      "U:50",
      "U:51",
      "U:52",
      "U:53",
      "U:54",
      "U:55",
      "U:56",
      "U:57",
      "U:58",
      "U:59",
      "U:60",
      "U:61",
      "U:62",
      "U:63",
      "U:64",
      "U:65",
      "U:66",
      "U:67",
      "U:68",
      "U:69",
      "U:70",
      "U:71",
      "U:72",
      "U:73",
      "U:74",
      "U:75",
      "U:76",
      "U:77",
      "U:78",
      "U:79",
      "U:80",
      "U:81",
      "U:82",
      "U:84",
      "U:85",
      "U:86",
      "U:87",
      "U:88",
      "U:89",
      "U:90",
      "U:91",
      "U:92",
      "U:93",
      "U:94",
      "U:95",
      "U:96",
      "U:97",
      "U:98",
      "U:99"
    ],
    "U:84": [
      "U:100",
      "U:101",
      "U:102",
      "U:103",
      "U:104",
      "U:105",
      "U:106",
      "U:107",
      "U:108",
      "U:109",
      "U:110",
      "U:111",
      "U:112",
      "U:113",
      "U:114",
      "U:115",
      "U:116",
      "U:117",
      "U:118",
      "U:119",
      "U:120",
      "U:121",
      "U:122",
      "U:123",
      "U:124",
      "U:125",
      "U:126",
      "U:127",
      "U:128",
      "U:129",
      "U:130",
      "U:131",
      "U:132",
      "U:133",
      "U:134",
      "U:135",
      "U:136",
      "U:137",
      "U:138",
      "U:139",
      "U:140",
      "U:141",
      "U:142",
      "U:143",
      "U:144",
      "U:145",
      "U:146",
      "U:147",
      "U:148",
      "U:149",
      "U:150",
      "U:151",
      "U:152",
      "U:153",
      "U:154",
      "U:155",
      "U:156",
      "U:157",
      "U:158",
      "U:159",
      "U:16",
      "U:160",
      "U:161",
      "U:162",
      "U:163",
      "U:164",
      "U:165",
      "U:166",
      "U:167",
      "U:168",
      "U:169",
      "U:17",
      "U:170",
      "U:171",
      "U:172",
      "U:173",
      "U:174",
      "U:175",
      "U:176",
      "U:177",
      "U:178",
      "U:179",
      "U:18",
      "U:180",
      "U:181",
      "U:182",
      "U:183",
      "U:184",
      "U:185",
      "U:186",
      "U:187",
      "U:188",
      "U:189",
      "U:19",
      "U:190",
      "U:191",
      "U:192",
      "U:193",
      "U:194",
      "U:195",
      "U:196",
      "U:197",
      "U:198",
      "U:199",
      "U:20",
      "U:200",
      "U:201",
      "U:202",
      "U:203",
      "U:204",
      "U:205",
      "U:206",
      "U:207",
      "U:208",
      "U:209",
      "U:21",
      "U:210",
      "U:211",
      "U:212",
      "U:213",
      "U:214",
      "U:215",
      "U:216",
      "U:217",
      "U:219",
      "U:22",
      "U:220",
      "U:221",
      "U:222",
      "U:223",
      "U:224",
      "U:225",
      "U:226",
      "U:227",
      "U:228",
      "U:229",
      "U:23",
      "U:230",
      "U:231",
      "U:232",
      "U:233",
      "U:234",
      "U:235",
      "U:236",
      "U:237",
      "U:238",
      "U:239",
      "U:24",
      "U:240",
      "U:241",
      "U:242",
      "U:243",
      "U:25",
      "U:26",
      "U:27",
      "U:28",
      "U:29",
      "U:30",
      "U:31",
      "U:32",
      "U:33",
      "U:34",
      "U:35",
      "U:36",
      "U:37",
      "U:38",
      "U:39",
      "U:40",
      "U:41",
      "U:42",
      "U:43",
      "U:44",
      "U:45",
      "U:46",
      "U:47",
      "U:48",
      "U:49",
      "U:50",
      "U:51",
      "U:52",
      "U:53",
      "U:54",
      "U:55",
      "U:56",
      "U:57",
      "U:58",
      "U:59",
      "U:60",
      "U:61",
      "U:62",
      "U:63",
      "U:64",
      "U:65",
      "U:66",
      "U:67",
      "U:68",
      "U:69",
      "U:70",
      "U:71",
      "U:72",
      "U:73",
      "U:74",
      "U:75",
      "U:76",
      "U:77",
      "U:78",
      "U:79",
      "U:80",
      "U:81",
      "U:82",
      "U:83",
      "U:85",
      "U:86",
      "U:87",
      "U:88",
      "U:89",
      "U:90",
      "U:91",
      "U:92",
      "U:93",
      "U:94",
      "U:95",
      "U:96",
      "U:97",
      "U:98",
      "U:99"
    ],
    "U:85": [
      "U:100",
      "U:101",
      "U:102",
      "U:103",
      "U:104",
      "U:105",
      "U:106",
      "U:107",
      "U:108",
      "U:109",
      "U:110",
      "U:111",
      "U:112",
      "U:113",
      "U:114",
      "U:115",
      "U:116",
      "U:117",
      "U:118",
      "U:119",
      "U:120",
      "U:121",
      "U:122",
      "U:123",
      "U:124",
      "U:125",
      "U:126",
      "U:127",
      "U:128",
      "U:129",
      "U:130",
      "U:131",
      "U:132",
      "U:133",
      "U:134",
      "U:135",
      "U:136",
      "U:137",
      "U:138",
      "U:139",
      "U:140",
      "U:141",
      "U:142",
      "U:143",
      "U:144",
      "U:145",
      "U:146",
      "U:147",
      "U:148",
      "U:149",
      "U:150",
      "U:151",
      "U:152",
      "U:153",
      "U:154",
      "U:155",
      "U:156",
      "U:157",
      "U:158",
      "U:159",
      "U:16",
      "U:160",
      "U:161",
      "U:162",
      "U:163",
      "U:164",
      "U:165",
      "U:166",
      "U:167",
      "U:168",
      "U:169",
      "U:17",
      "U:170",
      "U:171",
      "U:172",
      "U:173",
      "U:174",
      "U:175",
      "U:176",
      "U:177",
      "U:178",
      "U:179",
      "U:18",
      "U:180",
      "U:181",
      "U:182",
      "U:183",
      "U:184",
      "U:185",
      "U:186",
      "U:187",
      "U:188",
      "U:189",
      "U:19",
      "U:190",
      "U:191",
      "U:192",
      "U:193",
      "U:194",
      "U:195",
      "U:196",
      "U:197",
      "U:198",
      "U:199",
      "U:20",
      "U:200",
      "U:201",
      "U:202",
      "U:203",
      "U:204",
      "U:205",
      "U:206",
      "U:207",
      "U:208",
      "U:209",
      "U:21",
      "U:210",
      "U:211",
      "U:212",
      "U:213",
      "U:214",
      "U:215",
      "U:216",
      "U:217",
      "U:219",
      "U:22",
      "U:220",
      "U:221",
      "U:222",
      "U:223",
      "U:224",
      "U:225",
      "U:226",
      "U:227",
      "U:228",
      "U:229",
      "U:23",
      "U:230",
      "U:231",
      "U:232",
      "U:233",
      "U:234",
      "U:235",
      "U:236",
      "U:237",
      "U:238",
      "U:239",
      "U:24",
      "U:240",
      "U:241",
      "U:242",
      "U:243",
      "U:25",
      "U:26",
      "U:27",
      "U:28",
      "U:29",
      "U:30",
      "U:31",
      "U:32",
      "U:33",
      "U:34",
      "U:35",
      "U:36",
      "U:37",
      "U:38",
      "U:39",
      "U:40",
      "U:41",
      "U:42",
      "U:43",
      "U:44",
      "U:45",
      "U:46",
      "U:47",
      "U:48",
      "U:49",
      "U:50",
      "U:51",
      "U:52",
      "U:53",
      "U:54",
      "U:55",
      "U:56",
      "U:57",
      "U:58",
      "U:59",
      "U:60",
      "U:61",
      "U:62",
      "U:63",
      "U:64",
      "U:65",
      "U:66",
      "U:67",
      "U:68",
      "U:69",
      "U:70",
      "U:71",
      "U:72",
      "U:73",
      "U:74",
      "U:75",
      "U:76",
      "U:77",
      "U:78",
      "U:79",
      "U:80",
      "U:81",
      "U:82",
      "U:83",
      "U:84",
      "U:86",
      "U:87",
      "U:88",
      "U:89",
      "U:90",
      "U:91",
      "U:92",
      "U:93",
      "U:94",
      "U:95",
      "U:96",
      "U:97",
      "U:98",
      "U:99"
    ],
    "U:86": [
      "U:100",
      "U:101",
      "U:102",
      "U:103",
      "U:104",
      "U:105",
      "U:106",
      "U:107",
      "U:108",
      "U:109",
      "U:110",
      "U:111",
      "U:112",
      "U:113",
      "U:114",
      "U:115",
      "U:116",
      "U:117",
      "U:118",
      "U:119",
      "U:120",
      "U:121",
      "U:122",
      "U:123",
      "U:124",
      "U:125",
      "U:126",
      "U:127",
      "U:128",
      "U:129",
      "U:130",
      "U:131",
      "U:132",
      "U:133",
      "U:134",
      "U:135",
      "U:136",
      "U:137",
      "U:138",
      "U:139",
      "U:140",
      "U:141",
      "U:142",
      "U:143",
      "U:144",
      "U:145",
      "U:146",
      "U:147",
      "U:148",
      "U:149",
      "U:150",
      "U:151",
      "U:152",
      "U:153",
      "U:154",
      "U:155",
      "U:156",
      "U:157",
      "U:158",
      "U:159",
      "U:16",
      "U:160",
      "U:161",
      "U:162",
      "U:163",
      "U:164",
      "U:165",
      "U:166",
      "U:167",
      "U:168",
      "U:169",
      "U:17",
      "U:170",
      "U:171",
      "U:172",
      "U:173",
      "U:174",
      "U:175",
      "U:176",
      "U:177",
      "U:178",
      "U:179",
      "U:18",
      "U:180",
      "U:181",
      "U:182",
      "U:183",
      "U:184",
      "U:185",
      "U:186",
      "U:187",
      "U:188",
      "U:189",
      "U:19",
      "U:190",
      "U:191",
      "U:192",
      "U:193",
      "U:194",
      "U:195",
      "U:196",
      "U:197",
      "U:198",
      "U:199",
      "U:20",
      "U:200",
      "U:201",
      "U:202",
      "U:203",
      "U:204",
      "U:205",
      "U:206",
      "U:207",
      "U:208",
      "U:209",
      "U:21",
      "U:210",
      "U:211",
      "U:212",
      "U:213",
      "U:214",
      "U:215",
      "U:216",
      "U:217",
      "U:219",
      "U:22",
      "U:220",
      "U:221",
      "U:222",
      "U:223",
      "U:224",
      "U:225",
      "U:226",
      "U:227",
      "U:228",
      "U:229",
      "U:23",
      "U:230",
      "U:231",
      "U:232",
      "U:233",
      "U:234",
      "U:235",
      "U:236",
      "U:237",
      "U:238",
      "U:239",
      "U:24",
      "U:240",
      "U:241",
      "U:242",
      "U:243",
      "U:25",
      "U:26",
      "U:27",
      "U:28",
      "U:29",
      "U:30",
      "U:31",
      "U:32",
      "U:33",
      "U:34",
      "U:35",
      "U:36",
      "U:37",
      "U:38",
      "U:39",
      "U:40",
      "U:41",
      "U:42",
      "U:43",
      "U:44",
      "U:45",
      "U:46",
      "U:47",
      "U:48",
      "U:49",
      "U:50",
      "U:51",
      "U:52",
      "U:53",
      "U:54",
      "U:55",
      "U:56",
      "U:57",
      "U:58",
      "U:59",
      "U:60",
      "U:61",
      "U:62",
      "U:63",
      "U:64",
      "U:65",
      "U:66",
      "U:67",
      "U:68",
      "U:69",
      "U:70",
      "U:71",
      "U:72",
      "U:73",
      "U:74",
      "U:75",
      "U:76",
      "U:77",
      "U:78",
      "U:79",
      "U:80",
      "U:81",
      "U:82",
      "U:83",
      "U:84",
      "U:85",
      "U:87",
      "U:88",
      "U:89",
      "U:90",
      "U:91",
      "U:92",
      "U:93",
      "U:94",
      "U:95",
      "U:96",
      "U:97",
      "U:98",
      "U:99"
    ],
    "U:87": [
      "U:100",
      "U:101",
      "U:102",
      "U:103",
      "U:104",
      "U:105",
      "U:106",
      "U:107",
      "U:108",
      "U:109",
      "U:110",
      "U:111",
      "U:112",
      "U:113",
      "U:114",
      "U:115",
      "U:116",
      "U:117",
      "U:118",
      "U:119",
      "U:120",
      "U:121",
      "U:122",
      "U:123",
      "U:124",
      "U:125",
      "U:126",
      "U:127",
      "U:128",
      "U:129",
      "U:130",
      "U:131",
      "U:132",
      "U:133",
      "U:134",
      "U:135",
      "U:136",
      "U:137",
      "U:138",
      "U:139",
      "U:140",
      "U:141",
      "U:142",
      "U:143",
      "U:144",
      "U:145",
      "U:146",
      "U:147",
      "U:148",
      "U:149",
      "U:150",
      "U:151",
      "U:152",
      "U:153",
      "U:154",
      "U:155",
      "U:156",
      "U:157",
      "U:158",
      "U:159",
      "U:16",
      "U:160",
      "U:161",
      "U:162",
      "U:163",
      "U:164",
      "U:165",
      "U:166",
      "U:167",
      "U:168",
      "U:169",
      "U:17",
      "U:170",
      "U:171",
      "U:172",
      "U:173",
      "U:174",
      "U:175",
      "U:176",
      "U:177",
      "U:178",
      "U:179",
      "U:18",
      "U:180",
      "U:181",
      "U:182",
      "U:183",
      "U:184",
      "U:185",
      "U:186",
      "U:187",
      "U:188",
      "U:189",
      "U:19",
      "U:190",
      "U:191",
      "U:192",
      "U:193",
      "U:194",
      "U:195",
      "U:196",
      "U:197",
      "U:198",
      "U:199",
      "U:20",
      "U:200",
      "U:201",
      "U:202",
      "U:203",
      "U:204",
      "U:205",
      "U:206",
      "U:207",
      "U:208",
      "U:209",
      "U:21",
      "U:210",
      "U:211",
      "U:212",
      "U:213",
      "U:214",
      "U:215",
      "U:216",
      "U:217",
      "U:219",
      "U:22",
      "U:220",
      "U:221",
      "U:222",
      "U:223",
      "U:224",
      "U:225",
      "U:226",
      "U:227",
      "U:228",
      "U:229",
      "U:23",
      "U:230",
      "U:231",
      "U:232",
      "U:233",
      "U:234",
      "U:235",
      "U:236",
      "U:237",
      "U:238",
      "U:239",
      "U:24",
      "U:240",
      "U:241",
      "U:242",
      "U:243",
      "U:25",
      "U:26",
      "U:27",
      "U:28",
      "U:29",
      "U:30",
      "U:31",
      "U:32",
      "U:33",
      "U:34",
      "U:35",
      "U:36",
      "U:37",
      "U:38",
      "U:39",
      "U:40",
      "U:41",
      "U:42",
      "U:43",
      "U:44",
      "U:45",
      "U:46",
      "U:47",
      "U:48",
      "U:49",
      "U:50",
      "U:51",
      "U:52",
      "U:53",
      "U:54",
      "U:55",
      "U:56",
      "U:57",
      "U:58",
      "U:59",
      "U:60",
      "U:61",
      "U:62",
      "U:63",
      "U:64",
      "U:65",
      "U:66",
      "U:67",
      "U:68",
      "U:69",
      "U:70",
      "U:71",
      "U:72",
      "U:73",
      "U:74",
      "U:75",
      "U:76",
      "U:77",
      "U:78",
      "U:79",
      "U:80",
      "U:81",
      "U:82",
      "U:83",
      "U:84",
      "U:85",
      "U:86",
      "U:88",
      "U:89",
      "U:90",
      "U:91",
      "U:92",
      "U:93",
      "U:94",
      "U:95",
      "U:96",
      "U:97",
      "U:98",
      "U:99"
    ],
    "U:88": [
      "U:100",
      "U:101",
      "U:102",
      "U:103",
      "U:104",
      "U:105",
      "U:106",
      "U:107",
      "U:108",
      "U:109",
      "U:110",
      "U:111",
      "U:112",
      "U:113",
      "U:114",
      "U:115",
      "U:116",
      "U:117",
      "U:118",
      "U:119",
      "U:120",
      "U:121",
      "U:122",
      "U:123",
      "U:124",
      "U:125",
      "U:126",
      "U:127",
      "U:128",
      "U:129",
      "U:130",
      "U:131",
      "U:132",
      "U:133",
      "U:134",
      "U:135",
      "U:136",
      "U:137",
      "U:138",
      "U:139",
      "U:140",
      "U:141",
      "U:142",
      "U:143",
      "U:144",
      "U:145",
      "U:146",
      "U:147",
      "U:148",
      "U:149",
      "U:150",
      "U:151",
      "U:152",
      "U:153",
      "U:154",
      "U:155",
      "U:156",
      "U:157",
      "U:158",
      "U:159",
      "U:16",
      "U:160",
      "U:161",
      "U:162",
      "U:163",
      "U:164",
      "U:165",
      "U:166",
      "U:167",
      "U:168",
      "U:169",
      "U:17",
      "U:170",
      "U:171",
      "U:172",
      "U:173",
      "U:174",
      "U:175",
      "U:176",
      "U:177",
      "U:178",
      "U:179",
      "U:18",
      "U:180",
      "U:181",
      "U:182",
      "U:183",
      "U:184",
      "U:185",
      "U:186",
      "U:187",
      "U:188",
      "U:189",
      "U:19",
      "U:190",
      "U:191",
      "U:192",
      "U:193",
      "U:194",
      "U:195",
      "U:196",
      "U:197",
      "U:198",
      "U:199",
      "U:20",
      "U:200",
      "U:201",
      "U:202",
      "U:203",
      "U:204",
      "U:205",
      "U:206",
      "U:207",
      "U:208",
      "U:209",
      "U:21",
      "U:210",
      "U:211",
      "U:212",
      "U:213",
      "U:214",
      "U:215",
      "U:216",
      "U:217",
      "U:219",
      "U:22",
      "U:220",
      "U:221",
      "U:222",
      "U:223",
      "U:224",
      "U:225",
      "U:226",
      "U:227",
      "U:228",
      "U:229",
      "U:23",
      "U:230",
      "U:231",
      "U:232",
      "U:233",
      "U:234",
      "U:235",
      "U:236",
      "U:237",
      "U:238",
      "U:239",
      "U:24",
      "U:240",
      "U:241",
      "U:242",
      "U:243",
      "U:25",
      "U:26",
      "U:27",
      "U:28",
      "U:29",
      "U:30",
      "U:31",
      "U:32",
      "U:33",
      "U:34",
      "U:35",
      "U:36",
      "U:37",
      "U:38",
      "U:39",
      "U:40",
      "U:41",
      "U:42",
      "U:43",
      "U:44",
      "U:45",
      "U:46",
      "U:47",
      "U:48",
      "U:49",
      "U:50",
      "U:51",
      "U:52",
      "U:53",
      "U:54",
      "U:55",
      "U:56",
      "U:57",
      "U:58",
      "U:59",
      "U:60",
      "U:61",
      "U:62",
      "U:63",
      "U:64",
      "U:65",
      "U:66",
      "U:67",
      "U:68",
      "U:69",
      "U:70",
      "U:71",
      "U:72",
      "U:73",
      "U:74",
      "U:75",
      "U:76",
      "U:77",
      "U:78",
      "U:79",
      "U:80",
      "U:81",
      "U:82",
      "U:83",
      "U:84",
      "U:85",
      "U:86",
      "U:87",
      "U:89",
      "U:90",
      "U:91",
      "U:92",
      "U:93",
      "U:94",
      "U:95",
      "U:96",
      "U:97",
      "U:98",
      "U:99"
    ],
    "U:89": [
      "U:100",
      "U:101",
      "U:102",
      "U:103",
      "U:104",
      "U:105",
      "U:106",
      "U:107",
      "U:108",
      "U:109",
      "U:110",
      "U:111",
      "U:112",
      "U:113",
      "U:114",
      "U:115",
      "U:116",
      "U:117",
      "U:118",
      "U:119",
      "U:120",
      "U:121",
      "U:122",
      "U:123",
      "U:124",
      "U:125",
      "U:126",
      "U:127",
      "U:128",
      "U:129",
      "U:130",
      "U:131",
      "U:132",
      "U:133",
      "U:134",
      "U:135",
      "U:136",
      "U:137",
      "U:138",
      "U:139",
      "U:140",
      "U:141",
      "U:142",
      "U:143",
      "U:144",
      "U:145",
      "U:146",
      "U:147",
      "U:148",
      "U:149",
      "U:150",
      "U:151",
      "U:152",
      "U:153",
      "U:154",
      "U:155",
      "U:156",
      "U:157",
      "U:158",
      "U:159",
      "U:16",
      "U:160",
      "U:161",
      "U:162",
      "U:163",
      "U:164",
      "U:165",
      "U:166",
      "U:167",
      "U:168",
      "U:169",
      "U:17",
      "U:170",
      "U:171",
      "U:172",
      "U:173",
      "U:174",
      "U:175",
      "U:176",
      "U:177",
      "U:178",
      "U:179",
      "U:18",
      "U:180",
      "U:181",
      "U:182",
      "U:183",
      "U:184",
      "U:185",
      "U:186",
      "U:187",
      "U:188",
      "U:189",
      "U:19",
      "U:190",
      "U:191",
      "U:192",
      "U:193",
      "U:194",
      "U:195",
      "U:196",
      "U:197",
      "U:198",
      "U:199",
      "U:20",
      "U:200",
      "U:201",
      "U:202",
      "U:203",
      "U:204",
      "U:205",
      "U:206",
      "U:207",
      "U:208",
      "U:209",
      "U:21",
      "U:210",
      "U:211",
      "U:212",
      "U:213",
      "U:214",
      "U:215",
      "U:216",
      "U:217",
      "U:219",
      "U:22",
      "U:220",
      "U:221",
      "U:222",
      "U:223",
      "U:224",
      "U:225",
      "U:226",
      "U:227",
      "U:228",
      "U:229",
      "U:23",
      "U:230",
      "U:231",
      "U:232",
      "U:233",
      "U:234",
      "U:235",
      "U:236",
      "U:237",
      "U:238",
      "U:239",
      "U:24",
      "U:240",
      "U:241",
      "U:242",
      "U:243",
      "U:25",
      "U:26",
      "U:27",
      "U:28",
      "U:29",
      "U:30",
      "U:31",
      "U:32",
      "U:33",
      "U:34",
      "U:35",
      "U:36",
      "U:37",
      "U:38",
      "U:39",
      "U:40",
      "U:41",
      "U:42",
      "U:43",
      "U:44",
      "U:45",
      "U:46",
      "U:47",
      "U:48",
      "U:49",
      "U:50",
      "U:51",
      "U:52",
      "U:53",
      "U:54",
      "U:55",
      "U:56",
      "U:57",
      "U:58",
      "U:59",
      "U:60",
      "U:61",
      "U:62",
      "U:63",
      "U:64",
      "U:65",
      "U:66",
      "U:67",
      "U:68",
      "U:69",
      "U:70",
      "U:71",
      "U:72",
      "U:73",
      "U:74",
      "U:75",
      "U:76",
      "U:77",
      "U:78",
      "U:79",
      "U:80",
      "U:81",
      "U:82",
      "U:83",
      "U:84",
      "U:85",
      "U:86",
      "U:87",
      "U:88",
      "U:90",
      "U:91",
      "U:92",
      "U:93",
      "U:94",
      "U:95",
      "U:96",
      "U:97",
      "U:98",
      "U:99"
    ],
    "U:90": [
      "U:100",
      "U:101",
      "U:102",
      "U:103",
      "U:104",
      "U:105",
      "U:106",
      "U:107",
      "U:108",
      "U:109",
      "U:110",
      "U:111",
      "U:112",
      "U:113",
      "U:114",
      "U:115",
      "U:116",
      "U:117",
      "U:118",
      "U:119",
      "U:120",
      "U:121",
      "U:122",
      "U:123",
      "U:124",
      "U:125",
      "U:126",
      "U:127",
      "U:128",
      "U:129",
      "U:130",
      "U:131",
      "U:132",
      "U:133",
      "U:134",
      "U:135",
      "U:136",
      "U:137",
      "U:138",
      "U:139",
      "U:140",
      "U:141",
      "U:142",
      "U:143",
      "U:144",
      "U:145",
      "U:146",
      "U:147",
      "U:148",
      "U:149",
      "U:150",
      "U:151",
      "U:152",
      "U:153",
      "U:154",
      "U:155",
      "U:156",
      "U:157",
      "U:158",
      "U:159",
      "U:16",
      "U:160",
      "U:161",
      "U:162",
      "U:163",
      "U:164",
      "U:165",
      "U:166",
      "U:167",
      "U:168",
      "U:169",
      "U:17",
      "U:170",
      "U:171",
      "U:172",
      "U:173",
      "U:174",
      "U:175",
      "U:176",
      "U:177",
      "U:178",
      "U:179",
      "U:18",
      "U:180",
      "U:181",
      "U:182",
      "U:183",
      "U:184",
      "U:185",
      "U:186",
      "U:187",
      "U:188",
      "U:189",
      "U:19",
      "U:190",
      "U:191",
      "U:192",
      "U:193",
      "U:194",
      "U:195",
      "U:196",
      "U:197",
      "U:198",
      "U:199",
      "U:20",
      "U:200",
      "U:201",
      "U:202",
      "U:203",
      "U:204",
      "U:205",
      "U:206",
      "U:207",
      "U:208",
      "U:209",
      "U:21",
      "U:210",
      "U:211",
      "U:212",
      "U:213",
      "U:214",
      "U:215",
      "U:216",
      "U:217",
      "U:219",
      "U:22",
      "U:220",
      "U:221",
      "U:222",
      "U:223",
      "U:224",
      "U:225",
      "U:226",
      "U:227",
      "U:228",
      "U:229",
      "U:23",
      "U:230",
      "U:231",
      "U:232",
      "U:233",
      "U:234",
      "U:235",
      "U:236",
      "U:237",
      "U:238",
      "U:239",
      "U:24",
      "U:240",
      "U:241",
      "U:242",
      "U:243",
      "U:25",
      "U:26",
      "U:27",
      "U:28",
      "U:29",
      "U:30",
      "U:31",
      "U:32",
      "U:33",
      "U:34",
      "U:35",
      "U:36",
      "U:37",
      "U:38",
      "U:39",
      "U:40",
      "U:41",
      "U:42",
      "U:43",
      "U:44",
      "U:45",
      "U:46",
      "U:47",
      "U:48",
      "U:49",
      "U:50",
      "U:51",
      "U:52",
      "U:53",
      "U:54",
      "U:55",
      "U:56",
      "U:57",
      "U:58",
      "U:59",
      "U:60",
      "U:61",
      "U:62",
      "U:63",
      "U:64",
      "U:65",
      "U:66",
      "U:67",
      "U:68",
      "U:69",
      "U:70",
      "U:71",
      "U:72",
      "U:73",
      "U:74",
      "U:75",
      "U:76",
      "U:77",
      "U:78",
      "U:79",
      "U:80",
      "U:81",
      "U:82",
      "U:83",
      "U:84",
      "U:85",
      "U:86",
      "U:87",
      "U:88",
      "U:89",
      "U:91",
      "U:92",
      "U:93",
      "U:94",
      "U:95",
      "U:96",
      "U:97",
      "U:98",
      "U:99"
    ],
    "U:91": [
      "U:100",
      "U:101",
      "U:102",
      "U:103",
      "U:104",
      "U:105",
      "U:106",
      "U:107",
      "U:108",
      "U:109",
      "U:110",
      "U:111",
      "U:112",
      "U:113",
      "U:114",
      "U:115",
      "U:116",
      "U:117",
      "U:118",
      "U:119",
      "U:120",
      "U:121",
      "U:122",
      "U:123",
      "U:124",
      "U:125",
      "U:126",
      "U:127",
      "U:128",
      "U:129",
      "U:130",
      "U:131",
      "U:132",
      "U:133",
      "U:134",
      "U:135",
      "U:136",
      "U:137",
      "U:138",
      "U:139",
      "U:140",
      "U:141",
      "U:142",
      "U:143",
      "U:144",
      "U:145",
      "U:146",
      "U:147",
      "U:148",
      "U:149",
      "U:150",
      "U:151",
      "U:152",
      "U:153",
      "U:154",
      "U:155",
      "U:156",
      "U:157",
      "U:158",
      "U:159",
      "U:16",
      "U:160",
      "U:161",
      "U:162",
      "U:163",
      "U:164",
      "U:165",
      "U:166",
      "U:167",
      "U:168",
      "U:169",
      "U:17",
      "U:170",
      "U:171",
      "U:172",
      "U:173",
      "U:174",
      "U:175",
      "U:176",
      "U:177",
      "U:178",
      "U:179",
      "U:18",
      "U:180",
      "U:181",
      "U:182",
      "U:183",
      "U:184",
      "U:185",
      "U:186",
      "U:187",
      "U:188",
      "U:189",
      "U:19",
      "U:190",
      "U:191",
      "U:192",
      "U:193",
      "U:194",
      "U:195",
      "U:196",
      "U:197",
      "U:198",
      "U:199",
      "U:20",
      "U:200",
      "U:201",
      "U:202",
      "U:203",
      "U:204",
      "U:205",
      "U:206",
      "U:207",
      "U:208",
      "U:209",
      "U:21",
      "U:210",
      "U:211",
      "U:212",
      "U:213",
      "U:214",
      "U:215",
      "U:216",
      "U:217",
      "U:219",
      "U:22",
      "U:220",
      "U:221",
      "U:222",
      "U:223",
      "U:224",
      "U:225",
      "U:226",
      "U:227",
      "U:228",
      "U:229",
      "U:23",
      "U:230",
      "U:231",
      "U:232",
      "U:233",
      "U:234",
      "U:235",
      "U:236",
      "U:237",
      "U:238",
      "U:239",
      "U:24",
      "U:240",
      "U:241",
      "U:242",
      "U:243",
      "U:25",
      "U:26",
      "U:27",
      "U:28",
      "U:29",
      "U:30",
      "U:31",
      "U:32",
      "U:33",
      "U:34",
      "U:35",
      "U:36",
      "U:37",
      "U:38",
      "U:39",
      "U:40",
      "U:41",
      "U:42",
      "U:43",
      "U:44",
      "U:45",
      "U:46",
      "U:47",
      "U:48",
      "U:49",
      "U:50",
      "U:51",
      "U:52",
      "U:53",
      "U:54",
      "U:55",
      "U:56",
      "U:57",
      "U:58",
      "U:59",
      "U:60",
      "U:61",
      "U:62",
      "U:63",
      "U:64",
      "U:65",
      "U:66",
      "U:67",
      "U:68",
      "U:69",
      "U:70",
      "U:71",
      "U:72",
      "U:73",
      "U:74",
      "U:75",
      "U:76",
      "U:77",
      "U:78",
      "U:79",
      "U:80",
      "U:81",
      "U:82",
      "U:83",
      "U:84",
      "U:85",
      "U:86",
      "U:87",
      "U:88",
      "U:89",
      "U:90",
      "U:92",
      "U:93",
      "U:94",
      "U:95",
      "U:96",
      "U:97",
      "U:98",
      "U:99"
    ],
    "U:92": [
      "U:100",
      "U:101",
      "U:102",
      "U:103",
      "U:104",
      "U:105",
      "U:106",
      "U:107",
      "U:108",
      "U:109",
      "U:110",
      "U:111",
      "U:112",
      "U:113",
      "U:114",
      "U:115",
      "U:116",
      "U:117",
      "U:118",
      "U:119",
      "U:120",
      "U:121",
      "U:122",
      "U:123",
      "U:124",
      "U:125",
      "U:126",
      "U:127",
      "U:128",
      "U:129",
      "U:130",
      "U:131",
      "U:132",
      "U:133",
      "U:134",
      "U:135",
      "U:136",
      "U:137",
      "U:138",
      "U:139",
      "U:140",
      "U:141",
      "U:142",
      "U:143",
      "U:144",
      "U:145",
      "U:146",
      "U:147",
      "U:148",
      "U:149",
      "U:150",
      "U:151",
      "U:152",
      "U:153",
      "U:154",
      "U:155",
      "U:156",
      "U:157",
      "U:158",
      "U:159",
      "U:16",
      "U:160",
      "U:161",
      "U:162",
      "U:163",
      "U:164",
      "U:165",
      "U:166",
      "U:167",
      "U:168",
      "U:169",
      "U:17",
      "U:170",
      "U:171",
      "U:172",
      "U:173",
      "U:174",
      "U:175",
      "U:176",
      "U:177",
      "U:178",
      "U:179",
      "U:18",
      "U:180",
      "U:181",
      "U:182",
      "U:183",
      "U:184",
      "U:185",
      "U:186",
      "U:187",
      "U:188",
      "U:189",
      "U:19",
      "U:190",
      "U:191",
      "U:192",
      "U:193",
      "U:194",
      "U:195",
      "U:196",
      "U:197",
      "U:198",
      "U:199",
      "U:20",
      "U:200",
      "U:201",
      "U:202",
      "U:203",
      "U:204",
      "U:205",
      "U:206",
      "U:207",
      "U:208",
      "U:209",
      "U:21",
      "U:210",
      "U:211",
      "U:212",
      "U:213",
      "U:214",
      "U:215",
      "U:216",
      "U:217",
      "U:219",
      "U:22",
      "U:220",
      "U:221",
      "U:222",
      "U:223",
      "U:224",
      "U:225",
      "U:226",
      "U:227",
      "U:228",
      "U:229",
      "U:23",
      "U:230",
      "U:231",
      "U:232",
      "U:233",
      "U:234",
      "U:235",
      "U:236",
      "U:237",
      "U:238",
      "U:239",
      "U:24",
      "U:240",
      "U:241",
      "U:242",
      "U:243",
      "U:25",
      "U:26",
      "U:27",
      "U:28",
      "U:29",
      "U:30",
      "U:31",
      "U:32",
      "U:33",
      "U:34",
      "U:35",
      "U:36",
      "U:37",
      "U:38",
      "U:39",
      "U:40",
      "U:41",
      "U:42",
      "U:43",
      "U:44",
      "U:45",
      "U:46",
      "U:47",
      "U:48",
      "U:49",
      "U:50",
      "U:51",
      "U:52",
      "U:53",
      "U:54",
      "U:55",
      "U:56",
      "U:57",
      "U:58",
      "U:59",
      "U:60",
      "U:61",
      "U:62",
      "U:63",
      "U:64",
      "U:65",
      "U:66",
      "U:67",
      "U:68",
      "U:69",
      "U:70",
      "U:71",
      "U:72",
      "U:73",
      "U:74",
      "U:75",
      "U:76",
      "U:77",
      "U:78",
      "U:79",
      "U:80",
      "U:81",
      "U:82",
      "U:83",
      "U:84",
      "U:85",
      "U:86",
      "U:87",
      "U:88",
      "U:89",
      "U:90",
      "U:91",
      "U:93",
      "U:94",
      "U:95",
      "U:96",
      "U:97",
      "U:98",
      "U:99"
    ],
    "U:93": [
      "U:100",
      "U:101",
      "U:102",
      "U:103",
      "U:104",
      "U:105",
      "U:106",
      "U:107",
      "U:108",
      "U:109",
      "U:110",
      "U:111",
      "U:112",
      "U:113",
      "U:114",
      "U:115",
      "U:116",
      "U:117",
      "U:118",
      "U:119",
      "U:120",
      "U:121",
      "U:122",
      "U:123",
      "U:124",
      "U:125",
      "U:126",
      "U:127",
      "U:128",
      "U:129",
      "U:130",
      "U:131",
      "U:132",
      "U:133",
      "U:134",
      "U:135",
      "U:136",
      "U:137",
      "U:138",
      "U:139",
      "U:140",
      "U:141",
      "U:142",
      "U:143",
      "U:144",
      "U:145",
      "U:146",
      "U:147",
      "U:148",
      "U:149",
      "U:150",
      "U:151",
      "U:152",
      "U:153",
      "U:154",
      "U:155",
      "U:156",
      "U:157",
      "U:158",
      "U:159",
      "U:16",
      "U:160",
      "U:161",
      "U:162",
      "U:163",
      "U:164",
      "U:165",
      "U:166",
      "U:167",
      "U:168",
      "U:169",
      "U:17",
      "U:170",
      "U:171",
      "U:172",
      "U:173",
      "U:174",
      "U:175",
      "U:176",
      "U:177",
      "U:178",
      "U:179",
      "U:18",
      "U:180",
      "U:181",
      "U:182",
      "U:183",
      "U:184",
      "U:185",
      "U:186",
      "U:187",
      "U:188",
      "U:189",
      "U:19",
      "U:190",
      "U:191",
      "U:192",
      "U:193",
      "U:194",
      "U:195",
      "U:196",
      "U:197",
      "U:198",
      "U:199",
      "U:20",
      "U:200",
      "U:201",
      "U:202",
      "U:203",
      "U:204",
      "U:205",
      "U:206",
      "U:207",
      "U:208",
      "U:209",
      "U:21",
      "U:210",
      "U:211",
      "U:212",
      "U:213",
      "U:214",
      "U:215",
      "U:216",
      "U:217",
      "U:219",
      "U:22",
      "U:220",
      "U:221",
      "U:222",
      "U:223",
      "U:224",
      "U:225",
      "U:226",
      "U:227",
      "U:228",
      "U:229",
      "U:23",
      "U:230",
      "U:231",
      "U:232",
      "U:233",
      "U:234",
      "U:235",
      "U:236",
      "U:237",
      "U:238",
      "U:239",
      "U:24",
      "U:240",
      "U:241",
      "U:242",
      "U:243",
      "U:25",
      "U:26",
      "U:27",
      "U:28",
      "U:29",
      "U:30",
      "U:31",
      "U:32",
      "U:33",
      "U:34",
      "U:35",
      "U:36",
      "U:37",
      "U:38",
      "U:39",
      "U:40",
      "U:41",
      "U:42",
      "U:43",
      "U:44",
      "U:45",
      "U:46",
      "U:47",
      "U:48",
      "U:49",
      "U:50",
      "U:51",
      "U:52",
      "U:53",
      "U:54",
      "U:55",
      "U:56",
      "U:57",
      "U:58",
      "U:59",
      "U:60",
      "U:61",
      "U:62",
      "U:63",
      "U:64",
      "U:65",
      "U:66",
      "U:67",
      "U:68",
      "U:69",
      "U:70",
      "U:71",
      "U:72",
      "U:73",
      "U:74",
      "U:75",
      "U:76",
      "U:77",
      "U:78",
      "U:79",
      "U:80",
      "U:81",
      "U:82",
      "U:83",
      "U:84",
      "U:85",
      "U:86",
      "U:87",
      "U:88",
      "U:89",
      "U:90",
      "U:91",
      "U:92",
      "U:94",
      "U:95",
      "U:96",
      "U:97",
      "U:98",
      "U:99"
    ],
    "U:94": [
      "U:100",
      "U:101",
      "U:102",
      "U:103",
      "U:104",
      "U:105",
      "U:106",
      "U:107",
      "U:108",
      "U:109",
      "U:110",
      "U:111",
      "U:112",
      "U:113",
      "U:114",
      "U:115",
      "U:116",
      "U:117",
      "U:118",
      "U:119",
      "U:120",
      "U:121",
      "U:122",
      "U:123",
      "U:124",
      "U:125",
      "U:126",
      "U:127",
      "U:128",
      "U:129",
      "U:130",
      "U:131",
      "U:132",
      "U:133",
      "U:134",
      "U:135",
      "U:136",
      "U:137",
      "U:138",
      "U:139",
      "U:140",
      "U:141",
      "U:142",
      "U:143",
      "U:144",
      "U:145",
      "U:146",
      "U:147",
      "U:148",
      "U:149",
      "U:150",
      "U:151",
      "U:152",
      "U:153",
      "U:154",
      "U:155",
      "U:156",
      "U:157",
      "U:158",
      "U:159",
      "U:16",
      "U:160",
      "U:161",
      "U:162",
      "U:163",
      "U:164",
      "U:165",
      "U:166",
      "U:167",
      "U:168",
      "U:169",
      "U:17",
      "U:170",
      "U:171",
      "U:172",
      "U:173",
      "U:174",
      "U:175",
      "U:176",
      "U:177",
      "U:178",
      "U:179",
      "U:18",
      "U:180",
      "U:181",
      "U:182",
      "U:183",
      "U:184",
      "U:185",
      "U:186",
      "U:187",
      "U:188",
      "U:189",
      "U:19",
      "U:190",
      "U:191",
      "U:192",
      "U:193",
      "U:194",
      "U:195",
      "U:196",
      "U:197",
      "U:198",
      "U:199",
      "U:20",
      "U:200",
      "U:201",
      "U:202",
      "U:203",
      "U:204",
      "U:205",
      "U:206",
      "U:207",
      "U:208",
      "U:209",
      "U:21",
      "U:210",
      "U:211",
      "U:212",
      "U:213",
      "U:214",
      "U:215",
      "U:216",
      "U:217",
      "U:219",
      "U:22",
      "U:220",
      "U:221",
      "U:222",
      "U:223",
      "U:224",
      "U:225",
      "U:226",
      "U:227",
      "U:228",
      "U:229",
      "U:23",
      "U:230",
      "U:231",
      "U:232",
      "U:233",
      "U:234",
      "U:235",
      "U:236",
      "U:237",
      "U:238",
      "U:239",
      "U:24",
      "U:240",
      "U:241",
      "U:242",
      "U:243",
      "U:25",
      "U:26",
      "U:27",
      "U:28",
      "U:29",
      "U:30",
      "U:31",
      "U:32",
      "U:33",
      "U:34",
      "U:35",
      "U:36",
      "U:37",
      "U:38",
      "U:39",
      "U:40",
      "U:41",
      "U:42",
      "U:43",
      "U:44",
      "U:45",
      "U:46",
      "U:47",
      "U:48",
      "U:49",
      "U:50",
      "U:51",
      "U:52",
      "U:53",
      "U:54",
      "U:55",
      "U:56",
      "U:57",
      "U:58",
      "U:59",
      "U:60",
      "U:61",
      "U:62",
      "U:63",
      "U:64",
      "U:65",
      "U:66",
      "U:67",
      "U:68",
      "U:69",
      "U:70",
      "U:71",
      "U:72",
      "U:73",
      "U:74",
      "U:75",
      "U:76",
      "U:77",
      "U:78",
      "U:79",
      "U:80",
      "U:81",
      "U:82",
      "U:83",
      "U:84",
      "U:85",
      "U:86",
      "U:87",
      "U:88",
      "U:89",
      "U:90",
      "U:91",
      "U:92",
      "U:93",
      "U:95",
      "U:96",
      "U:97",
      "U:98",
      "U:99"
    ],
    "U:95": [
      "U:100",
      "U:101",
      "U:102",
      "U:103",
      "U:104",
      "U:105",
      "U:106",
      "U:107",
      "U:108",
      "U:109",
      "U:110",
      "U:111",
      "U:112",
      "U:113",
      "U:114",
      "U:115",
      "U:116",
      "U:117",
      "U:118",
      "U:119",
      "U:120",
      "U:121",
      "U:122",
      "U:123",
      "U:124",
      "U:125",
      "U:126",
      "U:127",
      "U:128",
      "U:129",
      "U:130",
      "U:131",
      "U:132",
      "U:133",
      "U:134",
      "U:135",
      "U:136",
      "U:137",
      "U:138",
      "U:139",
      "U:140",
      "U:141",
      "U:142",
      "U:143",
      "U:144",
      "U:145",
      "U:146",
      "U:147",
      "U:148",
      "U:149",
      "U:150",
      "U:151",
      "U:152",
      "U:153",
      "U:154",
      "U:155",
      "U:156",
      "U:157",
      "U:158",
      "U:159",
      "U:16",
      "U:160",
      "U:161",
      "U:162",
      "U:163",
      "U:164",
      "U:165",
      "U:166",
      "U:167",
      "U:168",
      "U:169",
      "U:17",
      "U:170",
      "U:171",
      "U:172",
      "U:173",
      "U:174",
      "U:175",
      "U:176",
      "U:177",
      "U:178",
      "U:179",
      "U:18",
      "U:180",
      "U:181",
      "U:182",
      "U:183",
      "U:184",
      "U:185",
      "U:186",
      "U:187",
      "U:188",
      "U:189",
      "U:19",
      "U:190",
      "U:191",
      "U:192",
      "U:193",
      "U:194",
      "U:195",
      "U:196",
      "U:197",
      "U:198",
      "U:199",
      "U:20",
      "U:200",
      "U:201",
      "U:202",
      "U:203",
      "U:204",
      "U:205",
      "U:206",
      "U:207",
      "U:208",
      "U:209",
      "U:21",
      "U:210",
      "U:211",
      "U:212",
      "U:213",
      "U:214",
      "U:215",
      "U:216",
      "U:217",
      "U:219",
      "U:22",
      "U:220",
      "U:221",
      "U:222",
      "U:223",
      "U:224",
      "U:225",
      "U:226",
      "U:227",
      "U:228",
      "U:229",
      "U:23",
      "U:230",
      "U:231",
      "U:232",
      "U:233",
      "U:234",
      "U:235",
      "U:236",
      "U:237",
      "U:238",
      "U:239",
      "U:24",
      "U:240",
      "U:241",
      "U:242",
      "U:243",
      "U:25",
      "U:26",
      "U:27",
      "U:28",
      "U:29",
      "U:30",
      "U:31",
      "U:32",
      "U:33",
      "U:34",
      "U:35",
      "U:36",
      "U:37",
      "U:38",
      "U:39",
      "U:40",
      "U:41",
      "U:42",
      "U:43",
      "U:44",
      "U:45",
      "U:46",
      "U:47",
      "U:48",
      "U:49",
      "U:50",
      "U:51",
      "U:52",
      "U:53",
      "U:54",
      "U:55",
      "U:56",
      "U:57",
      "U:58",
      "U:59",
      "U:60",
      "U:61",
      "U:62",
      "U:63",
      "U:64",
      "U:65",
      "U:66",
      "U:67",
      "U:68",
      "U:69",
      "U:70",
      "U:71",
      "U:72",
      "U:73",
      "U:74",
      "U:75",
      "U:76",
      "U:77",
      "U:78",
      "U:79",
      "U:80",
      "U:81",
      "U:82",
      "U:83",
      "U:84",
      "U:85",
      "U:86",
      "U:87",
      "U:88",
      "U:89",
      "U:90",
      "U:91",
      "U:92",
      "U:93",
      "U:94",
      "U:96",
      "U:97",
      "U:98",
      "U:99"
    ],
    "U:96": [
      "U:100",
      "U:101",
      "U:102",
      "U:103",
      "U:104",
      "U:105",
      "U:106",
      "U:107",
      "U:108",
      "U:109",
      "U:110",
      "U:111",
      "U:112",
      "U:113",
      "U:114",
      "U:115",
      "U:116",
      "U:117",
      "U:118",
      "U:119",
      "U:120",
      "U:121",
      "U:122",
      "U:123",
      "U:124",
      "U:125",
      "U:126",
      "U:127",
      "U:128",
      "U:129",
      "U:130",
      "U:131",
      "U:132",
      "U:133",
      "U:134",
      "U:135",
      "U:136",
      "U:137",
      "U:138",
      "U:139",
      "U:140",
      "U:141",
      "U:142",
      "U:143",
      "U:144",
      "U:145",
      "U:146",
      "U:147",
      "U:148",
      "U:149",
      "U:150",
      "U:151",
      "U:152",
      "U:153",
      "U:154",
      "U:155",
      "U:156",
      "U:157",
      "U:158",
      "U:159",
      "U:16",
      "U:160",
      "U:161",
      "U:162",
      "U:163",
      "U:164",
      "U:165",
      "U:166",
      "U:167",
      "U:168",
      "U:169",
      "U:17",
      "U:170",
      "U:171",
      "U:172",
      "U:173",
      "U:174",
      "U:175",
      "U:176",
      "U:177",
      "U:178",
      "U:179",
      "U:18",
      "U:180",
      "U:181",
      "U:182",
      "U:183",
      "U:184",
      "U:185",
      "U:186",
      "U:187",
      "U:188",
      "U:189",
      "U:19",
      "U:190",
      "U:191",
      "U:192",
      "U:193",
      "U:194",
      "U:195",
      "U:196",
      "U:197",
      "U:198",
      "U:199",
      "U:20",
      "U:200",
      "U:201",
      "U:202",
      "U:203",
      "U:204",
      "U:205",
      "U:206",
      "U:207",
      "U:208",
      "U:209",
      "U:21",
      "U:210",
      "U:211",
      "U:212",
      "U:213",
      "U:214",
      "U:215",
      "U:216",
      "U:217",
      "U:219",
      "U:22",
      "U:220",
      "U:221",
      "U:222",
      "U:223",
      "U:224",
      "U:225",
      "U:226",
      "U:227",
      "U:228",
      "U:229",
      "U:23",
      "U:230",
      "U:231",
      "U:232",
      "U:233",
      "U:234",
      "U:235",
      "U:236",
      "U:237",
      "U:238",
      "U:239",
      "U:24",
      "U:240",
      "U:241",
      "U:242",
      "U:243",
      "U:25",
      "U:26",
      "U:27",
      "U:28",
      "U:29",
      "U:30",
      "U:31",
      "U:32",
      "U:33",
      "U:34",
      "U:35",
      "U:36",
      "U:37",
      "U:38",
      "U:39",
      "U:40",
      "U:41",
      "U:42",
      "U:43",
      "U:44",
      "U:45",
      "U:46",
      "U:47",
      "U:48",
      "U:49",
      "U:50",
      "U:51",
      "U:52",
      "U:53",
      "U:54",
      "U:55",
      "U:56",
      "U:57",
      "U:58",
      "U:59",
      "U:60",
      "U:61",
      "U:62",
      "U:63",
      "U:64",
      "U:65",
      "U:66",
      "U:67",
      "U:68",
      "U:69",
      "U:70",
      "U:71",
      "U:72",
      "U:73",
      "U:74",
      "U:75",
      "U:76",
      "U:77",
      "U:78",
      "U:79",
      "U:80",
      "U:81",
      "U:82",
      "U:83",
      "U:84",
      "U:85",
      "U:86",
      "U:87",
      "U:88",
      "U:89",
      "U:90",
      "U:91",
      "U:92",
      "U:93",
      "U:94",
      "U:95",
      "U:97",
      "U:98",
      "U:99"
    ],
    "U:97": [
      "U:100",
      "U:101",
      "U:102",
      "U:103",
      "U:104",
      "U:105",
      "U:106",
      "U:107",
      "U:108",
      "U:109",
      "U:110",
      "U:111",
      "U:112",
      "U:113",
      "U:114",
      "U:115",
      "U:116",
      "U:117",
      "U:118",
      "U:119",
      "U:120",
      "U:121",
      "U:122",
      "U:123",
      "U:124",
      "U:125",
      "U:126",
      "U:127",
      "U:128",
      "U:129",
      "U:130",
      "U:131",
      "U:132",
      "U:133",
      "U:134",
      "U:135",
      "U:136",
      "U:137",
      "U:138",
      "U:139",
      "U:140",
      "U:141",
      "U:142",
      "U:143",
      "U:144",
      "U:145",
      "U:146",
      "U:147",
      "U:148",
      "U:149",
      "U:150",
      "U:151",
      "U:152",
      "U:153",
      "U:154",
      "U:155",
      "U:156",
      "U:157",
      "U:158",
      "U:159",
      "U:16",
      "U:160",
      "U:161",
      "U:162",
      "U:163",
      "U:164",
      "U:165",
      "U:166",
      "U:167",
      "U:168",
      "U:169",
      "U:17",
      "U:170",
      "U:171",
      "U:172",
      "U:173",
      "U:174",
      "U:175",
      "U:176",
      "U:177",
      "U:178",
      "U:179",
      "U:18",
      "U:180",
      "U:181",
      "U:182",
      "U:183",
      "U:184",
      "U:185",
      "U:186",
      "U:187",
      "U:188",
      "U:189",
      "U:19",
      "U:190",
      "U:191",
      "U:192",
      "U:193",
      "U:194",
      "U:195",
      "U:196",
      "U:197",
      "U:198",
      "U:199",
      "U:20",
      "U:200",
      "U:201",
      "U:202",
      "U:203",
      "U:204",
      "U:205",
      "U:206",
      "U:207",
      "U:208",
      "U:209",
      "U:21",
      "U:210",
      "U:211",
      "U:212",
      "U:213",
      "U:214",
      "U:215",
      "U:216",
      "U:217",
      "U:219",
      "U:22",
      "U:220",
      "U:221",
      "U:222",
      "U:223",
      "U:224",
      "U:225",
      "U:226",
      "U:227",
      "U:228",
      "U:229",
      "U:23",
      "U:230",
      "U:231",
      "U:232",
      "U:233",
      "U:234",
      "U:235",
      "U:236",
      "U:237",
      "U:238",
      "U:239",
      "U:24",
      "U:240",
      "U:241",
      "U:242",
      "U:243",
      "U:25",
      "U:26",
      "U:27",
      "U:28",
      "U:29",
      "U:30",
      "U:31",
      "U:32",
      "U:33",
      "U:34",
      "U:35",
      "U:36",
      "U:37",
      "U:38",
      "U:39",
      "U:40",
      "U:41",
      "U:42",
      "U:43",
      "U:44",
      "U:45",
      "U:46",
      "U:47",
      "U:48",
      "U:49",
      "U:50",
      "U:51",
      "U:52",
      "U:53",
      "U:54",
      "U:55",
      "U:56",
      "U:57",
      "U:58",
      "U:59",
      "U:60",
      "U:61",
      "U:62",
      "U:63",
      "U:64",
      "U:65",
      "U:66",
      "U:67",
      "U:68",
      "U:69",
      "U:70",
      "U:71",
      "U:72",
      "U:73",
      "U:74",
      "U:75",
      "U:76",
      "U:77",
      "U:78",
      "U:79",
      "U:80",
      "U:81",
      "U:82",
      "U:83",
      "U:84",
      "U:85",
      "U:86",
      "U:87",
      "U:88",
      "U:89",
      "U:90",
      "U:91",
      "U:92",
      "U:93",
      "U:94",
      "U:95",
      "U:96",
      "U:97",
      "U:98",
      "U:99"
    ],
    "U:98": [
      "U:100",
      "U:101",
      "U:102",
      "U:103",
      "U:104",
      "U:105",
      "U:106",
      "U:107",
      "U:108",
      "U:109",
      "U:110",
      "U:111",
      "U:112",
      "U:113",
      "U:114",
      "U:115",
      "U:116",
      "U:117",
      "U:118",
      "U:119",
      "U:120",
      "U:121",
      "U:122",
      "U:123",
      "U:124",
      "U:125",
      "U:126",
      "U:127",
      "U:128",
      "U:129",
      "U:130",
      "U:131",
      "U:132",
      "U:133",
      "U:134",
      "U:135",
      "U:136",
      "U:137",
      "U:138",
      "U:139",
      "U:140",
      "U:141",
      "U:142",
      "U:143",
      "U:144",
      "U:145",
      "U:146",
      "U:147",
      "U:148",
      "U:149",
      "U:150",
      "U:151",
      "U:152",
      "U:153",
      "U:154",
      "U:155",
      "U:156",
      "U:157",
      "U:158",
      "U:159",
      "U:16",
      "U:160",
      "U:161",
      "U:162",
      "U:163",
      "U:164",
      "U:165",
      "U:166",
      "U:167",
      "U:168",
      "U:169",
      "U:17",
      "U:170",
      "U:171",
      "U:172",
      "U:173",
      "U:174",
      "U:175",
      "U:176",
      "U:177",
      "U:178",
      "U:179",
      "U:18",
      "U:180",
      "U:181",
      "U:182",
      "U:183",
      "U:184",
      "U:185",
      "U:186",
      "U:187",
      "U:188",
      "U:189",
      "U:19",
      "U:190",
      "U:191",
      "U:192",
      "U:193",
      "U:194",
      "U:195",
      "U:196",
      "U:197",
      "U:198",
      "U:199",
      "U:20",
      "U:200",
      "U:201",
      "U:202",
      "U:203",
      "U:204",
      "U:205",
      "U:206",
      "U:207",
      "U:208",
      "U:209",
      "U:21",
      "U:210",
      "U:211",
      "U:212",
      "U:213",
      "U:214",
      "U:215",
      "U:216",
      "U:217",
      "U:219",
      "U:22",
      "U:220",
      "U:221",
      "U:222",
      "U:223",
      "U:224",
      "U:225",
      "U:226",
      "U:227",
      "U:228",
      "U:229",
      "U:23",
      "U:230",
      "U:231",
      "U:232",
      "U:233",
      "U:234",
      "U:235",
      "U:236",
      "U:237",
      "U:238",
      "U:239",
      "U:24",
      "U:240",
      "U:241",
      "U:242",
      "U:243",
      "U:25",
      "U:26",
      "U:27",
      "U:28",
      "U:29",
      "U:30",
      "U:31",
      "U:32",
      "U:33",
      "U:34",
      "U:35",
      "U:36",
      "U:37",
      "U:38",
      "U:39",
      "U:40",
      "U:41",
      "U:42",
      "U:43",
      "U:44",
      "U:45",
      "U:46",
      "U:47",
      "U:48",
      "U:49",
      "U:50",
      "U:51",
      "U:52",
      "U:53",
      "U:54",
      "U:55",
      "U:56",
      "U:57",
      "U:58",
      "U:59",
      "U:60",
      "U:61",
      "U:62",
      "U:63",
      "U:64",
      "U:65",
      "U:66",
      "U:67",
      "U:68",
      "U:69",
      "U:70",
      "U:71",
      "U:72",
      "U:73",
      "U:74",
      "U:75",
      "U:76",
      "U:77",
      "U:78",
      "U:79",
      "U:80",
      "U:81",
      "U:82",
      "U:83",
      "U:84",
      "U:85",
      "U:86",
      "U:87",
      "U:88",
      "U:89",
      "U:90",
      "U:91",
      "U:92",
      "U:93",
      "U:94",
      "U:95",
      "U:96",
      "U:97",
      "U:99"
    ],
    "U:99": [
      "U:100",
      "U:101",
      "U:102",
      "U:103",
      "U:104",
      "U:105",
      "U:106",
      "U:107",
      "U:108",
      "U:109",
      "U:110",
      "U:111",
      "U:112",
      "U:113",
      "U:114",
      "U:115",
      "U:116",
      "U:117",
      "U:118",
      "U:119",
      "U:120",
      "U:121",
      "U:122",
      "U:123",
      "U:124",
      "U:125",
      "U:126",
      "U:127",
      "U:128",
      "U:129",
      "U:130",
      "U:131",
      "U:132",
      "U:133",
      "U:134",
      "U:135",
      "U:136",
      "U:137",
      "U:138",
      "U:139",
      "U:140",
      "U:141",
      "U:142",
      "U:143",
      "U:144",
      "U:145",
      "U:146",
      "U:147",
      "U:148",
      "U:149",
      "U:150",
      "U:151",
      "U:152",
      "U:153",
      "U:154",
      "U:155",
      "U:156",
      "U:157",
      "U:158",
      "U:159",
      "U:16",
      "U:160",
      "U:161",
      "U:162",
      "U:163",
      "U:164",
      "U:165",
      "U:166",
      "U:167",
      "U:168",
      "U:169",
      "U:17",
      "U:170",
      "U:171",
      "U:172",
      "U:173",
      "U:174",
      "U:175",
      "U:176",
      "U:177",
      "U:178",
      "U:179",
      "U:18",
      "U:180",
      "U:181",
      "U:182",
      "U:183",
      "U:184",
      "U:185",
      "U:186",
      "U:187",
      "U:188",
      "U:189",
      "U:19",
      "U:190",
      "U:191",
      "U:192",
      "U:193",
      "U:194",
      "U:195",
      "U:196",
      "U:197",
      "U:198",
      "U:199",
      "U:20",
      "U:200",
      "U:201",
      "U:202",
      "U:203",
      "U:204",
      "U:205",
      "U:206",
      "U:207",
      "U:208",
      "U:209",
      "U:21",
      "U:210",
      "U:211",
      "U:212",
      "U:213",
      "U:214",
      "U:215",
      "U:216",
      "U:217",
      "U:219",
      "U:22",
      "U:220",
      "U:221",
      "U:222",
      "U:223",
      "U:224",
      "U:225",
      "U:226",
      "U:227",
      "U:228",
      "U:229",
      "U:23",
      "U:230",
      "U:231",
      "U:232",
      "U:233",
      "U:234",
      "U:235",
      "U:236",
      "U:237",
      "U:238",
      "U:239",
      "U:24",
      "U:240",
      "U:241",
      "U:242",
      "U:243",
      "U:25",
      "U:26",
      "U:27",
      "U:28",
      "U:29",
      "U:30",
      "U:31",
      "U:32",
      "U:33",
      "U:34",
      "U:35",
      "U:36",
      "U:37",
      "U:38",
      "U:39",
      "U:40",
      "U:41",
      "U:42",
      "U:43",
      "U:44",
      "U:45",
      "U:46",
      "U:47",
      "U:48",
      "U:49",
      "U:50",
      "U:51",
      "U:52",
      "U:53",
      "U:54",
      "U:55",
      "U:56",
      "U:57",
      "U:58",
      "U:59",
      "U:60",
      "U:61",
      "U:62",
      "U:63",
      "U:64",
      "U:65",
      "U:66",
      "U:67",
      "U:68",
      "U:69",
      "U:70",
      "U:71",
      "U:72",
      "U:73",
      "U:74",
      "U:75",
      "U:76",
      "U:77",
      "U:78",
      "U:79",
      "U:80",
      "U:81",
      "U:82",
      "U:83",
      "U:84",
      "U:85",
      "U:86",
      "U:87",
      "U:88",
      "U:89",
      "U:90",
      "U:91",
      "U:92",
      "U:93",
      "U:94",
      "U:95",
      "U:96",
      "U:97",
      "U:98"
    ],
    "U:100": [
      "U:101",
      "U:102",
      "U:103",
      "U:104",
      "U:105",
      "U:106",
      "U:107",
      "U:108",
      "U:109",
      "U:110",
      "U:111",
      "U:112",
      "U:113",
      "U:114",
      "U:115",
      "U:116",
      "U:117",
      "U:118",
      "U:119",
      "U:120",
      "U:121",
      "U:122",
      "U:123",
      "U:124",
      "U:125",
      "U:126",
      "U:127",
      "U:128",
      "U:129",
      "U:130",
      "U:131",
      "U:132",
      "U:133",
      "U:134",
      "U:135",
      "U:136",
      "U:137",
      "U:138",
      "U:139",
      "U:140",
      "U:141",
      "U:142",
      "U:143",
      "U:144",
      "U:145",
      "U:146",
      "U:147",
      "U:148",
      "U:149",
      "U:150",
      "U:151",
      "U:152",
      "U:153",
      "U:154",
      "U:155",
      "U:156",
      "U:157",
      "U:158",
      "U:159",
      "U:16",
      "U:160",
      "U:161",
      "U:162",
      "U:163",
      "U:164",
      "U:165",
      "U:166",
      "U:167",
      "U:168",
      "U:169",
      "U:17",
      "U:170",
      "U:171",
      "U:172",
      "U:173",
      "U:174",
      "U:175",
      "U:176",
      "U:177",
      "U:178",
      "U:179",
      "U:18",
      "U:180",
      "U:181",
      "U:182",
      "U:183",
      "U:184",
      "U:185",
      "U:186",
      "U:187",
      "U:188",
      "U:189",
      "U:19",
      "U:190",
      "U:191",
      "U:192",
      "U:193",
      "U:194",
      "U:195",
      "U:196",
      "U:197",
      "U:198",
      "U:199",
      "U:20",
      "U:200",
      "U:201",
      "U:202",
      "U:203",
      "U:204",
      "U:205",
      "U:206",
      "U:207",
      "U:208",
      "U:209",
      "U:21",
      "U:210",
      "U:211",
      "U:212",
      "U:213",
      "U:214",
      "U:215",
      "U:216",
      "U:217",
      "U:219",
      "U:22",
      "U:220",
      "U:221",
      "U:222",
      "U:223",
      "U:224",
      "U:225",
      "U:226",
      "U:227",
      "U:228",
      "U:229",
      "U:23",
      "U:230",
      "U:231",
      "U:232",
      "U:233",
      "U:234",
      "U:235",
      "U:236",
      "U:237",
      "U:238",
      "U:239",
      "U:24",
      "U:240",
      "U:241",
      "U:242",
      "U:243",
      "U:25",
      "U:26",
      "U:27",
      "U:28",
      "U:29",
      "U:30",
      "U:31",
      "U:32",
      "U:33",
      "U:34",
      "U:35",
      "U:36",
      "U:37",
      "U:38",
      "U:39",
      "U:40",
      "U:41",
      "U:42",
      "U:43",
      "U:44",
      "U:45",
      "U:46",
      "U:47",
      "U:48",
      "U:49",
      "U:50",
      "U:51",
      "U:52",
      "U:53",
      "U:54",
      "U:55",
      "U:56",
      "U:57",
      "U:58",
      "U:59",
      "U:60",
      "U:61",
      "U:62",
      "U:63",
      "U:64",
      "U:65",
      "U:66",
      "U:67",
      "U:68",
      "U:69",
      "U:70",
      "U:71",
      "U:72",
      "U:73",
      "U:74",
      "U:75",
      "U:76",
      "U:77",
      "U:78",
      "U:79",
      "U:80",
      "U:81",
      "U:82",
      "U:83",
      "U:84",
      "U:85",
      "U:86",
      "U:87",
      "U:88",
      "U:89",
      "U:90",
      "U:91",
      "U:92",
      "U:93",
      "U:94",
      "U:95",
      "U:96",
      "U:97",
      "U:98",
      "U:99"
    ],
    "U:101": [
      "U:100",
      "U:102",
      "U:103",
      "U:104",
      "U:105",
      "U:106",
      "U:107",
      "U:108",
      "U:109",
      "U:110",
      "U:111",
      "U:112",
      "U:113",
      "U:114",
      "U:115",
      "U:116",
      "U:117",
      "U:118",
      "U:119",
      "U:120",
      "U:121",
      "U:122",
      "U:123",
      "U:124",
      "U:125",
      "U:126",
      "U:127",
      "U:128",
      "U:129",
      "U:130",
      "U:131",
      "U:132",
      "U:133",
      "U:134",
      "U:135",
      "U:136",
      "U:137",
      "U:138",
      "U:139",
      "U:140",
      "U:141",
      "U:142",
      "U:143",
      "U:144",
      "U:145",
      "U:146",
      "U:147",
      "U:148",
      "U:149",
      "U:150",
      "U:151",
      "U:152",
      "U:153",
      "U:154",
      "U:155",
      "U:156",
      "U:157",
      "U:158",
      "U:159",
      "U:16",
      "U:160",
      "U:161",
      "U:162",
      "U:163",
      "U:164",
      "U:165",
      "U:166",
      "U:167",
      "U:168",
      "U:169",
      "U:17",
      "U:170",
      "U:171",
      "U:172",
      "U:173",
      "U:174",
      "U:175",
      "U:176",
      "U:177",
      "U:178",
      "U:179",
      "U:18",
      "U:180",
      "U:181",
      "U:182",
      "U:183",
      "U:184",
      "U:185",
      "U:186",
      "U:187",
      "U:188",
      "U:189",
      "U:19",
      "U:190",
      "U:191",
      "U:192",
      "U:193",
      "U:194",
      "U:195",
      "U:196",
      "U:197",
      "U:198",
      "U:199",
      "U:20",
      "U:200",
      "U:201",
      "U:202",
      "U:203",
      "U:204",
      "U:205",
      "U:206",
      "U:207",
      "U:208",
      "U:209",
      "U:21",
      "U:210",
      "U:211",
      "U:212",
      "U:213",
      "U:214",
      "U:215",
      "U:216",
      "U:217",
      "U:219",
      "U:22",
      "U:220",
      "U:221",
      "U:222",
      "U:223",
      "U:224",
      "U:225",
      "U:226",
      "U:227",
      "U:228",
      "U:229",
      "U:23",
      "U:230",
      "U:231",
      "U:232",
      "U:233",
      "U:234",
      "U:235",
      "U:236",
      "U:237",
      "U:238",
      "U:239",
      "U:24",
      "U:240",
      "U:241",
      "U:242",
      "U:243",
      "U:25",
      "U:26",
      "U:27",
      "U:28",
      "U:29",
      "U:30",
      "U:31",
      "U:32",
      "U:33",
      "U:34",
      "U:35",
      "U:36",
      "U:37",
      "U:38",
      "U:39",
      "U:40",
      "U:41",
      "U:42",
      "U:43",
      "U:44",
      "U:45",
      "U:46",
      "U:47",
      "U:48",
      "U:49",
      "U:50",
      "U:51",
      "U:52",
      "U:53",
      "U:54",
      "U:55",
      "U:56",
      "U:57",
      "U:58",
      "U:59",
      "U:60",
      "U:61",
      "U:62",
      "U:63",
      "U:64",
      "U:65",
      "U:66",
      "U:67",
      "U:68",
      "U:69",
      "U:70",
      "U:71",
      "U:72",
      "U:73",
      "U:74",
      "U:75",
      "U:76",
      "U:77",
      "U:78",
      "U:79",
      "U:80",
      "U:81",
      "U:82",
      "U:83",
      "U:84",
      "U:85",
      "U:86",
      "U:87",
      "U:88",
      "U:89",
      "U:90",
      "U:91",
      "U:92",
      "U:93",
      "U:94",
      "U:95",
      "U:96",
      "U:97",
      "U:98",
      "U:99"
    ],
    "U:102": [
      "U:100",
      "U:101",
      "U:103",
      "U:104",
      "U:105",
      "U:106",
      "U:107",
      "U:108",
      "U:109",
      "U:110",
      "U:111",
      "U:112",
      "U:113",
      "U:114",
      "U:115",
      "U:116",
      "U:117",
      "U:118",
      "U:119",
      "U:120",
      "U:121",
      "U:122",
      "U:123",
      "U:124",
      "U:125",
      "U:126",
      "U:127",
      "U:128",
      "U:129",
      "U:130",
      "U:131",
      "U:132",
      "U:133",
      "U:134",
      "U:135",
      "U:136",
      "U:137",
      "U:138",
      "U:139",
      "U:140",
      "U:141",
      "U:142",
      "U:143",
      "U:144",
      "U:145",
      "U:146",
      "U:147",
      "U:148",
      "U:149",
      "U:150",
      "U:151",
      "U:152",
      "U:153",
      "U:154",
      "U:155",
      "U:156",
      "U:157",
      "U:158",
      "U:159",
      "U:16",
      "U:160",
      "U:161",
      "U:162",
      "U:163",
      "U:164",
      "U:165",
      "U:166",
      "U:167",
      "U:168",
      "U:169",
      "U:17",
      "U:170",
      "U:171",
      "U:172",
      "U:173",
      "U:174",
      "U:175",
      "U:176",
      "U:177",
      "U:178",
      "U:179",
      "U:18",
      "U:180",
      "U:181",
      "U:182",
      "U:183",
      "U:184",
      "U:185",
      "U:186",
      "U:187",
      "U:188",
      "U:189",
      "U:19",
      "U:190",
      "U:191",
      "U:192",
      "U:193",
      "U:194",
      "U:195",
      "U:196",
      "U:197",
      "U:198",
      "U:199",
      "U:20",
      "U:200",
      "U:201",
      "U:202",
      "U:203",
      "U:204",
      "U:205",
      "U:206",
      "U:207",
      "U:208",
      "U:209",
      "U:21",
      "U:210",
      "U:211",
      "U:212",
      "U:213",
      "U:214",
      "U:215",
      "U:216",
      "U:217",
      "U:219",
      "U:22",
      "U:220",
      "U:221",
      "U:222",
      "U:223",
      "U:224",
      "U:225",
      "U:226",
      "U:227",
      "U:228",
      "U:229",
      "U:23",
      "U:230",
      "U:231",
      "U:232",
      "U:233",
      "U:234",
      "U:235",
      "U:236",
      "U:237",
      "U:238",
      "U:239",
      "U:24",
      "U:240",
      "U:241",
      "U:242",
      "U:243",
      "U:25",
      "U:26",
      "U:27",
      "U:28",
      "U:29",
      "U:30",
      "U:31",
      "U:32",
      "U:33",
      "U:34",
      "U:35",
      "U:36",
      "U:37",
      "U:38",
      "U:39",
      "U:40",
      "U:41",
      "U:42",
      "U:43",
      "U:44",
      "U:45",
      "U:46",
      "U:47",
      "U:48",
      "U:49",
      "U:50",
      "U:51",
      "U:52",
      "U:53",
      "U:54",
      "U:55",
      "U:56",
      "U:57",
      "U:58",
      "U:59",
      "U:60",
      "U:61",
      "U:62",
      "U:63",
      "U:64",
      "U:65",
      "U:66",
      "U:67",
      "U:68",
      "U:69",
      "U:70",
      "U:71",
      "U:72",
      "U:73",
      "U:74",
      "U:75",
      "U:76",
      "U:77",
      "U:78",
      "U:79",
      "U:80",
      "U:81",
      "U:82",
      "U:83",
      "U:84",
      "U:85",
      "U:86",
      "U:87",
      "U:88",
      "U:89",
      "U:90",
      "U:91",
      "U:92",
      "U:93",
      "U:94",
      "U:95",
      "U:96",
      "U:97",
      "U:98",
      "U:99"
    ],
    "U:103": [
      "U:100",
      "U:101",
      "U:102",
      "U:104",
      "U:105",
      "U:106",
      "U:107",
      "U:108",
      "U:109",
      "U:110",
      "U:111",
      "U:112",
      "U:113",
      "U:114",
      "U:115",
      "U:116",
      "U:117",
      "U:118",
      "U:119",
      "U:120",
      "U:121",
      "U:122",
      "U:123",
      "U:124",
      "U:125",
      "U:126",
      "U:127",
      "U:128",
      "U:129",
      "U:130",
      "U:131",
      "U:132",
      "U:133",
      "U:134",
      "U:135",
      "U:136",
      "U:137",
      "U:138",
      "U:139",
      "U:140",
      "U:141",
      "U:142",
      "U:143",
      "U:144",
      "U:145",
      "U:146",
      "U:147",
      "U:148",
      "U:149",
      "U:150",
      "U:151",
      "U:152",
      "U:153",
      "U:154",
      "U:155",
      "U:156",
      "U:157",
      "U:158",
      "U:159",
      "U:16",
      "U:160",
      "U:161",
      "U:162",
      "U:163",
      "U:164",
      "U:165",
      "U:166",
      "U:167",
      "U:168",
      "U:169",
      "U:17",
      "U:170",
      "U:171",
      "U:172",
      "U:173",
      "U:174",
      "U:175",
      "U:176",
      "U:177",
      "U:178",
      "U:179",
      "U:18",
      "U:180",
      "U:181",
      "U:182",
      "U:183",
      "U:184",
      "U:185",
      "U:186",
      "U:187",
      "U:188",
      "U:189",
      "U:19",
      "U:190",
      "U:191",
      "U:192",
      "U:193",
      "U:194",
      "U:195",
      "U:196",
      "U:197",
      "U:198",
      "U:199",
      "U:20",
      "U:200",
      "U:201",
      "U:202",
      "U:203",
      "U:204",
      "U:205",
      "U:206",
      "U:207",
      "U:208",
      "U:209",
      "U:21",
      "U:210",
      "U:211",
      "U:212",
      "U:213",
      "U:214",
      "U:215",
      "U:216",
      "U:217",
      "U:219",
      "U:22",
      "U:220",
      "U:221",
      "U:222",
      "U:223",
      "U:224",
      "U:225",
      "U:226",
      "U:227",
      "U:228",
      "U:229",
      "U:23",
      "U:230",
      "U:231",
      "U:232",
      "U:233",
      "U:234",
      "U:235",
      "U:236",
      "U:237",
      "U:238",
      "U:239",
      "U:24",
      "U:240",
      "U:241",
      "U:242",
      "U:243",
      "U:25",
      "U:26",
      "U:27",
      "U:28",
      "U:29",
      "U:30",
      "U:31",
      "U:32",
      "U:33",
      "U:34",
      "U:35",
      "U:36",
      "U:37",
      "U:38",
      "U:39",
      "U:40",
      "U:41",
      "U:42",
      "U:43",
      "U:44",
      "U:45",
      "U:46",
      "U:47",
      "U:48",
      "U:49",
      "U:50",
      "U:51",
      "U:52",
      "U:53",
      "U:54",
      "U:55",
      "U:56",
      "U:57",
      "U:58",
      "U:59",
      "U:60",
      "U:61",
      "U:62",
      "U:63",
      "U:64",
      "U:65",
      "U:66",
      "U:67",
      "U:68",
      "U:69",
      "U:70",
      "U:71",
      "U:72",
      "U:73",
      "U:74",
      "U:75",
      "U:76",
      "U:77",
      "U:78",
      "U:79",
      "U:80",
      "U:81",
      "U:82",
      "U:83",
      "U:84",
      "U:85",
      "U:86",
      "U:87",
      "U:88",
      "U:89",
      "U:90",
      "U:91",
      "U:92",
      "U:93",
      "U:94",
      "U:95",
      "U:96",
      "U:97",
      "U:98",
      "U:99"
    ],
    "U:104": [
      "U:100",
      "U:101",
      "U:102",
      "U:103",
      "U:105",
      "U:106",
      "U:107",
      "U:108",
      "U:109",
      "U:110",
      "U:111",
      "U:112",
      "U:113",
      "U:114",
      "U:115",
      "U:116",
      "U:117",
      "U:118",
      "U:119",
      "U:120",
      "U:121",
      "U:122",
      "U:123",
      "U:124",
      "U:125",
      "U:126",
      "U:127",
      "U:128",
      "U:129",
      "U:130",
      "U:131",
      "U:132",
      "U:133",
      "U:134",
      "U:135",
      "U:136",
      "U:137",
      "U:138",
      "U:139",
      "U:140",
      "U:141",
      "U:142",
      "U:143",
      "U:144",
      "U:145",
      "U:146",
      "U:147",
      "U:148",
      "U:149",
      "U:150",
      "U:151",
      "U:152",
      "U:153",
      "U:154",
      "U:155",
      "U:156",
      "U:157",
      "U:158",
      "U:159",
      "U:16",
      "U:160",
      "U:161",
      "U:162",
      "U:163",
      "U:164",
      "U:165",
      "U:166",
      "U:167",
      "U:168",
      "U:169",
      "U:17",
      "U:170",
      "U:171",
      "U:172",
      "U:173",
      "U:174",
      "U:175",
      "U:176",
      "U:177",
      "U:178",
      "U:179",
      "U:18",
      "U:180",
      "U:181",
      "U:182",
      "U:183",
      "U:184",
      "U:185",
      "U:186",
      "U:187",
      "U:188",
      "U:189",
      "U:19",
      "U:190",
      "U:191",
      "U:192",
      "U:193",
      "U:194",
      "U:195",
      "U:196",
      "U:197",
      "U:198",
      "U:199",
      "U:20",
      "U:200",
      "U:201",
      "U:202",
      "U:203",
      "U:204",
      "U:205",
      "U:206",
      "U:207",
      "U:208",
      "U:209",
      "U:21",
      "U:210",
      "U:211",
      "U:212",
      "U:213",
      "U:214",
      "U:215",
      "U:216",
      "U:217",
      "U:219",
      "U:22",
      "U:220",
      "U:221",
      "U:222",
      "U:223",
      "U:224",
      "U:225",
      "U:226",
      "U:227",
      "U:228",
      "U:229",
      "U:23",
      "U:230",
      "U:231",
      "U:232",
      "U:233",
      "U:234",
      "U:235",
      "U:236",
      "U:237",
      "U:238",
      "U:239",
      "U:24",
      "U:240",
      "U:241",
      "U:242",
      "U:243",
      "U:25",
      "U:26",
      "U:27",
      "U:28",
      "U:29",
      "U:30",
      "U:31",
      "U:32",
      "U:33",
      "U:34",
      "U:35",
      "U:36",
      "U:37",
      "U:38",
      "U:39",
      "U:40",
      "U:41",
      "U:42",
      "U:43",
      "U:44",
      "U:45",
      "U:46",
      "U:47",
      "U:48",
      "U:49",
      "U:50",
      "U:51",
      "U:52",
      "U:53",
      "U:54",
      "U:55",
      "U:56",
      "U:57",
      "U:58",
      "U:59",
      "U:60",
      "U:61",
      "U:62",
      "U:63",
      "U:64",
      "U:65",
      "U:66",
      "U:67",
      "U:68",
      "U:69",
      "U:70",
      "U:71",
      "U:72",
      "U:73",
      "U:74",
      "U:75",
      "U:76",
      "U:77",
      "U:78",
      "U:79",
      "U:80",
      "U:81",
      "U:82",
      "U:83",
      "U:84",
      "U:85",
      "U:86",
      "U:87",
      "U:88",
      "U:89",
      "U:90",
      "U:91",
      "U:92",
      "U:93",
      "U:94",
      "U:95",
      "U:96",
      "U:97",
      "U:98",
      "U:99"
    ],
    "U:105": [
      "U:100",
      "U:101",
      "U:102",
      "U:103",
      "U:104",
      "U:106",
      "U:107",
      "U:108",
      "U:109",
      "U:110",
      "U:111",
      "U:112",
      "U:113",
      "U:114",
      "U:115",
      "U:116",
      "U:117",
      "U:118",
      "U:119",
      "U:120",
      "U:121",
      "U:122",
      "U:123",
      "U:124",
      "U:125",
      "U:126",
      "U:127",
      "U:128",
      "U:129",
      "U:130",
      "U:131",
      "U:132",
      "U:133",
      "U:134",
      "U:135",
      "U:136",
      "U:137",
      "U:138",
      "U:139",
      "U:140",
      "U:141",
      "U:142",
      "U:143",
      "U:144",
      "U:145",
      "U:146",
      "U:147",
      "U:148",
      "U:149",
      "U:150",
      "U:151",
      "U:152",
      "U:153",
      "U:154",
      "U:155",
      "U:156",
      "U:157",
      "U:158",
      "U:159",
      "U:16",
      "U:160",
      "U:161",
      "U:162",
      "U:163",
      "U:164",
      "U:165",
      "U:166",
      "U:167",
      "U:168",
      "U:169",
      "U:17",
      "U:170",
      "U:171",
      "U:172",
      "U:173",
      "U:174",
      "U:175",
      "U:176",
      "U:177",
      "U:178",
      "U:179",
      "U:18",
      "U:180",
      "U:181",
      "U:182",
      "U:183",
      "U:184",
      "U:185",
      "U:186",
      "U:187",
      "U:188",
      "U:189",
      "U:19",
      "U:190",
      "U:191",
      "U:192",
      "U:193",
      "U:194",
      "U:195",
      "U:196",
      "U:197",
      "U:198",
      "U:199",
      "U:20",
      "U:200",
      "U:201",
      "U:202",
      "U:203",
      "U:204",
      "U:205",
      "U:206",
      "U:207",
      "U:208",
      "U:209",
      "U:21",
      "U:210",
      "U:211",
      "U:212",
      "U:213",
      "U:214",
      "U:215",
      "U:216",
      "U:217",
      "U:219",
      "U:22",
      "U:220",
      "U:221",
      "U:222",
      "U:223",
      "U:224",
      "U:225",
      "U:226",
      "U:227",
      "U:228",
      "U:229",
      "U:23",
      "U:230",
      "U:231",
      "U:232",
      "U:233",
      "U:234",
      "U:235",
      "U:236",
      "U:237",
      "U:238",
      "U:239",
      "U:24",
      "U:240",
      "U:241",
      "U:242",
      "U:243",
      "U:25",
      "U:26",
      "U:27",
      "U:28",
      "U:29",
      "U:30",
      "U:31",
      "U:32",
      "U:33",
      "U:34",
      "U:35",
      "U:36",
      "U:37",
      "U:38",
      "U:39",
      "U:40",
      "U:41",
      "U:42",
      "U:43",
      "U:44",
      "U:45",
      "U:46",
      "U:47",
      "U:48",
      "U:49",
      "U:50",
      "U:51",
      "U:52",
      "U:53",
      "U:54",
      "U:55",
      "U:56",
      "U:57",
      "U:58",
      "U:59",
      "U:60",
      "U:61",
      "U:62",
      "U:63",
      "U:64",
      "U:65",
      "U:66",
      "U:67",
      "U:68",
      "U:69",
      "U:70",
      "U:71",
      "U:72",
      "U:73",
      "U:74",
      "U:75",
      "U:76",
      "U:77",
      "U:78",
      "U:79",
      "U:80",
      "U:81",
      "U:82",
      "U:83",
      "U:84",
      "U:85",
      "U:86",
      "U:87",
      "U:88",
      "U:89",
      "U:90",
      "U:91",
      "U:92",
      "U:93",
      "U:94",
      "U:95",
      "U:96",
      "U:97",
      "U:98",
      "U:99"
    ],
    "U:106": [
      "U:100",
      "U:101",
      "U:102",
      "U:103",
      "U:104",
      "U:105",
      "U:107",
      "U:108",
      "U:109",
      "U:110",
      "U:111",
      "U:112",
      "U:113",
      "U:114",
      "U:115",
      "U:116",
      "U:117",
      "U:118",
      "U:119",
      "U:120",
      "U:121",
      "U:122",
      "U:123",
      "U:124",
      "U:125",
      "U:126",
      "U:127",
      "U:128",
      "U:129",
      "U:130",
      "U:131",
      "U:132",
      "U:133",
      "U:134",
      "U:135",
      "U:136",
      "U:137",
      "U:138",
      "U:139",
      "U:140",
      "U:141",
      "U:142",
      "U:143",
      "U:144",
      "U:145",
      "U:146",
      "U:147",
      "U:148",
      "U:149",
      "U:150",
      "U:151",
      "U:152",
      "U:153",
      "U:154",
      "U:155",
      "U:156",
      "U:157",
      "U:158",
      "U:159",
      "U:16",
      "U:160",
      "U:161",
      "U:162",
      "U:163",
      "U:164",
      "U:165",
      "U:166",
      "U:167",
      "U:168",
      "U:169",
      "U:17",
      "U:170",
      "U:171",
      "U:172",
      "U:173",
      "U:174",
      "U:175",
      "U:176",
      "U:177",
      "U:178",
      "U:179",
      "U:18",
      "U:180",
      "U:181",
      "U:182",
      "U:183",
      "U:184",
      "U:185",
      "U:186",
      "U:187",
      "U:188",
      "U:189",
      "U:19",
      "U:190",
      "U:191",
      "U:192",
      "U:193",
      "U:194",
      "U:195",
      "U:196",
      "U:197",
      "U:198",
      "U:199",
      "U:20",
      "U:200",
      "U:201",
      "U:202",
      "U:203",
      "U:204",
      "U:205",
      "U:206",
      "U:207",
      "U:208",
      "U:209",
      "U:21",
      "U:210",
      "U:211",
      "U:212",
      "U:213",
      "U:214",
      "U:215",
      "U:216",
      "U:217",
      "U:219",
      "U:22",
      "U:220",
      "U:221",
      "U:222",
      "U:223",
      "U:224",
      "U:225",
      "U:226",
      "U:227",
      "U:228",
      "U:229",
      "U:23",
      "U:230",
      "U:231",
      "U:232",
      "U:233",
      "U:234",
      "U:235",
      "U:236",
      "U:237",
      "U:238",
      "U:239",
      "U:24",
      "U:240",
      "U:241",
      "U:242",
      "U:243",
      "U:25",
      "U:26",
      "U:27",
      "U:28",
      "U:29",
      "U:30",
      "U:31",
      "U:32",
      "U:33",
      "U:34",
      "U:35",
      "U:36",
      "U:37",
      "U:38",
      "U:39",
      "U:40",
      "U:41",
      "U:42",
      "U:43",
      "U:44",
      "U:45",
      "U:46",
      "U:47",
      "U:48",
      "U:49",
      "U:50",
      "U:51",
      "U:52",
      "U:53",
      "U:54",
      "U:55",
      "U:56",
      "U:57",
      "U:58",
      "U:59",
      "U:60",
      "U:61",
      "U:62",
      "U:63",
      "U:64",
      "U:65",
      "U:66",
      "U:67",
      "U:68",
      "U:69",
      "U:70",
      "U:71",
      "U:72",
      "U:73",
      "U:74",
      "U:75",
      "U:76",
      "U:77",
      "U:78",
      "U:79",
      "U:80",
      "U:81",
      "U:82",
      "U:83",
      "U:84",
      "U:85",
      "U:86",
      "U:87",
      "U:88",
      "U:89",
      "U:90",
      "U:91",
      "U:92",
      "U:93",
      "U:94",
      "U:95",
      "U:96",
      "U:97",
      "U:98",
      "U:99"
    ],
    "U:107": [
      "U:100",
      "U:101",
      "U:102",
      "U:103",
      "U:104",
      "U:105",
      "U:106",
      "U:108",
      "U:109",
      "U:110",
      "U:111",
      "U:112",
      "U:113",
      "U:114",
      "U:115",
      "U:116",
      "U:117",
      "U:118",
      "U:119",
      "U:120",
      "U:121",
      "U:122",
      "U:123",
      "U:124",
      "U:125",
      "U:126",
      "U:127",
      "U:128",
      "U:129",
      "U:130",
      "U:131",
      "U:132",
      "U:133",
      "U:134",
      "U:135",
      "U:136",
      "U:137",
      "U:138",
      "U:139",
      "U:140",
      "U:141",
      "U:142",
      "U:143",
      "U:144",
      "U:145",
      "U:146",
      "U:147",
      "U:148",
      "U:149",
      "U:150",
      "U:151",
      "U:152",
      "U:153",
      "U:154",
      "U:155",
      "U:156",
      "U:157",
      "U:158",
      "U:159",
      "U:16",
      "U:160",
      "U:161",
      "U:162",
      "U:163",
      "U:164",
      "U:165",
      "U:166",
      "U:167",
      "U:168",
      "U:169",
      "U:17",
      "U:170",
      "U:171",
      "U:172",
      "U:173",
      "U:174",
      "U:175",
      "U:176",
      "U:177",
      "U:178",
      "U:179",
      "U:18",
      "U:180",
      "U:181",
      "U:182",
      "U:183",
      "U:184",
      "U:185",
      "U:186",
      "U:187",
      "U:188",
      "U:189",
      "U:19",
      "U:190",
      "U:191",
      "U:192",
      "U:193",
      "U:194",
      "U:195",
      "U:196",
      "U:197",
      "U:198",
      "U:199",
      "U:20",
      "U:200",
      "U:201",
      "U:202",
      "U:203",
      "U:204",
      "U:205",
      "U:206",
      "U:207",
      "U:208",
      "U:209",
      "U:21",
      "U:210",
      "U:211",
      "U:212",
      "U:213",
      "U:214",
      "U:215",
      "U:216",
      "U:217",
      "U:219",
      "U:22",
      "U:220",
      "U:221",
      "U:222",
      "U:223",
      "U:224",
      "U:225",
      "U:226",
      "U:227",
      "U:228",
      "U:229",
      "U:23",
      "U:230",
      "U:231",
      "U:232",
      "U:233",
      "U:234",
      "U:235",
      "U:236",
      "U:237",
      "U:238",
      "U:239",
      "U:24",
      "U:240",
      "U:241",
      "U:242",
      "U:243",
      "U:25",
      "U:26",
      "U:27",
      "U:28",
      "U:29",
      "U:30",
      "U:31",
      "U:32",
      "U:33",
      "U:34",
      "U:35",
      "U:36",
      "U:37",
      "U:38",
      "U:39",
      "U:40",
      "U:41",
      "U:42",
      "U:43",
      "U:44",
      "U:45",
      "U:46",
      "U:47",
      "U:48",
      "U:49",
      "U:50",
      "U:51",
      "U:52",
      "U:53",
      "U:54",
      "U:55",
      "U:56",
      "U:57",
      "U:58",
      "U:59",
      "U:60",
      "U:61",
      "U:62",
      "U:63",
      "U:64",
      "U:65",
      "U:66",
      "U:67",
      "U:68",
      "U:69",
      "U:70",
      "U:71",
      "U:72",
      "U:73",
      "U:74",
      "U:75",
      "U:76",
      "U:77",
      "U:78",
      "U:79",
      "U:80",
      "U:81",
      "U:82",
      "U:83",
      "U:84",
      "U:85",
      "U:86",
      "U:87",
      "U:88",
      "U:89",
      "U:90",
      "U:91",
      "U:92",
      "U:93",
      "U:94",
      "U:95",
      "U:96",
      "U:97",
      "U:98",
      "U:99"
    ],
    "U:108": [
      "U:100",
      "U:101",
      "U:102",
      "U:103",
      "U:104",
      "U:105",
      "U:106",
      "U:107",
      "U:109",
      "U:110",
      "U:111",
      "U:112",
      "U:113",
      "U:114",
      "U:115",
      "U:116",
      "U:117",
      "U:118",
      "U:119",
      "U:120",
      "U:121",
      "U:122",
      "U:123",
      "U:124",
      "U:125",
      "U:126",
      "U:127",
      "U:128",
      "U:129",
      "U:130",
      "U:131",
      "U:132",
      "U:133",
      "U:134",
      "U:135",
      "U:136",
      "U:137",
      "U:138",
      "U:139",
      "U:140",
      "U:141",
      "U:142",
      "U:143",
      "U:144",
      "U:145",
      "U:146",
      "U:147",
      "U:148",
      "U:149",
      "U:150",
      "U:151",
      "U:152",
      "U:153",
      "U:154",
      "U:155",
      "U:156",
      "U:157",
      "U:158",
      "U:159",
      "U:16",
      "U:160",
      "U:161",
      "U:162",
      "U:163",
      "U:164",
      "U:165",
      "U:166",
      "U:167",
      "U:168",
      "U:169",
      "U:17",
      "U:170",
      "U:171",
      "U:172",
      "U:173",
      "U:174",
      "U:175",
      "U:176",
      "U:177",
      "U:178",
      "U:179",
      "U:18",
      "U:180",
      "U:181",
      "U:182",
      "U:183",
      "U:184",
      "U:185",
      "U:186",
      "U:187",
      "U:188",
      "U:189",
      "U:19",
      "U:190",
      "U:191",
      "U:192",
      "U:193",
      "U:194",
      "U:195",
      "U:196",
      "U:197",
      "U:198",
      "U:199",
      "U:20",
      "U:200",
      "U:201",
      "U:202",
      "U:203",
      "U:204",
      "U:205",
      "U:206",
      "U:207",
      "U:208",
      "U:209",
      "U:21",
      "U:210",
      "U:211",
      "U:212",
      "U:213",
      "U:214",
      "U:215",
      "U:216",
      "U:217",
      "U:219",
      "U:22",
      "U:220",
      "U:221",
      "U:222",
      "U:223",
      "U:224",
      "U:225",
      "U:226",
      "U:227",
      "U:228",
      "U:229",
      "U:23",
      "U:230",
      "U:231",
      "U:232",
      "U:233",
      "U:234",
      "U:235",
      "U:236",
      "U:237",
      "U:238",
      "U:239",
      "U:24",
      "U:240",
      "U:241",
      "U:242",
      "U:243",
      "U:25",
      "U:26",
      "U:27",
      "U:28",
      "U:29",
      "U:30",
      "U:31",
      "U:32",
      "U:33",
      "U:34",
      "U:35",
      "U:36",
      "U:37",
      "U:38",
      "U:39",
      "U:40",
      "U:41",
      "U:42",
      "U:43",
      "U:44",
      "U:45",
      "U:46",
      "U:47",
      "U:48",
      "U:49",
      "U:50",
      "U:51",
      "U:52",
      "U:53",
      "U:54",
      "U:55",
      "U:56",
      "U:57",
      "U:58",
      "U:59",
      "U:60",
      "U:61",
      "U:62",
      "U:63",
      "U:64",
      "U:65",
      "U:66",
      "U:67",
      "U:68",
      "U:69",
      "U:70",
      "U:71",
      "U:72",
      "U:73",
      "U:74",
      "U:75",
      "U:76",
      "U:77",
      "U:78",
      "U:79",
      "U:80",
      "U:81",
      "U:82",
      "U:83",
      "U:84",
      "U:85",
      "U:86",
      "U:87",
      "U:88",
      "U:89",
      "U:90",
      "U:91",
      "U:92",
      "U:93",
      "U:94",
      "U:95",
      "U:96",
      "U:97",
      "U:98",
      "U:99"
    ],
    "U:109": [
      "U:100",
      "U:101",
      "U:102",
      "U:103",
      "U:104",
      "U:105",
      "U:106",
      "U:107",
      "U:108",
      "U:110",
      "U:111",
      "U:112",
      "U:113",
      "U:114",
      "U:115",
      "U:116",
      "U:117",
      "U:118",
      "U:119",
      "U:120",
      "U:121",
      "U:122",
      "U:123",
      "U:124",
      "U:125",
      "U:126",
      "U:127",
      "U:128",
      "U:129",
      "U:130",
      "U:131",
      "U:132",
      "U:133",
      "U:134",
      "U:135",
      "U:136",
      "U:137",
      "U:138",
      "U:139",
      "U:140",
      "U:141",
      "U:142",
      "U:143",
      "U:144",
      "U:145",
      "U:146",
      "U:147",
      "U:148",
      "U:149",
      "U:150",
      "U:151",
      "U:152",
      "U:153",
      "U:154",
      "U:155",
      "U:156",
      "U:157",
      "U:158",
      "U:159",
      "U:16",
      "U:160",
      "U:161",
      "U:162",
      "U:163",
      "U:164",
      "U:165",
      "U:166",
      "U:167",
      "U:168",
      "U:169",
      "U:17",
      "U:170",
      "U:171",
      "U:172",
      "U:173",
      "U:174",
      "U:175",
      "U:176",
      "U:177",
      "U:178",
      "U:179",
      "U:18",
      "U:180",
      "U:181",
      "U:182",
      "U:183",
      "U:184",
      "U:185",
      "U:186",
      "U:187",
      "U:188",
      "U:189",
      "U:19",
      "U:190",
      "U:191",
      "U:192",
      "U:193",
      "U:194",
      "U:195",
      "U:196",
      "U:197",
      "U:198",
      "U:199",
      "U:20",
      "U:200",
      "U:201",
      "U:202",
      "U:203",
      "U:204",
      "U:205",
      "U:206",
      "U:207",
      "U:208",
      "U:209",
      "U:21",
      "U:210",
      "U:211",
      "U:212",
      "U:213",
      "U:214",
      "U:215",
      "U:216",
      "U:217",
      "U:219",
      "U:22",
      "U:220",
      "U:221",
      "U:222",
      "U:223",
      "U:224",
      "U:225",
      "U:226",
      "U:227",
      "U:228",
      "U:229",
      "U:23",
      "U:230",
      "U:231",
      "U:232",
      "U:233",
      "U:234",
      "U:235",
      "U:236",
      "U:237",
      "U:238",
      "U:239",
      "U:24",
      "U:240",
      "U:241",
      "U:242",
      "U:243",
      "U:25",
      "U:26",
      "U:27",
      "U:28",
      "U:29",
      "U:30",
      "U:31",
      "U:32",
      "U:33",
      "U:34",
      "U:35",
      "U:36",
      "U:37",
      "U:38",
      "U:39",
      "U:40",
      "U:41",
      "U:42",
      "U:43",
      "U:44",
      "U:45",
      "U:46",
      "U:47",
      "U:48",
      "U:49",
      "U:50",
      "U:51",
      "U:52",
      "U:53",
      "U:54",
      "U:55",
      "U:56",
      "U:57",
      "U:58",
      "U:59",
      "U:60",
      "U:61",
      "U:62",
      "U:63",
      "U:64",
      "U:65",
      "U:66",
      "U:67",
      "U:68",
      "U:69",
      "U:70",
      "U:71",
      "U:72",
      "U:73",
      "U:74",
      "U:75",
      "U:76",
      "U:77",
      "U:78",
      "U:79",
      "U:80",
      "U:81",
      "U:82",
      "U:83",
      "U:84",
      "U:85",
      "U:86",
      "U:87",
      "U:88",
      "U:89",
      "U:90",
      "U:91",
      "U:92",
      "U:93",
      "U:94",
      "U:95",
      "U:96",
      "U:97",
      "U:98",
      "U:99"
    ],
    "U:110": [
      "U:100",
      "U:101",
      "U:102",
      "U:103",
      "U:104",
      "U:105",
      "U:106",
      "U:107",
      "U:108",
      "U:109",
      "U:110",
      "U:111",
      "U:112",
      "U:113",
      "U:114",
      "U:115",
      "U:116",
      "U:117",
      "U:118",
      "U:119",
      "U:120",
      "U:121",
      "U:122",
      "U:123",
      "U:124",
      "U:125",
      "U:126",
      "U:127",
      "U:128",
      "U:129",
      "U:130",
      "U:131",
      "U:132",
      "U:133",
      "U:134",
      "U:135",
      "U:136",
      "U:137",
      "U:138",
      "U:139",
      "U:140",
      "U:141",
      "U:142",
      "U:143",
      "U:144",
      "U:145",
      "U:146",
      "U:147",
      "U:148",
      "U:149",
      "U:150",
      "U:151",
      "U:152",
      "U:153",
      "U:154",
      "U:155",
      "U:156",
      "U:157",
      "U:158",
      "U:159",
      "U:16",
      "U:160",
      "U:161",
      "U:162",
      "U:163",
      "U:164",
      "U:165",
      "U:166",
      "U:167",
      "U:168",
      "U:169",
      "U:17",
      "U:170",
      "U:171",
      "U:172",
      "U:173",
      "U:174",
      "U:175",
      "U:176",
      "U:177",
      "U:178",
      "U:179",
      "U:18",
      "U:180",
      "U:181",
      "U:182",
      "U:183",
      "U:184",
      "U:185",
      "U:186",
      "U:187",
      "U:188",
      "U:189",
      "U:19",
      "U:190",
      "U:191",
      "U:192",
      "U:193",
      "U:194",
      "U:195",
      "U:196",
      "U:197",
      "U:198",
      "U:199",
      "U:20",
      "U:200",
      "U:201",
      "U:202",
      "U:203",
      "U:204",
      "U:205",
      "U:206",
      "U:207",
      "U:208",
      "U:209",
      "U:21",
      "U:210",
      "U:211",
      "U:212",
      "U:213",
      "U:214",
      "U:215",
      "U:216",
      "U:217",
      "U:219",
      "U:22",
      "U:220",
      "U:221",
      "U:222",
      "U:223",
      "U:224",
      "U:225",
      "U:226",
      "U:227",
      "U:228",
      "U:229",
      "U:23",
      "U:230",
      "U:231",
      "U:232",
      "U:233",
      "U:234",
      "U:235",
      "U:236",
      "U:237",
      "U:238",
      "U:239",
      "U:24",
      "U:240",
      "U:241",
      "U:242",
      "U:243",
      "U:25",
      "U:26",
      "U:27",
      "U:28",
      "U:29",
      "U:30",
      "U:31",
      "U:32",
      "U:33",
      "U:34",
      "U:35",
      "U:36",
      "U:37",
      "U:38",
      "U:39",
      "U:40",
      "U:41",
      "U:42",
      "U:43",
      "U:44",
      "U:45",
      "U:46",
      "U:47",
      "U:48",
      "U:49",
      "U:50",
      "U:51",
      "U:52",
      "U:53",
      "U:54",
      "U:55",
      "U:56",
      "U:57",
      "U:58",
      "U:59",
      "U:60",
      "U:61",
      "U:62",
      "U:63",
      "U:64",
      "U:65",
      "U:66",
      "U:67",
      "U:68",
      "U:69",
      "U:70",
      "U:71",
      "U:72",
      "U:73",
      "U:74",
      "U:75",
      "U:76",
      "U:77",
      "U:78",
      "U:79",
      "U:80",
      "U:81",
      "U:82",
      "U:83",
      "U:84",
      "U:85",
      "U:86",
      "U:87",
      "U:88",
      "U:89",
      "U:90",
      "U:91",
      "U:92",
      "U:93",
      "U:94",
      "U:95",
      "U:96",
      "U:97",
      "U:98",
      "U:99"
    ],
    "U:111": [
      "U:100",
      "U:101",
      "U:102",
      "U:103",
      "U:104",
      "U:105",
      "U:106",
      "U:107",
      "U:108",
      "U:109",
      "U:110",
      "U:112",
      "U:113",
      "U:114",
      "U:115",
      "U:116",
      "U:117",
      "U:118",
      "U:119",
      "U:120",
      "U:121",
      "U:122",
      "U:123",
      "U:124",
      "U:125",
      "U:126",
      "U:127",
      "U:128",
      "U:129",
      "U:130",
      "U:131",
      "U:132",
      "U:133",
      "U:134",
      "U:135",
      "U:136",
      "U:137",
      "U:138",
      "U:139",
      "U:140",
      "U:141",
      "U:142",
      "U:143",
      "U:144",
      "U:145",
      "U:146",
      "U:147",
      "U:148",
      "U:149",
      "U:150",
      "U:151",
      "U:152",
      "U:153",
      "U:154",
      "U:155",
      "U:156",
      "U:157",
      "U:158",
      "U:159",
      "U:16",
      "U:160",
      "U:161",
      "U:162",
      "U:163",
      "U:164",
      "U:165",
      "U:166",
      "U:167",
      "U:168",
      "U:169",
      "U:17",
      "U:170",
      "U:171",
      "U:172",
      "U:173",
      "U:174",
      "U:175",
      "U:176",
      "U:177",
      "U:178",
      "U:179",
      "U:18",
      "U:180",
      "U:181",
      "U:182",
      "U:183",
      "U:184",
      "U:185",
      "U:186",
      "U:187",
      "U:188",
      "U:189",
      "U:19",
      "U:190",
      "U:191",
      "U:192",
      "U:193",
      "U:194",
      "U:195",
      "U:196",
      "U:197",
      "U:198",
      "U:199",
      "U:20",
      "U:200",
      "U:201",
      "U:202",
      "U:203",
      "U:204",
      "U:205",
      "U:206",
      "U:207",
      "U:208",
      "U:209",
      "U:21",
      "U:210",
      "U:211",
      "U:212",
      "U:213",
      "U:214",
      "U:215",
      "U:216",
      "U:217",
      "U:219",
      "U:22",
      "U:220",
      "U:221",
      "U:222",
      "U:223",
      "U:224",
      "U:225",
      "U:226",
      "U:227",
      "U:228",
      "U:229",
      "U:23",
      "U:230",
      "U:231",
      "U:232",
      "U:233",
      "U:234",
      "U:235",
      "U:236",
      "U:237",
      "U:238",
      "U:239",
      "U:24",
      "U:240",
      "U:241",
      "U:242",
      "U:243",
      "U:25",
      "U:26",
      "U:27",
      "U:28",
      "U:29",
      "U:30",
      "U:31",
      "U:32",
      "U:33",
      "U:34",
      "U:35",
      "U:36",
      "U:37",
      "U:38",
      "U:39",
      "U:40",
      "U:41",
      "U:42",
      "U:43",
      "U:44",
      "U:45",
      "U:46",
      "U:47",
      "U:48",
      "U:49",
      "U:50",
      "U:51",
      "U:52",
      "U:53",
      "U:54",
      "U:55",
      "U:56",
      "U:57",
      "U:58",
      "U:59",
      "U:60",
      "U:61",
      "U:62",
      "U:63",
      "U:64",
      "U:65",
      "U:66",
      "U:67",
      "U:68",
      "U:69",
      "U:70",
      "U:71",
      "U:72",
      "U:73",
      "U:74",
      "U:75",
      "U:76",
      "U:77",
      "U:78",
      "U:79",
      "U:80",
      "U:81",
      "U:82",
      "U:83",
      "U:84",
      "U:85",
      "U:86",
      "U:87",
      "U:88",
      "U:89",
      "U:90",
      "U:91",
      "U:92",
      "U:93",
      "U:94",
      "U:95",
      "U:96",
      "U:97",
      "U:98",
      "U:99"
    ],
    "U:112": [
      "U:100",
      "U:101",
      "U:102",
      "U:103",
      "U:104",
      "U:105",
      "U:106",
      "U:107",
      "U:108",
      "U:109",
      "U:110",
      "U:111",
      "U:113",
      "U:114",
      "U:115",
      "U:116",
      "U:117",
      "U:118",
      "U:119",
      "U:120",
      "U:121",
      "U:122",
      "U:123",
      "U:124",
      "U:125",
      "U:126",
      "U:127",
      "U:128",
      "U:129",
      "U:130",
      "U:131",
      "U:132",
      "U:133",
      "U:134",
      "U:135",
      "U:136",
      "U:137",
      "U:138",
      "U:139",
      "U:140",
      "U:141",
      "U:142",
      "U:143",
      "U:144",
      "U:145",
      "U:146",
      "U:147",
      "U:148",
      "U:149",
      "U:150",
      "U:151",
      "U:152",
      "U:153",
      "U:154",
      "U:155",
      "U:156",
      "U:157",
      "U:158",
      "U:159",
      "U:16",
      "U:160",
      "U:161",
      "U:162",
      "U:163",
      "U:164",
      "U:165",
      "U:166",
      "U:167",
      "U:168",
      "U:169",
      "U:17",
      "U:170",
      "U:171",
      "U:172",
      "U:173",
      "U:174",
      "U:175",
      "U:176",
      "U:177",
      "U:178",
      "U:179",
      "U:18",
      "U:180",
      "U:181",
      "U:182",
      "U:183",
      "U:184",
      "U:185",
      "U:186",
      "U:187",
      "U:188",
      "U:189",
      "U:19",
      "U:190",
      "U:191",
      "U:192",
      "U:193",
      "U:194",
      "U:195",
      "U:196",
      "U:197",
      "U:198",
      "U:199",
      "U:20",
      "U:200",
      "U:201",
      "U:202",
      "U:203",
      "U:204",
      "U:205",
      "U:206",
      "U:207",
      "U:208",
      "U:209",
      "U:21",
      "U:210",
      "U:211",
      "U:212",
      "U:213",
      "U:214",
      "U:215",
      "U:216",
      "U:217",
      "U:219",
      "U:22",
      "U:220",
      "U:221",
      "U:222",
      "U:223",
      "U:224",
      "U:225",
      "U:226",
      "U:227",
      "U:228",
      "U:229",
      "U:23",
      "U:230",
      "U:231",
      "U:232",
      "U:233",
      "U:234",
      "U:235",
      "U:236",
      "U:237",
      "U:238",
      "U:239",
      "U:24",
      "U:240",
      "U:241",
      "U:242",
      "U:243",
      "U:25",
      "U:26",
      "U:27",
      "U:28",
      "U:29",
      "U:30",
      "U:31",
      "U:32",
      "U:33",
      "U:34",
      "U:35",
      "U:36",
      "U:37",
      "U:38",
      "U:39",
      "U:40",
      "U:41",
      "U:42",
      "U:43",
      "U:44",
      "U:45",
      "U:46",
      "U:47",
      "U:48",
      "U:49",
      "U:50",
      "U:51",
      "U:52",
      "U:53",
      "U:54",
      "U:55",
      "U:56",
      "U:57",
      "U:58",
      "U:59",
      "U:60",
      "U:61",
      "U:62",
      "U:63",
      "U:64",
      "U:65",
      "U:66",
      "U:67",
      "U:68",
      "U:69",
      "U:70",
      "U:71",
      "U:72",
      "U:73",
      "U:74",
      "U:75",
      "U:76",
      "U:77",
      "U:78",
      "U:79",
      "U:80",
      "U:81",
      "U:82",
      "U:83",
      "U:84",
      "U:85",
      "U:86",
      "U:87",
      "U:88",
      "U:89",
      "U:90",
      "U:91",
      "U:92",
      "U:93",
      "U:94",
      "U:95",
      "U:96",
      "U:97",
      "U:98",
      "U:99"
    ],
    "U:113": [
      "U:100",
      "U:101",
      "U:102",
      "U:103",
      "U:104",
      "U:105",
      "U:106",
      "U:107",
      "U:108",
      "U:109",
      "U:110",
      "U:111",
      "U:112",
      "U:114",
      "U:115",
      "U:116",
      "U:117",
      "U:118",
      "U:119",
      "U:120",
      "U:121",
      "U:122",
      "U:123",
      "U:124",
      "U:125",
      "U:126",
      "U:127",
      "U:128",
      "U:129",
      "U:130",
      "U:131",
      "U:132",
      "U:133",
      "U:134",
      "U:135",
      "U:136",
      "U:137",
      "U:138",
      "U:139",
      "U:140",
      "U:141",
      "U:142",
      "U:143",
      "U:144",
      "U:145",
      "U:146",
      "U:147",
      "U:148",
      "U:149",
      "U:150",
      "U:151",
      "U:152",
      "U:153",
      "U:154",
      "U:155",
      "U:156",
      "U:157",
      "U:158",
      "U:159",
      "U:16",
      "U:160",
      "U:161",
      "U:162",
      "U:163",
      "U:164",
      "U:165",
      "U:166",
      "U:167",
      "U:168",
      "U:169",
      "U:17",
      "U:170",
      "U:171",
      "U:172",
      "U:173",
      "U:174",
      "U:175",
      "U:176",
      "U:177",
      "U:178",
      "U:179",
      "U:18",
      "U:180",
      "U:181",
      "U:182",
      "U:183",
      "U:184",
      "U:185",
      "U:186",
      "U:187",
      "U:188",
      "U:189",
      "U:19",
      "U:190",
      "U:191",
      "U:192",
      "U:193",
      "U:194",
      "U:195",
      "U:196",
      "U:197",
      "U:198",
      "U:199",
      "U:20",
      "U:200",
      "U:201",
      "U:202",
      "U:203",
      "U:204",
      "U:205",
      "U:206",
      "U:207",
      "U:208",
      "U:209",
      "U:21",
      "U:210",
      "U:211",
      "U:212",
      "U:213",
      "U:214",
      "U:215",
      "U:216",
      "U:217",
      "U:219",
      "U:22",
      "U:220",
      "U:221",
      "U:222",
      "U:223",
      "U:224",
      "U:225",
      "U:226",
      "U:227",
      "U:228",
      "U:229",
      "U:23",
      "U:230",
      "U:231",
      "U:232",
      "U:233",
      "U:234",
      "U:235",
      "U:236",
      "U:237",
      "U:238",
      "U:239",
      "U:24",
      "U:240",
      "U:241",
      "U:242",
      "U:243",
      "U:25",
      "U:26",
      "U:27",
      "U:28",
      "U:29",
      "U:30",
      "U:31",
      "U:32",
      "U:33",
      "U:34",
      "U:35",
      "U:36",
      "U:37",
      "U:38",
      "U:39",
      "U:40",
      "U:41",
      "U:42",
      "U:43",
      "U:44",
      "U:45",
      "U:46",
      "U:47",
      "U:48",
      "U:49",
      "U:50",
      "U:51",
      "U:52",
      "U:53",
      "U:54",
      "U:55",
      "U:56",
      "U:57",
      "U:58",
      "U:59",
      "U:60",
      "U:61",
      "U:62",
      "U:63",
      "U:64",
      "U:65",
      "U:66",
      "U:67",
      "U:68",
      "U:69",
      "U:70",
      "U:71",
      "U:72",
      "U:73",
      "U:74",
      "U:75",
      "U:76",
      "U:77",
      "U:78",
      "U:79",
      "U:80",
      "U:81",
      "U:82",
      "U:83",
      "U:84",
      "U:85",
      "U:86",
      "U:87",
      "U:88",
      "U:89",
      "U:90",
      "U:91",
      "U:92",
      "U:93",
      "U:94",
      "U:95",
      "U:96",
      "U:97",
      "U:98",
      "U:99"
    ],
    "U:114": [
      "U:100",
      "U:101",
      "U:102",
      "U:103",
      "U:104",
      "U:105",
      "U:106",
      "U:107",
      "U:108",
      "U:109",
      "U:110",
      "U:111",
      "U:112",
      "U:113",
      "U:115",
      "U:116",
      "U:117",
      "U:118",
      "U:119",
      "U:120",
      "U:121",
      "U:122",
      "U:123",
      "U:124",
      "U:125",
      "U:126",
      "U:127",
      "U:128",
      "U:129",
      "U:130",
      "U:131",
      "U:132",
      "U:133",
      "U:134",
      "U:135",
      "U:136",
      "U:137",
      "U:138",
      "U:139",
      "U:140",
      "U:141",
      "U:142",
      "U:143",
      "U:144",
      "U:145",
      "U:146",
      "U:147",
      "U:148",
      "U:149",
      "U:150",
      "U:151",
      "U:152",
      "U:153",
      "U:154",
      "U:155",
      "U:156",
      "U:157",
      "U:158",
      "U:159",
      "U:16",
      "U:160",
      "U:161",
      "U:162",
      "U:163",
      "U:164",
      "U:165",
      "U:166",
      "U:167",
      "U:168",
      "U:169",
      "U:17",
      "U:170",
      "U:171",
      "U:172",
      "U:173",
      "U:174",
      "U:175",
      "U:176",
      "U:177",
      "U:178",
      "U:179",
      "U:18",
      "U:180",
      "U:181",
      "U:182",
      "U:183",
      "U:184",
      "U:185",
      "U:186",
      "U:187",
      "U:188",
      "U:189",
      "U:19",
      "U:190",
      "U:191",
      "U:192",
      "U:193",
      "U:194",
      "U:195",
      "U:196",
      "U:197",
      "U:198",
      "U:199",
      "U:20",
      "U:200",
      "U:201",
      "U:202",
      "U:203",
      "U:204",
      "U:205",
      "U:206",
      "U:207",
      "U:208",
      "U:209",
      "U:21",
      "U:210",
      "U:211",
      "U:212",
      "U:213",
      "U:214",
      "U:215",
      "U:216",
      "U:217",
      "U:219",
      "U:22",
      "U:220",
      "U:221",
      "U:222",
      "U:223",
      "U:224",
      "U:225",
      "U:226",
      "U:227",
      "U:228",
      "U:229",
      "U:23",
      "U:230",
      "U:231",
      "U:232",
      "U:233",
      "U:234",
      "U:235",
      "U:236",
      "U:237",
      "U:238",
      "U:239",
      "U:24",
      "U:240",
      "U:241",
      "U:242",
      "U:243",
      "U:25",
      "U:26",
      "U:27",
      "U:28",
      "U:29",
      "U:30",
      "U:31",
      "U:32",
      "U:33",
      "U:34",
      "U:35",
      "U:36",
      "U:37",
      "U:38",
      "U:39",
      "U:40",
      "U:41",
      "U:42",
      "U:43",
      "U:44",
      "U:45",
      "U:46",
      "U:47",
      "U:48",
      "U:49",
      "U:50",
      "U:51",
      "U:52",
      "U:53",
      "U:54",
      "U:55",
      "U:56",
      "U:57",
      "U:58",
      "U:59",
      "U:60",
      "U:61",
      "U:62",
      "U:63",
      "U:64",
      "U:65",
      "U:66",
      "U:67",
      "U:68",
      "U:69",
      "U:70",
      "U:71",
      "U:72",
      "U:73",
      "U:74",
      "U:75",
      "U:76",
      "U:77",
      "U:78",
      "U:79",
      "U:80",
      "U:81",
      "U:82",
      "U:83",
      "U:84",
      "U:85",
      "U:86",
      "U:87",
      "U:88",
      "U:89",
      "U:90",
      "U:91",
      "U:92",
      "U:93",
      "U:94",
      "U:95",
      "U:96",
      "U:97",
      "U:98",
      "U:99"
    ],
    "U:115": [
      "U:100",
      "U:101",
      "U:102",
      "U:103",
      "U:104",
      "U:105",
      "U:106",
      "U:107",
      "U:108",
      "U:109",
      "U:110",
      "U:111",
      "U:112",
      "U:113",
      "U:114",
      "U:116",
      "U:117",
      "U:118",
      "U:119",
      "U:120",
      "U:121",
      "U:122",
      "U:123",
      "U:124",
      "U:125",
      "U:126",
      "U:127",
      "U:128",
      "U:129",
      "U:130",
      "U:131",
      "U:132",
      "U:133",
      "U:134",
      "U:135",
      "U:136",
      "U:137",
      "U:138",
      "U:139",
      "U:140",
      "U:141",
      "U:142",
      "U:143",
      "U:144",
      "U:145",
      "U:146",
      "U:147",
      "U:148",
      "U:149",
      "U:150",
      "U:151",
      "U:152",
      "U:153",
      "U:154",
      "U:155",
      "U:156",
      "U:157",
      "U:158",
      "U:159",
      "U:16",
      "U:160",
      "U:161",
      "U:162",
      "U:163",
      "U:164",
      "U:165",
      "U:166",
      "U:167",
      "U:168",
      "U:169",
      "U:17",
      "U:170",
      "U:171",
      "U:172",
      "U:173",
      "U:174",
      "U:175",
      "U:176",
      "U:177",
      "U:178",
      "U:179",
      "U:18",
      "U:180",
      "U:181",
      "U:182",
      "U:183",
      "U:184",
      "U:185",
      "U:186",
      "U:187",
      "U:188",
      "U:189",
      "U:19",
      "U:190",
      "U:191",
      "U:192",
      "U:193",
      "U:194",
      "U:195",
      "U:196",
      "U:197",
      "U:198",
      "U:199",
      "U:20",
      "U:200",
      "U:201",
      "U:202",
      "U:203",
      "U:204",
      "U:205",
      "U:206",
      "U:207",
      "U:208",
      "U:209",
      "U:21",
      "U:210",
      "U:211",
      "U:212",
      "U:213",
      "U:214",
      "U:215",
      "U:216",
      "U:217",
      "U:219",
      "U:22",
      "U:220",
      "U:221",
      "U:222",
      "U:223",
      "U:224",
      "U:225",
      "U:226",
      "U:227",
      "U:228",
      "U:229",
      "U:23",
      "U:230",
      "U:231",
      "U:232",
      "U:233",
      "U:234",
      "U:235",
      "U:236",
      "U:237",
      "U:238",
      "U:239",
      "U:24",
      "U:240",
      "U:241",
      "U:242",
      "U:243",
      "U:25",
      "U:26",
      "U:27",
      "U:28",
      "U:29",
      "U:30",
      "U:31",
      "U:32",
      "U:33",
      "U:34",
      "U:35",
      "U:36",
      "U:37",
      "U:38",
      "U:39",
      "U:40",
      "U:41",
      "U:42",
      "U:43",
      "U:44",
      "U:45",
      "U:46",
      "U:47",
      "U:48",
      "U:49",
      "U:50",
      "U:51",
      "U:52",
      "U:53",
      "U:54",
      "U:55",
      "U:56",
      "U:57",
      "U:58",
      "U:59",
      "U:60",
      "U:61",
      "U:62",
      "U:63",
      "U:64",
      "U:65",
      "U:66",
      "U:67",
      "U:68",
      "U:69",
      "U:70",
      "U:71",
      "U:72",
      "U:73",
      "U:74",
      "U:75",
      "U:76",
      "U:77",
      "U:78",
      "U:79",
      "U:80",
      "U:81",
      "U:82",
      "U:83",
      "U:84",
      "U:85",
      "U:86",
      "U:87",
      "U:88",
      "U:89",
      "U:90",
      "U:91",
      "U:92",
      "U:93",
      "U:94",
      "U:95",
      "U:96",
      "U:97",
      "U:98",
      "U:99"
    ],
    "U:116": [
      "U:100",
      "U:101",
      "U:102",
      "U:103",
      "U:104",
      "U:105",
      "U:106",
      "U:107",
      "U:108",
      "U:109",
      "U:110",
      "U:111",
      "U:112",
      "U:113",
      "U:114",
      "U:115",
      "U:117",
      "U:118",
      "U:119",
      "U:120",
      "U:121",
      "U:122",
      "U:123",
      "U:124",
      "U:125",
      "U:126",
      "U:127",
      "U:128",
      "U:129",
      "U:130",
      "U:131",
      "U:132",
      "U:133",
      "U:134",
      "U:135",
      "U:136",
      "U:137",
      "U:138",
      "U:139",
      "U:140",
      "U:141",
      "U:142",
      "U:143",
      "U:144",
      "U:145",
      "U:146",
      "U:147",
      "U:148",
      "U:149",
      "U:150",
      "U:151",
      "U:152",
      "U:153",
      "U:154",
      "U:155",
      "U:156",
      "U:157",
      "U:158",
      "U:159",
      "U:16",
      "U:160",
      "U:161",
      "U:162",
      "U:163",
      "U:164",
      "U:165",
      "U:166",
      "U:167",
      "U:168",
      "U:169",
      "U:17",
      "U:170",
      "U:171",
      "U:172",
      "U:173",
      "U:174",
      "U:175",
      "U:176",
      "U:177",
      "U:178",
      "U:179",
      "U:18",
      "U:180",
      "U:181",
      "U:182",
      "U:183",
      "U:184",
      "U:185",
      "U:186",
      "U:187",
      "U:188",
      "U:189",
      "U:19",
      "U:190",
      "U:191",
      "U:192",
      "U:193",
      "U:194",
      "U:195",
      "U:196",
      "U:197",
      "U:198",
      "U:199",
      "U:20",
      "U:200",
      "U:201",
      "U:202",
      "U:203",
      "U:204",
      "U:205",
      "U:206",
      "U:207",
      "U:208",
      "U:209",
      "U:21",
      "U:210",
      "U:211",
      "U:212",
      "U:213",
      "U:214",
      "U:215",
      "U:216",
      "U:217",
      "U:219",
      "U:22",
      "U:220",
      "U:221",
      "U:222",
      "U:223",
      "U:224",
      "U:225",
      "U:226",
      "U:227",
      "U:228",
      "U:229",
      "U:23",
      "U:230",
      "U:231",
      "U:232",
      "U:233",
      "U:234",
      "U:235",
      "U:236",
      "U:237",
      "U:238",
      "U:239",
      "U:24",
      "U:240",
      "U:241",
      "U:242",
      "U:243",
      "U:25",
      "U:26",
      "U:27",
      "U:28",
      "U:29",
      "U:30",
      "U:31",
      "U:32",
      "U:33",
      "U:34",
      "U:35",
      "U:36",
      "U:37",
      "U:38",
      "U:39",
      "U:40",
      "U:41",
      "U:42",
      "U:43",
      "U:44",
      "U:45",
      "U:46",
      "U:47",
      "U:48",
      "U:49",
      "U:50",
      "U:51",
      "U:52",
      "U:53",
      "U:54",
      "U:55",
      "U:56",
      "U:57",
      "U:58",
      "U:59",
      "U:60",
      "U:61",
      "U:62",
      "U:63",
      "U:64",
      "U:65",
      "U:66",
      "U:67",
      "U:68",
      "U:69",
      "U:70",
      "U:71",
      "U:72",
      "U:73",
      "U:74",
      "U:75",
      "U:76",
      "U:77",
      "U:78",
      "U:79",
      "U:80",
      "U:81",
      "U:82",
      "U:83",
      "U:84",
      "U:85",
      "U:86",
      "U:87",
      "U:88",
      "U:89",
      "U:90",
      "U:91",
      "U:92",
      "U:93",
      "U:94",
      "U:95",
      "U:96",
      "U:97",
      "U:98",
      "U:99"
    ],
    "U:117": [
      "U:100",
      "U:101",
      "U:102",
      "U:103",
      "U:104",
      "U:105",
      "U:106",
      "U:107",
      "U:108",
      "U:109",
      "U:110",
      "U:111",
      "U:112",
      "U:113",
      "U:114",
      "U:115",
      "U:116",
      "U:118",
      "U:119",
      "U:120",
      "U:121",
      "U:122",
      "U:123",
      "U:124",
      "U:125",
      "U:126",
      "U:127",
      "U:128",
      "U:129",
      "U:130",
      "U:131",
      "U:132",
      "U:133",
      "U:134",
      "U:135",
      "U:136",
      "U:137",
      "U:138",
      "U:139",
      "U:140",
      "U:141",
      "U:142",
      "U:143",
      "U:144",
      "U:145",
      "U:146",
      "U:147",
      "U:148",
      "U:149",
      "U:150",
      "U:151",
      "U:152",
      "U:153",
      "U:154",
      "U:155",
      "U:156",
      "U:157",
      "U:158",
      "U:159",
      "U:16",
      "U:160",
      "U:161",
      "U:162",
      "U:163",
      "U:164",
      "U:165",
      "U:166",
      "U:167",
      "U:168",
      "U:169",
      "U:17",
      "U:170",
      "U:171",
      "U:172",
      "U:173",
      "U:174",
      "U:175",
      "U:176",
      "U:177",
      "U:178",
      "U:179",
      "U:18",
      "U:180",
      "U:181",
      "U:182",
      "U:183",
      "U:184",
      "U:185",
      "U:186",
      "U:187",
      "U:188",
      "U:189",
      "U:19",
      "U:190",
      "U:191",
      "U:192",
      "U:193",
      "U:194",
      "U:195",
      "U:196",
      "U:197",
      "U:198",
      "U:199",
      "U:20",
      "U:200",
      "U:201",
      "U:202",
      "U:203",
      "U:204",
      "U:205",
      "U:206",
      "U:207",
      "U:208",
      "U:209",
      "U:21",
      "U:210",
      "U:211",
      "U:212",
      "U:213",
      "U:214",
      "U:215",
      "U:216",
      "U:217",
      "U:219",
      "U:22",
      "U:220",
      "U:221",
      "U:222",
      "U:223",
      "U:224",
      "U:225",
      "U:226",
      "U:227",
      "U:228",
      "U:229",
      "U:23",
      "U:230",
      "U:231",
      "U:232",
      "U:233",
      "U:234",
      "U:235",
      "U:236",
      "U:237",
      "U:238",
      "U:239",
      "U:24",
      "U:240",
      "U:241",
      "U:242",
      "U:243",
      "U:25",
      "U:26",
      "U:27",
      "U:28",
      "U:29",
      "U:30",
      "U:31",
      "U:32",
      "U:33",
      "U:34",
      "U:35",
      "U:36",
      "U:37",
      "U:38",
      "U:39",
      "U:40",
      "U:41",
      "U:42",
      "U:43",
      "U:44",
      "U:45",
      "U:46",
      "U:47",
      "U:48",
      "U:49",
      "U:50",
      "U:51",
      "U:52",
      "U:53",
      "U:54",
      "U:55",
      "U:56",
      "U:57",
      "U:58",
      "U:59",
      "U:60",
      "U:61",
      "U:62",
      "U:63",
      "U:64",
      "U:65",
      "U:66",
      "U:67",
      "U:68",
      "U:69",
      "U:70",
      "U:71",
      "U:72",
      "U:73",
      "U:74",
      "U:75",
      "U:76",
      "U:77",
      "U:78",
      "U:79",
      "U:80",
      "U:81",
      "U:82",
      "U:83",
      "U:84",
      "U:85",
      "U:86",
      "U:87",
      "U:88",
      "U:89",
      "U:90",
      "U:91",
      "U:92",
      "U:93",
      "U:94",
      "U:95",
      "U:96",
      "U:97",
      "U:98",
      "U:99"
    ],
    "U:118": [
      "U:100",
      "U:101",
      "U:102",
      "U:103",
      "U:104",
      "U:105",
      "U:106",
      "U:107",
      "U:108",
      "U:109",
      "U:110",
      "U:111",
      "U:112",
      "U:113",
      "U:114",
      "U:115",
      "U:116",
      "U:117",
      "U:119",
      "U:120",
      "U:121",
      "U:122",
      "U:123",
      "U:124",
      "U:125",
      "U:126",
      "U:127",
      "U:128",
      "U:129",
      "U:130",
      "U:131",
      "U:132",
      "U:133",
      "U:134",
      "U:135",
      "U:136",
      "U:137",
      "U:138",
      "U:139",
      "U:140",
      "U:141",
      "U:142",
      "U:143",
      "U:144",
      "U:145",
      "U:146",
      "U:147",
      "U:148",
      "U:149",
      "U:150",
      "U:151",
      "U:152",
      "U:153",
      "U:154",
      "U:155",
      "U:156",
      "U:157",
      "U:158",
      "U:159",
      "U:16",
      "U:160",
      "U:161",
      "U:162",
      "U:163",
      "U:164",
      "U:165",
      "U:166",
      "U:167",
      "U:168",
      "U:169",
      "U:17",
      "U:170",
      "U:171",
      "U:172",
      "U:173",
      "U:174",
      "U:175",
      "U:176",
      "U:177",
      "U:178",
      "U:179",
      "U:18",
      "U:180",
      "U:181",
      "U:182",
      "U:183",
      "U:184",
      "U:185",
      "U:186",
      "U:187",
      "U:188",
      "U:189",
      "U:19",
      "U:190",
      "U:191",
      "U:192",
      "U:193",
      "U:194",
      "U:195",
      "U:196",
      "U:197",
      "U:198",
      "U:199",
      "U:20",
      "U:200",
      "U:201",
      "U:202",
      "U:203",
      "U:204",
      "U:205",
      "U:206",
      "U:207",
      "U:208",
      "U:209",
      "U:21",
      "U:210",
      "U:211",
      "U:212",
      "U:213",
      "U:214",
      "U:215",
      "U:216",
      "U:217",
      "U:219",
      "U:22",
      "U:220",
      "U:221",
      "U:222",
      "U:223",
      "U:224",
      "U:225",
      "U:226",
      "U:227",
      "U:228",
      "U:229",
      "U:23",
      "U:230",
      "U:231",
      "U:232",
      "U:233",
      "U:234",
      "U:235",
      "U:236",
      "U:237",
      "U:238",
      "U:239",
      "U:24",
      "U:240",
      "U:241",
      "U:242",
      "U:243",
      "U:25",
      "U:26",
      "U:27",
      "U:28",
      "U:29",
      "U:30",
      "U:31",
      "U:32",
      "U:33",
      "U:34",
      "U:35",
      "U:36",
      "U:37",
      "U:38",
      "U:39",
      "U:40",
      "U:41",
      "U:42",
      "U:43",
      "U:44",
      "U:45",
      "U:46",
      "U:47",
      "U:48",
      "U:49",
      "U:50",
      "U:51",
      "U:52",
      "U:53",
      "U:54",
      "U:55",
      "U:56",
      "U:57",
      "U:58",
      "U:59",
      "U:60",
      "U:61",
      "U:62",
      "U:63",
      "U:64",
      "U:65",
      "U:66",
      "U:67",
      "U:68",
      "U:69",
      "U:70",
      "U:71",
      "U:72",
      "U:73",
      "U:74",
      "U:75",
      "U:76",
      "U:77",
      "U:78",
      "U:79",
      "U:80",
      "U:81",
      "U:82",
      "U:83",
      "U:84",
      "U:85",
      "U:86",
      "U:87",
      "U:88",
      "U:89",
      "U:90",
      "U:91",
      "U:92",
      "U:93",
      "U:94",
      "U:95",
      "U:96",
      "U:97",
      "U:98",
      "U:99"
    ],
    "U:119": [
      "U:100",
      "U:101",
      "U:102",
      "U:103",
      "U:104",
      "U:105",
      "U:106",
      "U:107",
      "U:108",
      "U:109",
      "U:110",
      "U:111",
      "U:112",
      "U:113",
      "U:114",
      "U:115",
      "U:116",
      "U:117",
      "U:118",
      "U:120",
      "U:121",
      "U:122",
      "U:123",
      "U:124",
      "U:125",
      "U:126",
      "U:127",
      "U:128",
      "U:129",
      "U:130",
      "U:131",
      "U:132",
      "U:133",
      "U:134",
      "U:135",
      "U:136",
      "U:137",
      "U:138",
      "U:139",
      "U:140",
      "U:141",
      "U:142",
      "U:143",
      "U:144",
      "U:145",
      "U:146",
      "U:147",
      "U:148",
      "U:149",
      "U:150",
      "U:151",
      "U:152",
      "U:153",
      "U:154",
      "U:155",
      "U:156",
      "U:157",
      "U:158",
      "U:159",
      "U:16",
      "U:160",
      "U:161",
      "U:162",
      "U:163",
      "U:164",
      "U:165",
      "U:166",
      "U:167",
      "U:168",
      "U:169",
      "U:17",
      "U:170",
      "U:171",
      "U:172",
      "U:173",
      "U:174",
      "U:175",
      "U:176",
      "U:177",
      "U:178",
      "U:179",
      "U:18",
      "U:180",
      "U:181",
      "U:182",
      "U:183",
      "U:184",
      "U:185",
      "U:186",
      "U:187",
      "U:188",
      "U:189",
      "U:19",
      "U:190",
      "U:191",
      "U:192",
      "U:193",
      "U:194",
      "U:195",
      "U:196",
      "U:197",
      "U:198",
      "U:199",
      "U:20",
      "U:200",
      "U:201",
      "U:202",
      "U:203",
      "U:204",
      "U:205",
      "U:206",
      "U:207",
      "U:208",
      "U:209",
      "U:21",
      "U:210",
      "U:211",
      "U:212",
      "U:213",
      "U:214",
      "U:215",
      "U:216",
      "U:217",
      "U:219",
      "U:22",
      "U:220",
      "U:221",
      "U:222",
      "U:223",
      "U:224",
      "U:225",
      "U:226",
      "U:227",
      "U:228",
      "U:229",
      "U:23",
      "U:230",
      "U:231",
      "U:232",
      "U:233",
      "U:234",
      "U:235",
      "U:236",
      "U:237",
      "U:238",
      "U:239",
      "U:24",
      "U:240",
      "U:241",
      "U:242",
      "U:243",
      "U:25",
      "U:26",
      "U:27",
      "U:28",
      "U:29",
      "U:30",
      "U:31",
      "U:32",
      "U:33",
      "U:34",
      "U:35",
      "U:36",
      "U:37",
      "U:38",
      "U:39",
      "U:40",
      "U:41",
      "U:42",
      "U:43",
      "U:44",
      "U:45",
      "U:46",
      "U:47",
      "U:48",
      "U:49",
      "U:50",
      "U:51",
      "U:52",
      "U:53",
      "U:54",
      "U:55",
      "U:56",
      "U:57",
      "U:58",
      "U:59",
      "U:60",
      "U:61",
      "U:62",
      "U:63",
      "U:64",
      "U:65",
      "U:66",
      "U:67",
      "U:68",
      "U:69",
      "U:70",
      "U:71",
      "U:72",
      "U:73",
      "U:74",
      "U:75",
      "U:76",
      "U:77",
      "U:78",
      "U:79",
      "U:80",
      "U:81",
      "U:82",
      "U:83",
      "U:84",
      "U:85",
      "U:86",
      "U:87",
      "U:88",
      "U:89",
      "U:90",
      "U:91",
      "U:92",
      "U:93",
      "U:94",
      "U:95",
      "U:96",
      "U:97",
      "U:98",
      "U:99"
    ],
    "U:120": [
      "U:100",
      "U:101",
      "U:102",
      "U:103",
      "U:104",
      "U:105",
      "U:106",
      "U:107",
      "U:108",
      "U:109",
      "U:110",
      "U:111",
      "U:112",
      "U:113",
      "U:114",
      "U:115",
      "U:116",
      "U:117",
      "U:118",
      "U:119",
      "U:121",
      "U:122",
      "U:123",
      "U:124",
      "U:125",
      "U:126",
      "U:127",
      "U:128",
      "U:129",
      "U:130",
      "U:131",
      "U:132",
      "U:133",
      "U:134",
      "U:135",
      "U:136",
      "U:137",
      "U:138",
      "U:139",
      "U:140",
      "U:141",
      "U:142",
      "U:143",
      "U:144",
      "U:145",
      "U:146",
      "U:147",
      "U:148",
      "U:149",
      "U:150",
      "U:151",
      "U:152",
      "U:153",
      "U:154",
      "U:155",
      "U:156",
      "U:157",
      "U:158",
      "U:159",
      "U:16",
      "U:160",
      "U:161",
      "U:162",
      "U:163",
      "U:164",
      "U:165",
      "U:166",
      "U:167",
      "U:168",
      "U:169",
      "U:17",
      "U:170",
      "U:171",
      "U:172",
      "U:173",
      "U:174",
      "U:175",
      "U:176",
      "U:177",
      "U:178",
      "U:179",
      "U:18",
      "U:180",
      "U:181",
      "U:182",
      "U:183",
      "U:184",
      "U:185",
      "U:186",
      "U:187",
      "U:188",
      "U:189",
      "U:19",
      "U:190",
      "U:191",
      "U:192",
      "U:193",
      "U:194",
      "U:195",
      "U:196",
      "U:197",
      "U:198",
      "U:199",
      "U:20",
      "U:200",
      "U:201",
      "U:202",
      "U:203",
      "U:204",
      "U:205",
      "U:206",
      "U:207",
      "U:208",
      "U:209",
      "U:21",
      "U:210",
      "U:211",
      "U:212",
      "U:213",
      "U:214",
      "U:215",
      "U:216",
      "U:217",
      "U:219",
      "U:22",
      "U:220",
      "U:221",
      "U:222",
      "U:223",
      "U:224",
      "U:225",
      "U:226",
      "U:227",
      "U:228",
      "U:229",
      "U:23",
      "U:230",
      "U:231",
      "U:232",
      "U:233",
      "U:234",
      "U:235",
      "U:236",
      "U:237",
      "U:238",
      "U:239",
      "U:24",
      "U:240",
      "U:241",
      "U:242",
      "U:243",
      "U:25",
      "U:26",
      "U:27",
      "U:28",
      "U:29",
      "U:30",
      "U:31",
      "U:32",
      "U:33",
      "U:34",
      "U:35",
      "U:36",
      "U:37",
      "U:38",
      "U:39",
      "U:40",
      "U:41",
      "U:42",
      "U:43",
      "U:44",
      "U:45",
      "U:46",
      "U:47",
      "U:48",
      "U:49",
      "U:50",
      "U:51",
      "U:52",
      "U:53",
      "U:54",
      "U:55",
      "U:56",
      "U:57",
      "U:58",
      "U:59",
      "U:60",
      "U:61",
      "U:62",
      "U:63",
      "U:64",
      "U:65",
      "U:66",
      "U:67",
      "U:68",
      "U:69",
      "U:70",
      "U:71",
      "U:72",
      "U:73",
      "U:74",
      "U:75",
      "U:76",
      "U:77",
      "U:78",
      "U:79",
      "U:80",
      "U:81",
      "U:82",
      "U:83",
      "U:84",
      "U:85",
      "U:86",
      "U:87",
      "U:88",
      "U:89",
      "U:90",
      "U:91",
      "U:92",
      "U:93",
      "U:94",
      "U:95",
      "U:96",
      "U:97",
      "U:98",
      "U:99"
    ],
    "U:121": [
      "U:100",
      "U:101",
      "U:102",
      "U:103",
      "U:104",
      "U:105",
      "U:106",
      "U:107",
      "U:108",
      "U:109",
      "U:110",
      "U:111",
      "U:112",
      "U:113",
      "U:114",
      "U:115",
      "U:116",
      "U:117",
      "U:118",
      "U:119",
      "U:120",
      "U:122",
      "U:123",
      "U:124",
      "U:125",
      "U:126",
      "U:127",
      "U:128",
      "U:129",
      "U:130",
      "U:131",
      "U:132",
      "U:133",
      "U:134",
      "U:135",
      "U:136",
      "U:137",
      "U:138",
      "U:139",
      "U:140",
      "U:141",
      "U:142",
      "U:143",
      "U:144",
      "U:145",
      "U:146",
      "U:147",
      "U:148",
      "U:149",
      "U:150",
      "U:151",
      "U:152",
      "U:153",
      "U:154",
      "U:155",
      "U:156",
      "U:157",
      "U:158",
      "U:159",
      "U:16",
      "U:160",
      "U:161",
      "U:162",
      "U:163",
      "U:164",
      "U:165",
      "U:166",
      "U:167",
      "U:168",
      "U:169",
      "U:17",
      "U:170",
      "U:171",
      "U:172",
      "U:173",
      "U:174",
      "U:175",
      "U:176",
      "U:177",
      "U:178",
      "U:179",
      "U:18",
      "U:180",
      "U:181",
      "U:182",
      "U:183",
      "U:184",
      "U:185",
      "U:186",
      "U:187",
      "U:188",
      "U:189",
      "U:19",
      "U:190",
      "U:191",
      "U:192",
      "U:193",
      "U:194",
      "U:195",
      "U:196",
      "U:197",
      "U:198",
      "U:199",
      "U:20",
      "U:200",
      "U:201",
      "U:202",
      "U:203",
      "U:204",
      "U:205",
      "U:206",
      "U:207",
      "U:208",
      "U:209",
      "U:21",
      "U:210",
      "U:211",
      "U:212",
      "U:213",
      "U:214",
      "U:215",
      "U:216",
      "U:217",
      "U:219",
      "U:22",
      "U:220",
      "U:221",
      "U:222",
      "U:223",
      "U:224",
      "U:225",
      "U:226",
      "U:227",
      "U:228",
      "U:229",
      "U:23",
      "U:230",
      "U:231",
      "U:232",
      "U:233",
      "U:234",
      "U:235",
      "U:236",
      "U:237",
      "U:238",
      "U:239",
      "U:24",
      "U:240",
      "U:241",
      "U:242",
      "U:243",
      "U:25",
      "U:26",
      "U:27",
      "U:28",
      "U:29",
      "U:30",
      "U:31",
      "U:32",
      "U:33",
      "U:34",
      "U:35",
      "U:36",
      "U:37",
      "U:38",
      "U:39",
      "U:40",
      "U:41",
      "U:42",
      "U:43",
      "U:44",
      "U:45",
      "U:46",
      "U:47",
      "U:48",
      "U:49",
      "U:50",
      "U:51",
      "U:52",
      "U:53",
      "U:54",
      "U:55",
      "U:56",
      "U:57",
      "U:58",
      "U:59",
      "U:60",
      "U:61",
      "U:62",
      "U:63",
      "U:64",
      "U:65",
      "U:66",
      "U:67",
      "U:68",
      "U:69",
      "U:70",
      "U:71",
      "U:72",
      "U:73",
      "U:74",
      "U:75",
      "U:76",
      "U:77",
      "U:78",
      "U:79",
      "U:80",
      "U:81",
      "U:82",
      "U:83",
      "U:84",
      "U:85",
      "U:86",
      "U:87",
      "U:88",
      "U:89",
      "U:90",
      "U:91",
      "U:92",
      "U:93",
      "U:94",
      "U:95",
      "U:96",
      "U:97",
      "U:98",
      "U:99"
    ],
    "U:122": [
      "U:100",
      "U:101",
      "U:102",
      "U:103",
      "U:104",
      "U:105",
      "U:106",
      "U:107",
      "U:108",
      "U:109",
      "U:110",
      "U:111",
      "U:112",
      "U:113",
      "U:114",
      "U:115",
      "U:116",
      "U:117",
      "U:118",
      "U:119",
      "U:120",
      "U:121",
      "U:123",
      "U:124",
      "U:125",
      "U:126",
      "U:127",
      "U:128",
      "U:129",
      "U:130",
      "U:131",
      "U:132",
      "U:133",
      "U:134",
      "U:135",
      "U:136",
      "U:137",
      "U:138",
      "U:139",
      "U:140",
      "U:141",
      "U:142",
      "U:143",
      "U:144",
      "U:145",
      "U:146",
      "U:147",
      "U:148",
      "U:149",
      "U:150",
      "U:151",
      "U:152",
      "U:153",
      "U:154",
      "U:155",
      "U:156",
      "U:157",
      "U:158",
      "U:159",
      "U:16",
      "U:160",
      "U:161",
      "U:162",
      "U:163",
      "U:164",
      "U:165",
      "U:166",
      "U:167",
      "U:168",
      "U:169",
      "U:17",
      "U:170",
      "U:171",
      "U:172",
      "U:173",
      "U:174",
      "U:175",
      "U:176",
      "U:177",
      "U:178",
      "U:179",
      "U:18",
      "U:180",
      "U:181",
      "U:182",
      "U:183",
      "U:184",
      "U:185",
      "U:186",
      "U:187",
      "U:188",
      "U:189",
      "U:19",
      "U:190",
      "U:191",
      "U:192",
      "U:193",
      "U:194",
      "U:195",
      "U:196",
      "U:197",
      "U:198",
      "U:199",
      "U:20",
      "U:200",
      "U:201",
      "U:202",
      "U:203",
      "U:204",
      "U:205",
      "U:206",
      "U:207",
      "U:208",
      "U:209",
      "U:21",
      "U:210",
      "U:211",
      "U:212",
      "U:213",
      "U:214",
      "U:215",
      "U:216",
      "U:217",
      "U:219",
      "U:22",
      "U:220",
      "U:221",
      "U:222",
      "U:223",
      "U:224",
      "U:225",
      "U:226",
      "U:227",
      "U:228",
      "U:229",
      "U:23",
      "U:230",
      "U:231",
      "U:232",
      "U:233",
      "U:234",
      "U:235",
      "U:236",
      "U:237",
      "U:238",
      "U:239",
      "U:24",
      "U:240",
      "U:241",
      "U:242",
      "U:243",
      "U:25",
      "U:26",
      "U:27",
      "U:28",
      "U:29",
      "U:30",
      "U:31",
      "U:32",
      "U:33",
      "U:34",
      "U:35",
      "U:36",
      "U:37",
      "U:38",
      "U:39",
      "U:40",
      "U:41",
      "U:42",
      "U:43",
      "U:44",
      "U:45",
      "U:46",
      "U:47",
      "U:48",
      "U:49",
      "U:50",
      "U:51",
      "U:52",
      "U:53",
      "U:54",
      "U:55",
      "U:56",
      "U:57",
      "U:58",
      "U:59",
      "U:60",
      "U:61",
      "U:62",
      "U:63",
      "U:64",
      "U:65",
      "U:66",
      "U:67",
      "U:68",
      "U:69",
      "U:70",
      "U:71",
      "U:72",
      "U:73",
      "U:74",
      "U:75",
      "U:76",
      "U:77",
      "U:78",
      "U:79",
      "U:80",
      "U:81",
      "U:82",
      "U:83",
      "U:84",
      "U:85",
      "U:86",
      "U:87",
      "U:88",
      "U:89",
      "U:90",
      "U:91",
      "U:92",
      "U:93",
      "U:94",
      "U:95",
      "U:96",
      "U:97",
      "U:98",
      "U:99"
    ],
    "U:123": [
      "U:100",
      "U:101",
      "U:102",
      "U:103",
      "U:104",
      "U:105",
      "U:106",
      "U:107",
      "U:108",
      "U:109",
      "U:110",
      "U:111",
      "U:112",
      "U:113",
      "U:114",
      "U:115",
      "U:116",
      "U:117",
      "U:118",
      "U:119",
      "U:120",
      "U:121",
      "U:122",
      "U:124",
      "U:125",
      "U:126",
      "U:127",
      "U:128",
      "U:129",
      "U:130",
      "U:131",
      "U:132",
      "U:133",
      "U:134",
      "U:135",
      "U:136",
      "U:137",
      "U:138",
      "U:139",
      "U:140",
      "U:141",
      "U:142",
      "U:143",
      "U:144",
      "U:145",
      "U:146",
      "U:147",
      "U:148",
      "U:149",
      "U:150",
      "U:151",
      "U:152",
      "U:153",
      "U:154",
      "U:155",
      "U:156",
      "U:157",
      "U:158",
      "U:159",
      "U:16",
      "U:160",
      "U:161",
      "U:162",
      "U:163",
      "U:164",
      "U:165",
      "U:166",
      "U:167",
      "U:168",
      "U:169",
      "U:17",
      "U:170",
      "U:171",
      "U:172",
      "U:173",
      "U:174",
      "U:175",
      "U:176",
      "U:177",
      "U:178",
      "U:179",
      "U:18",
      "U:180",
      "U:181",
      "U:182",
      "U:183",
      "U:184",
      "U:185",
      "U:186",
      "U:187",
      "U:188",
      "U:189",
      "U:19",
      "U:190",
      "U:191",
      "U:192",
      "U:193",
      "U:194",
      "U:195",
      "U:196",
      "U:197",
      "U:198",
      "U:199",
      "U:20",
      "U:200",
      "U:201",
      "U:202",
      "U:203",
      "U:204",
      "U:205",
      "U:206",
      "U:207",
      "U:208",
      "U:209",
      "U:21",
      "U:210",
      "U:211",
      "U:212",
      "U:213",
      "U:214",
      "U:215",
      "U:216",
      "U:217",
      "U:219",
      "U:22",
      "U:220",
      "U:221",
      "U:222",
      "U:223",
      "U:224",
      "U:225",
      "U:226",
      "U:227",
      "U:228",
      "U:229",
      "U:23",
      "U:230",
      "U:231",
      "U:232",
      "U:233",
      "U:234",
      "U:235",
      "U:236",
      "U:237",
      "U:238",
      "U:239",
      "U:24",
      "U:240",
      "U:241",
      "U:242",
      "U:243",
      "U:25",
      "U:26",
      "U:27",
      "U:28",
      "U:29",
      "U:30",
      "U:31",
      "U:32",
      "U:33",
      "U:34",
      "U:35",
      "U:36",
      "U:37",
      "U:38",
      "U:39",
      "U:40",
      "U:41",
      "U:42",
      "U:43",
      "U:44",
      "U:45",
      "U:46",
      "U:47",
      "U:48",
      "U:49",
      "U:50",
      "U:51",
      "U:52",
      "U:53",
      "U:54",
      "U:55",
      "U:56",
      "U:57",
      "U:58",
      "U:59",
      "U:60",
      "U:61",
      "U:62",
      "U:63",
      "U:64",
      "U:65",
      "U:66",
      "U:67",
      "U:68",
      "U:69",
      "U:70",
      "U:71",
      "U:72",
      "U:73",
      "U:74",
      "U:75",
      "U:76",
      "U:77",
      "U:78",
      "U:79",
      "U:80",
      "U:81",
      "U:82",
      "U:83",
      "U:84",
      "U:85",
      "U:86",
      "U:87",
      "U:88",
      "U:89",
      "U:90",
      "U:91",
      "U:92",
      "U:93",
      "U:94",
      "U:95",
      "U:96",
      "U:97",
      "U:98",
      "U:99"
    ],
    "U:124": [
      "U:100",
      "U:101",
      "U:102",
      "U:103",
      "U:104",
      "U:105",
      "U:106",
      "U:107",
      "U:108",
      "U:109",
      "U:110",
      "U:111",
      "U:112",
      "U:113",
      "U:114",
      "U:115",
      "U:116",
      "U:117",
      "U:118",
      "U:119",
      "U:120",
      "U:121",
      "U:122",
      "U:123",
      "U:125",
      "U:126",
      "U:127",
      "U:128",
      "U:129",
      "U:130",
      "U:131",
      "U:132",
      "U:133",
      "U:134",
      "U:135",
      "U:136",
      "U:137",
      "U:138",
      "U:139",
      "U:140",
      "U:141",
      "U:142",
      "U:143",
      "U:144",
      "U:145",
      "U:146",
      "U:147",
      "U:148",
      "U:149",
      "U:150",
      "U:151",
      "U:152",
      "U:153",
      "U:154",
      "U:155",
      "U:156",
      "U:157",
      "U:158",
      "U:159",
      "U:16",
      "U:160",
      "U:161",
      "U:162",
      "U:163",
      "U:164",
      "U:165",
      "U:166",
      "U:167",
      "U:168",
      "U:169",
      "U:17",
      "U:170",
      "U:171",
      "U:172",
      "U:173",
      "U:174",
      "U:175",
      "U:176",
      "U:177",
      "U:178",
      "U:179",
      "U:18",
      "U:180",
      "U:181",
      "U:182",
      "U:183",
      "U:184",
      "U:185",
      "U:186",
      "U:187",
      "U:188",
      "U:189",
      "U:19",
      "U:190",
      "U:191",
      "U:192",
      "U:193",
      "U:194",
      "U:195",
      "U:196",
      "U:197",
      "U:198",
      "U:199",
      "U:20",
      "U:200",
      "U:201",
      "U:202",
      "U:203",
      "U:204",
      "U:205",
      "U:206",
      "U:207",
      "U:208",
      "U:209",
      "U:21",
      "U:210",
      "U:211",
      "U:212",
      "U:213",
      "U:214",
      "U:215",
      "U:216",
      "U:217",
      "U:219",
      "U:22",
      "U:220",
      "U:221",
      "U:222",
      "U:223",
      "U:224",
      "U:225",
      "U:226",
      "U:227",
      "U:228",
      "U:229",
      "U:23",
      "U:230",
      "U:231",
      "U:232",
      "U:233",
      "U:234",
      "U:235",
      "U:236",
      "U:237",
      "U:238",
      "U:239",
      "U:24",
      "U:240",
      "U:241",
      "U:242",
      "U:243",
      "U:25",
      "U:26",
      "U:27",
      "U:28",
      "U:29",
      "U:30",
      "U:31",
      "U:32",
      "U:33",
      "U:34",
      "U:35",
      "U:36",
      "U:37",
      "U:38",
      "U:39",
      "U:40",
      "U:41",
      "U:42",
      "U:43",
      "U:44",
      "U:45",
      "U:46",
      "U:47",
      "U:48",
      "U:49",
      "U:50",
      "U:51",
      "U:52",
      "U:53",
      "U:54",
      "U:55",
      "U:56",
      "U:57",
      "U:58",
      "U:59",
      "U:60",
      "U:61",
      "U:62",
      "U:63",
      "U:64",
      "U:65",
      "U:66",
      "U:67",
      "U:68",
      "U:69",
      "U:70",
      "U:71",
      "U:72",
      "U:73",
      "U:74",
      "U:75",
      "U:76",
      "U:77",
      "U:78",
      "U:79",
      "U:80",
      "U:81",
      "U:82",
      "U:83",
      "U:84",
      "U:85",
      "U:86",
      "U:87",
      "U:88",
      "U:89",
      "U:90",
      "U:91",
      "U:92",
      "U:93",
      "U:94",
      "U:95",
      "U:96",
      "U:97",
      "U:98",
      "U:99"
    ],
    "U:125": [
      "U:100",
      "U:101",
      "U:102",
      "U:103",
      "U:104",
      "U:105",
      "U:106",
      "U:107",
      "U:108",
      "U:109",
      "U:110",
      "U:111",
      "U:112",
      "U:113",
      "U:114",
      "U:115",
      "U:116",
      "U:117",
      "U:118",
      "U:119",
      "U:120",
      "U:121",
      "U:122",
      "U:123",
      "U:124",
      "U:126",
      "U:127",
      "U:128",
      "U:129",
      "U:130",
      "U:131",
      "U:132",
      "U:133",
      "U:134",
      "U:135",
      "U:136",
      "U:137",
      "U:138",
      "U:139",
      "U:140",
      "U:141",
      "U:142",
      "U:143",
      "U:144",
      "U:145",
      "U:146",
      "U:147",
      "U:148",
      "U:149",
      "U:150",
      "U:151",
      "U:152",
      "U:153",
      "U:154",
      "U:155",
      "U:156",
      "U:157",
      "U:158",
      "U:159",
      "U:16",
      "U:160",
      "U:161",
      "U:162",
      "U:163",
      "U:164",
      "U:165",
      "U:166",
      "U:167",
      "U:168",
      "U:169",
      "U:17",
      "U:170",
      "U:171",
      "U:172",
      "U:173",
      "U:174",
      "U:175",
      "U:176",
      "U:177",
      "U:178",
      "U:179",
      "U:18",
      "U:180",
      "U:181",
      "U:182",
      "U:183",
      "U:184",
      "U:185",
      "U:186",
      "U:187",
      "U:188",
      "U:189",
      "U:19",
      "U:190",
      "U:191",
      "U:192",
      "U:193",
      "U:194",
      "U:195",
      "U:196",
      "U:197",
      "U:198",
      "U:199",
      "U:20",
      "U:200",
      "U:201",
      "U:202",
      "U:203",
      "U:204",
      "U:205",
      "U:206",
      "U:207",
      "U:208",
      "U:209",
      "U:21",
      "U:210",
      "U:211",
      "U:212",
      "U:213",
      "U:214",
      "U:215",
      "U:216",
      "U:217",
      "U:219",
      "U:22",
      "U:220",
      "U:221",
      "U:222",
      "U:223",
      "U:224",
      "U:225",
      "U:226",
      "U:227",
      "U:228",
      "U:229",
      "U:23",
      "U:230",
      "U:231",
      "U:232",
      "U:233",
      "U:234",
      "U:235",
      "U:236",
      "U:237",
      "U:238",
      "U:239",
      "U:24",
      "U:240",
      "U:241",
      "U:242",
      "U:243",
      "U:25",
      "U:26",
      "U:27",
      "U:28",
      "U:29",
      "U:30",
      "U:31",
      "U:32",
      "U:33",
      "U:34",
      "U:35",
      "U:36",
      "U:37",
      "U:38",
      "U:39",
      "U:40",
      "U:41",
      "U:42",
      "U:43",
      "U:44",
      "U:45",
      "U:46",
      "U:47",
      "U:48",
      "U:49",
      "U:50",
      "U:51",
      "U:52",
      "U:53",
      "U:54",
      "U:55",
      "U:56",
      "U:57",
      "U:58",
      "U:59",
      "U:60",
      "U:61",
      "U:62",
      "U:63",
      "U:64",
      "U:65",
      "U:66",
      "U:67",
      "U:68",
      "U:69",
      "U:70",
      "U:71",
      "U:72",
      "U:73",
      "U:74",
      "U:75",
      "U:76",
      "U:77",
      "U:78",
      "U:79",
      "U:80",
      "U:81",
      "U:82",
      "U:83",
      "U:84",
      "U:85",
      "U:86",
      "U:87",
      "U:88",
      "U:89",
      "U:90",
      "U:91",
      "U:92",
      "U:93",
      "U:94",
      "U:95",
      "U:96",
      "U:97",
      "U:98",
      "U:99"
    ],
    "U:126": [
      "U:100",
      "U:101",
      "U:102",
      "U:103",
      "U:104",
      "U:105",
      "U:106",
      "U:107",
      "U:108",
      "U:109",
      "U:110",
      "U:111",
      "U:112",
      "U:113",
      "U:114",
      "U:115",
      "U:116",
      "U:117",
      "U:118",
      "U:119",
      "U:120",
      "U:121",
      "U:122",
      "U:123",
      "U:124",
      "U:125",
      "U:127",
      "U:128",
      "U:129",
      "U:130",
      "U:131",
      "U:132",
      "U:133",
      "U:134",
      "U:135",
      "U:136",
      "U:137",
      "U:138",
      "U:139",
      "U:140",
      "U:141",
      "U:142",
      "U:143",
      "U:144",
      "U:145",
      "U:146",
      "U:147",
      "U:148",
      "U:149",
      "U:150",
      "U:151",
      "U:152",
      "U:153",
      "U:154",
      "U:155",
      "U:156",
      "U:157",
      "U:158",
      "U:159",
      "U:16",
      "U:160",
      "U:161",
      "U:162",
      "U:163",
      "U:164",
      "U:165",
      "U:166",
      "U:167",
      "U:168",
      "U:169",
      "U:17",
      "U:170",
      "U:171",
      "U:172",
      "U:173",
      "U:174",
      "U:175",
      "U:176",
      "U:177",
      "U:178",
      "U:179",
      "U:18",
      "U:180",
      "U:181",
      "U:182",
      "U:183",
      "U:184",
      "U:185",
      "U:186",
      "U:187",
      "U:188",
      "U:189",
      "U:19",
      "U:190",
      "U:191",
      "U:192",
      "U:193",
      "U:194",
      "U:195",
      "U:196",
      "U:197",
      "U:198",
      "U:199",
      "U:20",
      "U:200",
      "U:201",
      "U:202",
      "U:203",
      "U:204",
      "U:205",
      "U:206",
      "U:207",
      "U:208",
      "U:209",
      "U:21",
      "U:210",
      "U:211",
      "U:212",
      "U:213",
      "U:214",
      "U:215",
      "U:216",
      "U:217",
      "U:219",
      "U:22",
      "U:220",
      "U:221",
      "U:222",
      "U:223",
      "U:224",
      "U:225",
      "U:226",
      "U:227",
      "U:228",
      "U:229",
      "U:23",
      "U:230",
      "U:231",
      "U:232",
      "U:233",
      "U:234",
      "U:235",
      "U:236",
      "U:237",
      "U:238",
      "U:239",
      "U:24",
      "U:240",
      "U:241",
      "U:242",
      "U:243",
      "U:25",
      "U:26",
      "U:27",
      "U:28",
      "U:29",
      "U:30",
      "U:31",
      "U:32",
      "U:33",
      "U:34",
      "U:35",
      "U:36",
      "U:37",
      "U:38",
      "U:39",
      "U:40",
      "U:41",
      "U:42",
      "U:43",
      "U:44",
      "U:45",
      "U:46",
      "U:47",
      "U:48",
      "U:49",
      "U:50",
      "U:51",
      "U:52",
      "U:53",
      "U:54",
      "U:55",
      "U:56",
      "U:57",
      "U:58",
      "U:59",
      "U:60",
      "U:61",
      "U:62",
      "U:63",
      "U:64",
      "U:65",
      "U:66",
      "U:67",
      "U:68",
      "U:69",
      "U:70",
      "U:71",
      "U:72",
      "U:73",
      "U:74",
      "U:75",
      "U:76",
      "U:77",
      "U:78",
      "U:79",
      "U:80",
      "U:81",
      "U:82",
      "U:83",
      "U:84",
      "U:85",
      "U:86",
      "U:87",
      "U:88",
      "U:89",
      "U:90",
      "U:91",
      "U:92",
      "U:93",
      "U:94",
      "U:95",
      "U:96",
      "U:97",
      "U:98",
      "U:99"
    ],
    "U:127": [
      "U:100",
      "U:101",
      "U:102",
      "U:103",
      "U:104",
      "U:105",
      "U:106",
      "U:107",
      "U:108",
      "U:109",
      "U:110",
      "U:111",
      "U:112",
      "U:113",
      "U:114",
      "U:115",
      "U:116",
      "U:117",
      "U:118",
      "U:119",
      "U:120",
      "U:121",
      "U:122",
      "U:123",
      "U:124",
      "U:125",
      "U:126",
      "U:128",
      "U:129",
      "U:130",
      "U:131",
      "U:132",
      "U:133",
      "U:134",
      "U:135",
      "U:136",
      "U:137",
      "U:138",
      "U:139",
      "U:140",
      "U:141",
      "U:142",
      "U:143",
      "U:144",
      "U:145",
      "U:146",
      "U:147",
      "U:148",
      "U:149",
      "U:150",
      "U:151",
      "U:152",
      "U:153",
      "U:154",
      "U:155",
      "U:156",
      "U:157",
      "U:158",
      "U:159",
      "U:16",
      "U:160",
      "U:161",
      "U:162",
      "U:163",
      "U:164",
      "U:165",
      "U:166",
      "U:167",
      "U:168",
      "U:169",
      "U:17",
      "U:170",
      "U:171",
      "U:172",
      "U:173",
      "U:174",
      "U:175",
      "U:176",
      "U:177",
      "U:178",
      "U:179",
      "U:18",
      "U:180",
      "U:181",
      "U:182",
      "U:183",
      "U:184",
      "U:185",
      "U:186",
      "U:187",
      "U:188",
      "U:189",
      "U:19",
      "U:190",
      "U:191",
      "U:192",
      "U:193",
      "U:194",
      "U:195",
      "U:196",
      "U:197",
      "U:198",
      "U:199",
      "U:20",
      "U:200",
      "U:201",
      "U:202",
      "U:203",
      "U:204",
      "U:205",
      "U:206",
      "U:207",
      "U:208",
      "U:209",
      "U:21",
      "U:210",
      "U:211",
      "U:212",
      "U:213",
      "U:214",
      "U:215",
      "U:216",
      "U:217",
      "U:219",
      "U:22",
      "U:220",
      "U:221",
      "U:222",
      "U:223",
      "U:224",
      "U:225",
      "U:226",
      "U:227",
      "U:228",
      "U:229",
      "U:23",
      "U:230",
      "U:231",
      "U:232",
      "U:233",
      "U:234",
      "U:235",
      "U:236",
      "U:237",
      "U:238",
      "U:239",
      "U:24",
      "U:240",
      "U:241",
      "U:242",
      "U:243",
      "U:25",
      "U:26",
      "U:27",
      "U:28",
      "U:29",
      "U:30",
      "U:31",
      "U:32",
      "U:33",
      "U:34",
      "U:35",
      "U:36",
      "U:37",
      "U:38",
      "U:39",
      "U:40",
      "U:41",
      "U:42",
      "U:43",
      "U:44",
      "U:45",
      "U:46",
      "U:47",
      "U:48",
      "U:49",
      "U:50",
      "U:51",
      "U:52",
      "U:53",
      "U:54",
      "U:55",
      "U:56",
      "U:57",
      "U:58",
      "U:59",
      "U:60",
      "U:61",
      "U:62",
      "U:63",
      "U:64",
      "U:65",
      "U:66",
      "U:67",
      "U:68",
      "U:69",
      "U:70",
      "U:71",
      "U:72",
      "U:73",
      "U:74",
      "U:75",
      "U:76",
      "U:77",
      "U:78",
      "U:79",
      "U:80",
      "U:81",
      "U:82",
      "U:83",
      "U:84",
      "U:85",
      "U:86",
      "U:87",
      "U:88",
      "U:89",
      "U:90",
      "U:91",
      "U:92",
      "U:93",
      "U:94",
      "U:95",
      "U:96",
      "U:97",
      "U:98",
      "U:99"
    ],
    "U:128": [
      "U:100",
      "U:101",
      "U:102",
      "U:103",
      "U:104",
      "U:105",
      "U:106",
      "U:107",
      "U:108",
      "U:109",
      "U:110",
      "U:111",
      "U:112",
      "U:113",
      "U:114",
      "U:115",
      "U:116",
      "U:117",
      "U:118",
      "U:119",
      "U:120",
      "U:121",
      "U:122",
      "U:123",
      "U:124",
      "U:125",
      "U:126",
      "U:127",
      "U:129",
      "U:130",
      "U:131",
      "U:132",
      "U:133",
      "U:134",
      "U:135",
      "U:136",
      "U:137",
      "U:138",
      "U:139",
      "U:140",
      "U:141",
      "U:142",
      "U:143",
      "U:144",
      "U:145",
      "U:146",
      "U:147",
      "U:148",
      "U:149",
      "U:150",
      "U:151",
      "U:152",
      "U:153",
      "U:154",
      "U:155",
      "U:156",
      "U:157",
      "U:158",
      "U:159",
      "U:16",
      "U:160",
      "U:161",
      "U:162",
      "U:163",
      "U:164",
      "U:165",
      "U:166",
      "U:167",
      "U:168",
      "U:169",
      "U:17",
      "U:170",
      "U:171",
      "U:172",
      "U:173",
      "U:174",
      "U:175",
      "U:176",
      "U:177",
      "U:178",
      "U:179",
      "U:18",
      "U:180",
      "U:181",
      "U:182",
      "U:183",
      "U:184",
      "U:185",
      "U:186",
      "U:187",
      "U:188",
      "U:189",
      "U:19",
      "U:190",
      "U:191",
      "U:192",
      "U:193",
      "U:194",
      "U:195",
      "U:196",
      "U:197",
      "U:198",
      "U:199",
      "U:20",
      "U:200",
      "U:201",
      "U:202",
      "U:203",
      "U:204",
      "U:205",
      "U:206",
      "U:207",
      "U:208",
      "U:209",
      "U:21",
      "U:210",
      "U:211",
      "U:212",
      "U:213",
      "U:214",
      "U:215",
      "U:216",
      "U:217",
      "U:219",
      "U:22",
      "U:220",
      "U:221",
      "U:222",
      "U:223",
      "U:224",
      "U:225",
      "U:226",
      "U:227",
      "U:228",
      "U:229",
      "U:23",
      "U:230",
      "U:231",
      "U:232",
      "U:233",
      "U:234",
      "U:235",
      "U:236",
      "U:237",
      "U:238",
      "U:239",
      "U:24",
      "U:240",
      "U:241",
      "U:242",
      "U:243",
      "U:25",
      "U:26",
      "U:27",
      "U:28",
      "U:29",
      "U:30",
      "U:31",
      "U:32",
      "U:33",
      "U:34",
      "U:35",
      "U:36",
      "U:37",
      "U:38",
      "U:39",
      "U:40",
      "U:41",
      "U:42",
      "U:43",
      "U:44",
      "U:45",
      "U:46",
      "U:47",
      "U:48",
      "U:49",
      "U:50",
      "U:51",
      "U:52",
      "U:53",
      "U:54",
      "U:55",
      "U:56",
      "U:57",
      "U:58",
      "U:59",
      "U:60",
      "U:61",
      "U:62",
      "U:63",
      "U:64",
      "U:65",
      "U:66",
      "U:67",
      "U:68",
      "U:69",
      "U:70",
      "U:71",
      "U:72",
      "U:73",
      "U:74",
      "U:75",
      "U:76",
      "U:77",
      "U:78",
      "U:79",
      "U:80",
      "U:81",
      "U:82",
      "U:83",
      "U:84",
      "U:85",
      "U:86",
      "U:87",
      "U:88",
      "U:89",
      "U:90",
      "U:91",
      "U:92",
      "U:93",
      "U:94",
      "U:95",
      "U:96",
      "U:97",
      "U:98",
      "U:99"
    ],
    "U:129": [
      "U:100",
      "U:101",
      "U:102",
      "U:103",
      "U:104",
      "U:105",
      "U:106",
      "U:107",
      "U:108",
      "U:109",
      "U:110",
      "U:111",
      "U:112",
      "U:113",
      "U:114",
      "U:115",
      "U:116",
      "U:117",
      "U:118",
      "U:119",
      "U:120",
      "U:121",
      "U:122",
      "U:123",
      "U:124",
      "U:125",
      "U:126",
      "U:127",
      "U:128",
      "U:130",
      "U:131",
      "U:132",
      "U:133",
      "U:134",
      "U:135",
      "U:136",
      "U:137",
      "U:138",
      "U:139",
      "U:140",
      "U:141",
      "U:142",
      "U:143",
      "U:144",
      "U:145",
      "U:146",
      "U:147",
      "U:148",
      "U:149",
      "U:150",
      "U:151",
      "U:152",
      "U:153",
      "U:154",
      "U:155",
      "U:156",
      "U:157",
      "U:158",
      "U:159",
      "U:16",
      "U:160",
      "U:161",
      "U:162",
      "U:163",
      "U:164",
      "U:165",
      "U:166",
      "U:167",
      "U:168",
      "U:169",
      "U:17",
      "U:170",
      "U:171",
      "U:172",
      "U:173",
      "U:174",
      "U:175",
      "U:176",
      "U:177",
      "U:178",
      "U:179",
      "U:18",
      "U:180",
      "U:181",
      "U:182",
      "U:183",
      "U:184",
      "U:185",
      "U:186",
      "U:187",
      "U:188",
      "U:189",
      "U:19",
      "U:190",
      "U:191",
      "U:192",
      "U:193",
      "U:194",
      "U:195",
      "U:196",
      "U:197",
      "U:198",
      "U:199",
      "U:20",
      "U:200",
      "U:201",
      "U:202",
      "U:203",
      "U:204",
      "U:205",
      "U:206",
      "U:207",
      "U:208",
      "U:209",
      "U:21",
      "U:210",
      "U:211",
      "U:212",
      "U:213",
      "U:214",
      "U:215",
      "U:216",
      "U:217",
      "U:219",
      "U:22",
      "U:220",
      "U:221",
      "U:222",
      "U:223",
      "U:224",
      "U:225",
      "U:226",
      "U:227",
      "U:228",
      "U:229",
      "U:23",
      "U:230",
      "U:231",
      "U:232",
      "U:233",
      "U:234",
      "U:235",
      "U:236",
      "U:237",
      "U:238",
      "U:239",
      "U:24",
      "U:240",
      "U:241",
      "U:242",
      "U:243",
      "U:25",
      "U:26",
      "U:27",
      "U:28",
      "U:29",
      "U:30",
      "U:31",
      "U:32",
      "U:33",
      "U:34",
      "U:35",
      "U:36",
      "U:37",
      "U:38",
      "U:39",
      "U:40",
      "U:41",
      "U:42",
      "U:43",
      "U:44",
      "U:45",
      "U:46",
      "U:47",
      "U:48",
      "U:49",
      "U:50",
      "U:51",
      "U:52",
      "U:53",
      "U:54",
      "U:55",
      "U:56",
      "U:57",
      "U:58",
      "U:59",
      "U:60",
      "U:61",
      "U:62",
      "U:63",
      "U:64",
      "U:65",
      "U:66",
      "U:67",
      "U:68",
      "U:69",
      "U:70",
      "U:71",
      "U:72",
      "U:73",
      "U:74",
      "U:75",
      "U:76",
      "U:77",
      "U:78",
      "U:79",
      "U:80",
      "U:81",
      "U:82",
      "U:83",
      "U:84",
      "U:85",
      "U:86",
      "U:87",
      "U:88",
      "U:89",
      "U:90",
      "U:91",
      "U:92",
      "U:93",
      "U:94",
      "U:95",
      "U:96",
      "U:97",
      "U:98",
      "U:99"
    ],
    "U:130": [
      "U:100",
      "U:101",
      "U:102",
      "U:103",
      "U:104",
      "U:105",
      "U:106",
      "U:107",
      "U:108",
      "U:109",
      "U:110",
      "U:111",
      "U:112",
      "U:113",
      "U:114",
      "U:115",
      "U:116",
      "U:117",
      "U:118",
      "U:119",
      "U:120",
      "U:121",
      "U:122",
      "U:123",
      "U:124",
      "U:125",
      "U:126",
      "U:127",
      "U:128",
      "U:129",
      "U:131",
      "U:132",
      "U:133",
      "U:134",
      "U:135",
      "U:136",
      "U:137",
      "U:138",
      "U:139",
      "U:140",
      "U:141",
      "U:142",
      "U:143",
      "U:144",
      "U:145",
      "U:146",
      "U:147",
      "U:148",
      "U:149",
      "U:150",
      "U:151",
      "U:152",
      "U:153",
      "U:154",
      "U:155",
      "U:156",
      "U:157",
      "U:158",
      "U:159",
      "U:16",
      "U:160",
      "U:161",
      "U:162",
      "U:163",
      "U:164",
      "U:165",
      "U:166",
      "U:167",
      "U:168",
      "U:169",
      "U:17",
      "U:170",
      "U:171",
      "U:172",
      "U:173",
      "U:174",
      "U:175",
      "U:176",
      "U:177",
      "U:178",
      "U:179",
      "U:18",
      "U:180",
      "U:181",
      "U:182",
      "U:183",
      "U:184",
      "U:185",
      "U:186",
      "U:187",
      "U:188",
      "U:189",
      "U:19",
      "U:190",
      "U:191",
      "U:192",
      "U:193",
      "U:194",
      "U:195",
      "U:196",
      "U:197",
      "U:198",
      "U:199",
      "U:20",
      "U:200",
      "U:201",
      "U:202",
      "U:203",
      "U:204",
      "U:205",
      "U:206",
      "U:207",
      "U:208",
      "U:209",
      "U:21",
      "U:210",
      "U:211",
      "U:212",
      "U:213",
      "U:214",
      "U:215",
      "U:216",
      "U:217",
      "U:219",
      "U:22",
      "U:220",
      "U:221",
      "U:222",
      "U:223",
      "U:224",
      "U:225",
      "U:226",
      "U:227",
      "U:228",
      "U:229",
      "U:23",
      "U:230",
      "U:231",
      "U:232",
      "U:233",
      "U:234",
      "U:235",
      "U:236",
      "U:237",
      "U:238",
      "U:239",
      "U:24",
      "U:240",
      "U:241",
      "U:242",
      "U:243",
      "U:25",
      "U:26",
      "U:27",
      "U:28",
      "U:29",
      "U:30",
      "U:31",
      "U:32",
      "U:33",
      "U:34",
      "U:35",
      "U:36",
      "U:37",
      "U:38",
      "U:39",
      "U:40",
      "U:41",
      "U:42",
      "U:43",
      "U:44",
      "U:45",
      "U:46",
      "U:47",
      "U:48",
      "U:49",
      "U:50",
      "U:51",
      "U:52",
      "U:53",
      "U:54",
      "U:55",
      "U:56",
      "U:57",
      "U:58",
      "U:59",
      "U:60",
      "U:61",
      "U:62",
      "U:63",
      "U:64",
      "U:65",
      "U:66",
      "U:67",
      "U:68",
      "U:69",
      "U:70",
      "U:71",
      "U:72",
      "U:73",
      "U:74",
      "U:75",
      "U:76",
      "U:77",
      "U:78",
      "U:79",
      "U:80",
      "U:81",
      "U:82",
      "U:83",
      "U:84",
      "U:85",
      "U:86",
      "U:87",
      "U:88",
      "U:89",
      "U:90",
      "U:91",
      "U:92",
      "U:93",
      "U:94",
      "U:95",
      "U:96",
      "U:97",
      "U:98",
      "U:99"
    ],
    "U:131": [
      "U:100",
      "U:101",
      "U:102",
      "U:103",
      "U:104",
      "U:105",
      "U:106",
      "U:107",
      "U:108",
      "U:109",
      "U:110",
      "U:111",
      "U:112",
      "U:113",
      "U:114",
      "U:115",
      "U:116",
      "U:117",
      "U:118",
      "U:119",
      "U:120",
      "U:121",
      "U:122",
      "U:123",
      "U:124",
      "U:125",
      "U:126",
      "U:127",
      "U:128",
      "U:129",
      "U:130",
      "U:132",
      "U:133",
      "U:134",
      "U:135",
      "U:136",
      "U:137",
      "U:138",
      "U:139",
      "U:140",
      "U:141",
      "U:142",
      "U:143",
      "U:144",
      "U:145",
      "U:146",
      "U:147",
      "U:148",
      "U:149",
      "U:150",
      "U:151",
      "U:152",
      "U:153",
      "U:154",
      "U:155",
      "U:156",
      "U:157",
      "U:158",
      "U:159",
      "U:16",
      "U:160",
      "U:161",
      "U:162",
      "U:163",
      "U:164",
      "U:165",
      "U:166",
      "U:167",
      "U:168",
      "U:169",
      "U:17",
      "U:170",
      "U:171",
      "U:172",
      "U:173",
      "U:174",
      "U:175",
      "U:176",
      "U:177",
      "U:178",
      "U:179",
      "U:18",
      "U:180",
      "U:181",
      "U:182",
      "U:183",
      "U:184",
      "U:185",
      "U:186",
      "U:187",
      "U:188",
      "U:189",
      "U:19",
      "U:190",
      "U:191",
      "U:192",
      "U:193",
      "U:194",
      "U:195",
      "U:196",
      "U:197",
      "U:198",
      "U:199",
      "U:20",
      "U:200",
      "U:201",
      "U:202",
      "U:203",
      "U:204",
      "U:205",
      "U:206",
      "U:207",
      "U:208",
      "U:209",
      "U:21",
      "U:210",
      "U:211",
      "U:212",
      "U:213",
      "U:214",
      "U:215",
      "U:216",
      "U:217",
      "U:219",
      "U:22",
      "U:220",
      "U:221",
      "U:222",
      "U:223",
      "U:224",
      "U:225",
      "U:226",
      "U:227",
      "U:228",
      "U:229",
      "U:23",
      "U:230",
      "U:231",
      "U:232",
      "U:233",
      "U:234",
      "U:235",
      "U:236",
      "U:237",
      "U:238",
      "U:239",
      "U:24",
      "U:240",
      "U:241",
      "U:242",
      "U:243",
      "U:25",
      "U:26",
      "U:27",
      "U:28",
      "U:29",
      "U:30",
      "U:31",
      "U:32",
      "U:33",
      "U:34",
      "U:35",
      "U:36",
      "U:37",
      "U:38",
      "U:39",
      "U:40",
      "U:41",
      "U:42",
      "U:43",
      "U:44",
      "U:45",
      "U:46",
      "U:47",
      "U:48",
      "U:49",
      "U:50",
      "U:51",
      "U:52",
      "U:53",
      "U:54",
      "U:55",
      "U:56",
      "U:57",
      "U:58",
      "U:59",
      "U:60",
      "U:61",
      "U:62",
      "U:63",
      "U:64",
      "U:65",
      "U:66",
      "U:67",
      "U:68",
      "U:69",
      "U:70",
      "U:71",
      "U:72",
      "U:73",
      "U:74",
      "U:75",
      "U:76",
      "U:77",
      "U:78",
      "U:79",
      "U:80",
      "U:81",
      "U:82",
      "U:83",
      "U:84",
      "U:85",
      "U:86",
      "U:87",
      "U:88",
      "U:89",
      "U:90",
      "U:91",
      "U:92",
      "U:93",
      "U:94",
      "U:95",
      "U:96",
      "U:97",
      "U:98",
      "U:99"
    ],
    "U:132": [
      "U:100",
      "U:101",
      "U:102",
      "U:103",
      "U:104",
      "U:105",
      "U:106",
      "U:107",
      "U:108",
      "U:109",
      "U:110",
      "U:111",
      "U:112",
      "U:113",
      "U:114",
      "U:115",
      "U:116",
      "U:117",
      "U:118",
      "U:119",
      "U:120",
      "U:121",
      "U:122",
      "U:123",
      "U:124",
      "U:125",
      "U:126",
      "U:127",
      "U:128",
      "U:129",
      "U:130",
      "U:131",
      "U:133",
      "U:134",
      "U:135",
      "U:136",
      "U:137",
      "U:138",
      "U:139",
      "U:140",
      "U:141",
      "U:142",
      "U:143",
      "U:144",
      "U:145",
      "U:146",
      "U:147",
      "U:148",
      "U:149",
      "U:150",
      "U:151",
      "U:152",
      "U:153",
      "U:154",
      "U:155",
      "U:156",
      "U:157",
      "U:158",
      "U:159",
      "U:16",
      "U:160",
      "U:161",
      "U:162",
      "U:163",
      "U:164",
      "U:165",
      "U:166",
      "U:167",
      "U:168",
      "U:169",
      "U:17",
      "U:170",
      "U:171",
      "U:172",
      "U:173",
      "U:174",
      "U:175",
      "U:176",
      "U:177",
      "U:178",
      "U:179",
      "U:18",
      "U:180",
      "U:181",
      "U:182",
      "U:183",
      "U:184",
      "U:185",
      "U:186",
      "U:187",
      "U:188",
      "U:189",
      "U:19",
      "U:190",
      "U:191",
      "U:192",
      "U:193",
      "U:194",
      "U:195",
      "U:196",
      "U:197",
      "U:198",
      "U:199",
      "U:20",
      "U:200",
      "U:201",
      "U:202",
      "U:203",
      "U:204",
      "U:205",
      "U:206",
      "U:207",
      "U:208",
      "U:209",
      "U:21",
      "U:210",
      "U:211",
      "U:212",
      "U:213",
      "U:214",
      "U:215",
      "U:216",
      "U:217",
      "U:219",
      "U:22",
      "U:220",
      "U:221",
      "U:222",
      "U:223",
      "U:224",
      "U:225",
      "U:226",
      "U:227",
      "U:228",
      "U:229",
      "U:23",
      "U:230",
      "U:231",
      "U:232",
      "U:233",
      "U:234",
      "U:235",
      "U:236",
      "U:237",
      "U:238",
      "U:239",
      "U:24",
      "U:240",
      "U:241",
      "U:242",
      "U:243",
      "U:25",
      "U:26",
      "U:27",
      "U:28",
      "U:29",
      "U:30",
      "U:31",
      "U:32",
      "U:33",
      "U:34",
      "U:35",
      "U:36",
      "U:37",
      "U:38",
      "U:39",
      "U:40",
      "U:41",
      "U:42",
      "U:43",
      "U:44",
      "U:45",
      "U:46",
      "U:47",
      "U:48",
      "U:49",
      "U:50",
      "U:51",
      "U:52",
      "U:53",
      "U:54",
      "U:55",
      "U:56",
      "U:57",
      "U:58",
      "U:59",
      "U:60",
      "U:61",
      "U:62",
      "U:63",
      "U:64",
      "U:65",
      "U:66",
      "U:67",
      "U:68",
      "U:69",
      "U:70",
      "U:71",
      "U:72",
      "U:73",
      "U:74",
      "U:75",
      "U:76",
      "U:77",
      "U:78",
      "U:79",
      "U:80",
      "U:81",
      "U:82",
      "U:83",
      "U:84",
      "U:85",
      "U:86",
      "U:87",
      "U:88",
      "U:89",
      "U:90",
      "U:91",
      "U:92",
      "U:93",
      "U:94",
      "U:95",
      "U:96",
      "U:97",
      "U:98",
      "U:99"
    ],
    "U:133": [
      "U:100",
      "U:101",
      "U:102",
      "U:103",
      "U:104",
      "U:105",
      "U:106",
      "U:107",
      "U:108",
      "U:109",
      "U:110",
      "U:111",
      "U:112",
      "U:113",
      "U:114",
      "U:115",
      "U:116",
      "U:117",
      "U:118",
      "U:119",
      "U:120",
      "U:121",
      "U:122",
      "U:123",
      "U:124",
      "U:125",
      "U:126",
      "U:127",
      "U:128",
      "U:129",
      "U:130",
      "U:131",
      "U:132",
      "U:134",
      "U:135",
      "U:136",
      "U:137",
      "U:138",
      "U:139",
      "U:140",
      "U:141",
      "U:142",
      "U:143",
      "U:144",
      "U:145",
      "U:146",
      "U:147",
      "U:148",
      "U:149",
      "U:150",
      "U:151",
      "U:152",
      "U:153",
      "U:154",
      "U:155",
      "U:156",
      "U:157",
      "U:158",
      "U:159",
      "U:16",
      "U:160",
      "U:161",
      "U:162",
      "U:163",
      "U:164",
      "U:165",
      "U:166",
      "U:167",
      "U:168",
      "U:169",
      "U:17",
      "U:170",
      "U:171",
      "U:172",
      "U:173",
      "U:174",
      "U:175",
      "U:176",
      "U:177",
      "U:178",
      "U:179",
      "U:18",
      "U:180",
      "U:181",
      "U:182",
      "U:183",
      "U:184",
      "U:185",
      "U:186",
      "U:187",
      "U:188",
      "U:189",
      "U:19",
      "U:190",
      "U:191",
      "U:192",
      "U:193",
      "U:194",
      "U:195",
      "U:196",
      "U:197",
      "U:198",
      "U:199",
      "U:20",
      "U:200",
      "U:201",
      "U:202",
      "U:203",
      "U:204",
      "U:205",
      "U:206",
      "U:207",
      "U:208",
      "U:209",
      "U:21",
      "U:210",
      "U:211",
      "U:212",
      "U:213",
      "U:214",
      "U:215",
      "U:216",
      "U:217",
      "U:219",
      "U:22",
      "U:220",
      "U:221",
      "U:222",
      "U:223",
      "U:224",
      "U:225",
      "U:226",
      "U:227",
      "U:228",
      "U:229",
      "U:23",
      "U:230",
      "U:231",
      "U:232",
      "U:233",
      "U:234",
      "U:235",
      "U:236",
      "U:237",
      "U:238",
      "U:239",
      "U:24",
      "U:240",
      "U:241",
      "U:242",
      "U:243",
      "U:25",
      "U:26",
      "U:27",
      "U:28",
      "U:29",
      "U:30",
      "U:31",
      "U:32",
      "U:33",
      "U:34",
      "U:35",
      "U:36",
      "U:37",
      "U:38",
      "U:39",
      "U:40",
      "U:41",
      "U:42",
      "U:43",
      "U:44",
      "U:45",
      "U:46",
      "U:47",
      "U:48",
      "U:49",
      "U:50",
      "U:51",
      "U:52",
      "U:53",
      "U:54",
      "U:55",
      "U:56",
      "U:57",
      "U:58",
      "U:59",
      "U:60",
      "U:61",
      "U:62",
      "U:63",
      "U:64",
      "U:65",
      "U:66",
      "U:67",
      "U:68",
      "U:69",
      "U:70",
      "U:71",
      "U:72",
      "U:73",
      "U:74",
      "U:75",
      "U:76",
      "U:77",
      "U:78",
      "U:79",
      "U:80",
      "U:81",
      "U:82",
      "U:83",
      "U:84",
      "U:85",
      "U:86",
      "U:87",
      "U:88",
      "U:89",
      "U:90",
      "U:91",
      "U:92",
      "U:93",
      "U:94",
      "U:95",
      "U:96",
      "U:97",
      "U:98",
      "U:99"
    ],
    "U:134": [
      "U:100",
      "U:101",
      "U:102",
      "U:103",
      "U:104",
      "U:105",
      "U:106",
      "U:107",
      "U:108",
      "U:109",
      "U:110",
      "U:111",
      "U:112",
      "U:113",
      "U:114",
      "U:115",
      "U:116",
      "U:117",
      "U:118",
      "U:119",
      "U:120",
      "U:121",
      "U:122",
      "U:123",
      "U:124",
      "U:125",
      "U:126",
      "U:127",
      "U:128",
      "U:129",
      "U:130",
      "U:131",
      "U:132",
      "U:133",
      "U:135",
      "U:136",
      "U:137",
      "U:138",
      "U:139",
      "U:140",
      "U:141",
      "U:142",
      "U:143",
      "U:144",
      "U:145",
      "U:146",
      "U:147",
      "U:148",
      "U:149",
      "U:150",
      "U:151",
      "U:152",
      "U:153",
      "U:154",
      "U:155",
      "U:156",
      "U:157",
      "U:158",
      "U:159",
      "U:16",
      "U:160",
      "U:161",
      "U:162",
      "U:163",
      "U:164",
      "U:165",
      "U:166",
      "U:167",
      "U:168",
      "U:169",
      "U:17",
      "U:170",
      "U:171",
      "U:172",
      "U:173",
      "U:174",
      "U:175",
      "U:176",
      "U:177",
      "U:178",
      "U:179",
      "U:18",
      "U:180",
      "U:181",
      "U:182",
      "U:183",
      "U:184",
      "U:185",
      "U:186",
      "U:187",
      "U:188",
      "U:189",
      "U:19",
      "U:190",
      "U:191",
      "U:192",
      "U:193",
      "U:194",
      "U:195",
      "U:196",
      "U:197",
      "U:198",
      "U:199",
      "U:20",
      "U:200",
      "U:201",
      "U:202",
      "U:203",
      "U:204",
      "U:205",
      "U:206",
      "U:207",
      "U:208",
      "U:209",
      "U:21",
      "U:210",
      "U:211",
      "U:212",
      "U:213",
      "U:214",
      "U:215",
      "U:216",
      "U:217",
      "U:219",
      "U:22",
      "U:220",
      "U:221",
      "U:222",
      "U:223",
      "U:224",
      "U:225",
      "U:226",
      "U:227",
      "U:228",
      "U:229",
      "U:23",
      "U:230",
      "U:231",
      "U:232",
      "U:233",
      "U:234",
      "U:235",
      "U:236",
      "U:237",
      "U:238",
      "U:239",
      "U:24",
      "U:240",
      "U:241",
      "U:242",
      "U:243",
      "U:25",
      "U:26",
      "U:27",
      "U:28",
      "U:29",
      "U:30",
      "U:31",
      "U:32",
      "U:33",
      "U:34",
      "U:35",
      "U:36",
      "U:37",
      "U:38",
      "U:39",
      "U:40",
      "U:41",
      "U:42",
      "U:43",
      "U:44",
      "U:45",
      "U:46",
      "U:47",
      "U:48",
      "U:49",
      "U:50",
      "U:51",
      "U:52",
      "U:53",
      "U:54",
      "U:55",
      "U:56",
      "U:57",
      "U:58",
      "U:59",
      "U:60",
      "U:61",
      "U:62",
      "U:63",
      "U:64",
      "U:65",
      "U:66",
      "U:67",
      "U:68",
      "U:69",
      "U:70",
      "U:71",
      "U:72",
      "U:73",
      "U:74",
      "U:75",
      "U:76",
      "U:77",
      "U:78",
      "U:79",
      "U:80",
      "U:81",
      "U:82",
      "U:83",
      "U:84",
      "U:85",
      "U:86",
      "U:87",
      "U:88",
      "U:89",
      "U:90",
      "U:91",
      "U:92",
      "U:93",
      "U:94",
      "U:95",
      "U:96",
      "U:97",
      "U:98",
      "U:99"
    ],
    "U:135": [
      "U:100",
      "U:101",
      "U:102",
      "U:103",
      "U:104",
      "U:105",
      "U:106",
      "U:107",
      "U:108",
      "U:109",
      "U:110",
      "U:111",
      "U:112",
      "U:113",
      "U:114",
      "U:115",
      "U:116",
      "U:117",
      "U:118",
      "U:119",
      "U:120",
      "U:121",
      "U:122",
      "U:123",
      "U:124",
      "U:125",
      "U:126",
      "U:127",
      "U:128",
      "U:129",
      "U:130",
      "U:131",
      "U:132",
      "U:133",
      "U:134",
      "U:136",
      "U:137",
      "U:138",
      "U:139",
      "U:140",
      "U:141",
      "U:142",
      "U:143",
      "U:144",
      "U:145",
      "U:146",
      "U:147",
      "U:148",
      "U:149",
      "U:150",
      "U:151",
      "U:152",
      "U:153",
      "U:154",
      "U:155",
      "U:156",
      "U:157",
      "U:158",
      "U:159",
      "U:16",
      "U:160",
      "U:161",
      "U:162",
      "U:163",
      "U:164",
      "U:165",
      "U:166",
      "U:167",
      "U:168",
      "U:169",
      "U:17",
      "U:170",
      "U:171",
      "U:172",
      "U:173",
      "U:174",
      "U:175",
      "U:176",
      "U:177",
      "U:178",
      "U:179",
      "U:18",
      "U:180",
      "U:181",
      "U:182",
      "U:183",
      "U:184",
      "U:185",
      "U:186",
      "U:187",
      "U:188",
      "U:189",
      "U:19",
      "U:190",
      "U:191",
      "U:192",
      "U:193",
      "U:194",
      "U:195",
      "U:196",
      "U:197",
      "U:198",
      "U:199",
      "U:20",
      "U:200",
      "U:201",
      "U:202",
      "U:203",
      "U:204",
      "U:205",
      "U:206",
      "U:207",
      "U:208",
      "U:209",
      "U:21",
      "U:210",
      "U:211",
      "U:212",
      "U:213",
      "U:214",
      "U:215",
      "U:216",
      "U:217",
      "U:219",
      "U:22",
      "U:220",
      "U:221",
      "U:222",
      "U:223",
      "U:224",
      "U:225",
      "U:226",
      "U:227",
      "U:228",
      "U:229",
      "U:23",
      "U:230",
      "U:231",
      "U:232",
      "U:233",
      "U:234",
      "U:235",
      "U:236",
      "U:237",
      "U:238",
      "U:239",
      "U:24",
      "U:240",
      "U:241",
      "U:242",
      "U:243",
      "U:25",
      "U:26",
      "U:27",
      "U:28",
      "U:29",
      "U:30",
      "U:31",
      "U:32",
      "U:33",
      "U:34",
      "U:35",
      "U:36",
      "U:37",
      "U:38",
      "U:39",
      "U:40",
      "U:41",
      "U:42",
      "U:43",
      "U:44",
      "U:45",
      "U:46",
      "U:47",
      "U:48",
      "U:49",
      "U:50",
      "U:51",
      "U:52",
      "U:53",
      "U:54",
      "U:55",
      "U:56",
      "U:57",
      "U:58",
      "U:59",
      "U:60",
      "U:61",
      "U:62",
      "U:63",
      "U:64",
      "U:65",
      "U:66",
      "U:67",
      "U:68",
      "U:69",
      "U:70",
      "U:71",
      "U:72",
      "U:73",
      "U:74",
      "U:75",
      "U:76",
      "U:77",
      "U:78",
      "U:79",
      "U:80",
      "U:81",
      "U:82",
      "U:83",
      "U:84",
      "U:85",
      "U:86",
      "U:87",
      "U:88",
      "U:89",
      "U:90",
      "U:91",
      "U:92",
      "U:93",
      "U:94",
      "U:95",
      "U:96",
      "U:97",
      "U:98",
      "U:99"
    ],
    "U:136": [
      "U:100",
      "U:101",
      "U:102",
      "U:103",
      "U:104",
      "U:105",
      "U:106",
      "U:107",
      "U:108",
      "U:109",
      "U:110",
      "U:111",
      "U:112",
      "U:113",
      "U:114",
      "U:115",
      "U:116",
      "U:117",
      "U:118",
      "U:119",
      "U:120",
      "U:121",
      "U:122",
      "U:123",
      "U:124",
      "U:125",
      "U:126",
      "U:127",
      "U:128",
      "U:129",
      "U:130",
      "U:131",
      "U:132",
      "U:133",
      "U:134",
      "U:135",
      "U:137",
      "U:138",
      "U:139",
      "U:140",
      "U:141",
      "U:142",
      "U:143",
      "U:144",
      "U:145",
      "U:146",
      "U:147",
      "U:148",
      "U:149",
      "U:150",
      "U:151",
      "U:152",
      "U:153",
      "U:154",
      "U:155",
      "U:156",
      "U:157",
      "U:158",
      "U:159",
      "U:16",
      "U:160",
      "U:161",
      "U:162",
      "U:163",
      "U:164",
      "U:165",
      "U:166",
      "U:167",
      "U:168",
      "U:169",
      "U:17",
      "U:170",
      "U:171",
      "U:172",
      "U:173",
      "U:174",
      "U:175",
      "U:176",
      "U:177",
      "U:178",
      "U:179",
      "U:18",
      "U:180",
      "U:181",
      "U:182",
      "U:183",
      "U:184",
      "U:185",
      "U:186",
      "U:187",
      "U:188",
      "U:189",
      "U:19",
      "U:190",
      "U:191",
      "U:192",
      "U:193",
      "U:194",
      "U:195",
      "U:196",
      "U:197",
      "U:198",
      "U:199",
      "U:20",
      "U:200",
      "U:201",
      "U:202",
      "U:203",
      "U:204",
      "U:205",
      "U:206",
      "U:207",
      "U:208",
      "U:209",
      "U:21",
      "U:210",
      "U:211",
      "U:212",
      "U:213",
      "U:214",
      "U:215",
      "U:216",
      "U:217",
      "U:219",
      "U:22",
      "U:220",
      "U:221",
      "U:222",
      "U:223",
      "U:224",
      "U:225",
      "U:226",
      "U:227",
      "U:228",
      "U:229",
      "U:23",
      "U:230",
      "U:231",
      "U:232",
      "U:233",
      "U:234",
      "U:235",
      "U:236",
      "U:237",
      "U:238",
      "U:239",
      "U:24",
      "U:240",
      "U:241",
      "U:242",
      "U:243",
      "U:25",
      "U:26",
      "U:27",
      "U:28",
      "U:29",
      "U:30",
      "U:31",
      "U:32",
      "U:33",
      "U:34",
      "U:35",
      "U:36",
      "U:37",
      "U:38",
      "U:39",
      "U:40",
      "U:41",
      "U:42",
      "U:43",
      "U:44",
      "U:45",
      "U:46",
      "U:47",
      "U:48",
      "U:49",
      "U:50",
      "U:51",
      "U:52",
      "U:53",
      "U:54",
      "U:55",
      "U:56",
      "U:57",
      "U:58",
      "U:59",
      "U:60",
      "U:61",
      "U:62",
      "U:63",
      "U:64",
      "U:65",
      "U:66",
      "U:67",
      "U:68",
      "U:69",
      "U:70",
      "U:71",
      "U:72",
      "U:73",
      "U:74",
      "U:75",
      "U:76",
      "U:77",
      "U:78",
      "U:79",
      "U:80",
      "U:81",
      "U:82",
      "U:83",
      "U:84",
      "U:85",
      "U:86",
      "U:87",
      "U:88",
      "U:89",
      "U:90",
      "U:91",
      "U:92",
      "U:93",
      "U:94",
      "U:95",
      "U:96",
      "U:97",
      "U:98",
      "U:99"
    ],
    "U:137": [
      "U:100",
      "U:101",
      "U:102",
      "U:103",
      "U:104",
      "U:105",
      "U:106",
      "U:107",
      "U:108",
      "U:109",
      "U:110",
      "U:111",
      "U:112",
      "U:113",
      "U:114",
      "U:115",
      "U:116",
      "U:117",
      "U:118",
      "U:119",
      "U:120",
      "U:121",
      "U:122",
      "U:123",
      "U:124",
      "U:125",
      "U:126",
      "U:127",
      "U:128",
      "U:129",
      "U:130",
      "U:131",
      "U:132",
      "U:133",
      "U:134",
      "U:135",
      "U:136",
      "U:138",
      "U:139",
      "U:140",
      "U:141",
      "U:142",
      "U:143",
      "U:144",
      "U:145",
      "U:146",
      "U:147",
      "U:148",
      "U:149",
      "U:150",
      "U:151",
      "U:152",
      "U:153",
      "U:154",
      "U:155",
      "U:156",
      "U:157",
      "U:158",
      "U:159",
      "U:16",
      "U:160",
      "U:161",
      "U:162",
      "U:163",
      "U:164",
      "U:165",
      "U:166",
      "U:167",
      "U:168",
      "U:169",
      "U:17",
      "U:170",
      "U:171",
      "U:172",
      "U:173",
      "U:174",
      "U:175",
      "U:176",
      "U:177",
      "U:178",
      "U:179",
      "U:18",
      "U:180",
      "U:181",
      "U:182",
      "U:183",
      "U:184",
      "U:185",
      "U:186",
      "U:187",
      "U:188",
      "U:189",
      "U:19",
      "U:190",
      "U:191",
      "U:192",
      "U:193",
      "U:194",
      "U:195",
      "U:196",
      "U:197",
      "U:198",
      "U:199",
      "U:20",
      "U:200",
      "U:201",
      "U:202",
      "U:203",
      "U:204",
      "U:205",
      "U:206",
      "U:207",
      "U:208",
      "U:209",
      "U:21",
      "U:210",
      "U:211",
      "U:212",
      "U:213",
      "U:214",
      "U:215",
      "U:216",
      "U:217",
      "U:219",
      "U:22",
      "U:220",
      "U:221",
      "U:222",
      "U:223",
      "U:224",
      "U:225",
      "U:226",
      "U:227",
      "U:228",
      "U:229",
      "U:23",
      "U:230",
      "U:231",
      "U:232",
      "U:233",
      "U:234",
      "U:235",
      "U:236",
      "U:237",
      "U:238",
      "U:239",
      "U:24",
      "U:240",
      "U:241",
      "U:242",
      "U:243",
      "U:25",
      "U:26",
      "U:27",
      "U:28",
      "U:29",
      "U:30",
      "U:31",
      "U:32",
      "U:33",
      "U:34",
      "U:35",
      "U:36",
      "U:37",
      "U:38",
      "U:39",
      "U:40",
      "U:41",
      "U:42",
      "U:43",
      "U:44",
      "U:45",
      "U:46",
      "U:47",
      "U:48",
      "U:49",
      "U:50",
      "U:51",
      "U:52",
      "U:53",
      "U:54",
      "U:55",
      "U:56",
      "U:57",
      "U:58",
      "U:59",
      "U:60",
      "U:61",
      "U:62",
      "U:63",
      "U:64",
      "U:65",
      "U:66",
      "U:67",
      "U:68",
      "U:69",
      "U:70",
      "U:71",
      "U:72",
      "U:73",
      "U:74",
      "U:75",
      "U:76",
      "U:77",
      "U:78",
      "U:79",
      "U:80",
      "U:81",
      "U:82",
      "U:83",
      "U:84",
      "U:85",
      "U:86",
      "U:87",
      "U:88",
      "U:89",
      "U:90",
      "U:91",
      "U:92",
      "U:93",
      "U:94",
      "U:95",
      "U:96",
      "U:97",
      "U:98",
      "U:99"
    ],
    "U:138": [
      "U:100",
      "U:101",
      "U:102",
      "U:103",
      "U:104",
      "U:105",
      "U:106",
      "U:107",
      "U:108",
      "U:109",
      "U:110",
      "U:111",
      "U:112",
      "U:113",
      "U:114",
      "U:115",
      "U:116",
      "U:117",
      "U:118",
      "U:119",
      "U:120",
      "U:121",
      "U:122",
      "U:123",
      "U:124",
      "U:125",
      "U:126",
      "U:127",
      "U:128",
      "U:129",
      "U:130",
      "U:131",
      "U:132",
      "U:133",
      "U:134",
      "U:135",
      "U:136",
      "U:137",
      "U:139",
      "U:140",
      "U:141",
      "U:142",
      "U:143",
      "U:144",
      "U:145",
      "U:146",
      "U:147",
      "U:148",
      "U:149",
      "U:150",
      "U:151",
      "U:152",
      "U:153",
      "U:154",
      "U:155",
      "U:156",
      "U:157",
      "U:158",
      "U:159",
      "U:16",
      "U:160",
      "U:161",
      "U:162",
      "U:163",
      "U:164",
      "U:165",
      "U:166",
      "U:167",
      "U:168",
      "U:169",
      "U:17",
      "U:170",
      "U:171",
      "U:172",
      "U:173",
      "U:174",
      "U:175",
      "U:176",
      "U:177",
      "U:178",
      "U:179",
      "U:18",
      "U:180",
      "U:181",
      "U:182",
      "U:183",
      "U:184",
      "U:185",
      "U:186",
      "U:187",
      "U:188",
      "U:189",
      "U:19",
      "U:190",
      "U:191",
      "U:192",
      "U:193",
      "U:194",
      "U:195",
      "U:196",
      "U:197",
      "U:198",
      "U:199",
      "U:20",
      "U:200",
      "U:201",
      "U:202",
      "U:203",
      "U:204",
      "U:205",
      "U:206",
      "U:207",
      "U:208",
      "U:209",
      "U:21",
      "U:210",
      "U:211",
      "U:212",
      "U:213",
      "U:214",
      "U:215",
      "U:216",
      "U:217",
      "U:219",
      "U:22",
      "U:220",
      "U:221",
      "U:222",
      "U:223",
      "U:224",
      "U:225",
      "U:226",
      "U:227",
      "U:228",
      "U:229",
      "U:23",
      "U:230",
      "U:231",
      "U:232",
      "U:233",
      "U:234",
      "U:235",
      "U:236",
      "U:237",
      "U:238",
      "U:239",
      "U:24",
      "U:240",
      "U:241",
      "U:242",
      "U:243",
      "U:25",
      "U:26",
      "U:27",
      "U:28",
      "U:29",
      "U:30",
      "U:31",
      "U:32",
      "U:33",
      "U:34",
      "U:35",
      "U:36",
      "U:37",
      "U:38",
      "U:39",
      "U:40",
      "U:41",
      "U:42",
      "U:43",
      "U:44",
      "U:45",
      "U:46",
      "U:47",
      "U:48",
      "U:49",
      "U:50",
      "U:51",
      "U:52",
      "U:53",
      "U:54",
      "U:55",
      "U:56",
      "U:57",
      "U:58",
      "U:59",
      "U:60",
      "U:61",
      "U:62",
      "U:63",
      "U:64",
      "U:65",
      "U:66",
      "U:67",
      "U:68",
      "U:69",
      "U:70",
      "U:71",
      "U:72",
      "U:73",
      "U:74",
      "U:75",
      "U:76",
      "U:77",
      "U:78",
      "U:79",
      "U:80",
      "U:81",
      "U:82",
      "U:83",
      "U:84",
      "U:85",
      "U:86",
      "U:87",
      "U:88",
      "U:89",
      "U:90",
      "U:91",
      "U:92",
      "U:93",
      "U:94",
      "U:95",
      "U:96",
      "U:97",
      "U:98",
      "U:99"
    ],
    "U:139": [
      "U:100",
      "U:101",
      "U:102",
      "U:103",
      "U:104",
      "U:105",
      "U:106",
      "U:107",
      "U:108",
      "U:109",
      "U:110",
      "U:111",
      "U:112",
      "U:113",
      "U:114",
      "U:115",
      "U:116",
      "U:117",
      "U:118",
      "U:119",
      "U:120",
      "U:121",
      "U:122",
      "U:123",
      "U:124",
      "U:125",
      "U:126",
      "U:127",
      "U:128",
      "U:129",
      "U:130",
      "U:131",
      "U:132",
      "U:133",
      "U:134",
      "U:135",
      "U:136",
      "U:137",
      "U:138",
      "U:140",
      "U:141",
      "U:142",
      "U:143",
      "U:144",
      "U:145",
      "U:146",
      "U:147",
      "U:148",
      "U:149",
      "U:150",
      "U:151",
      "U:152",
      "U:153",
      "U:154",
      "U:155",
      "U:156",
      "U:157",
      "U:158",
      "U:159",
      "U:16",
      "U:160",
      "U:161",
      "U:162",
      "U:163",
      "U:164",
      "U:165",
      "U:166",
      "U:167",
      "U:168",
      "U:169",
      "U:17",
      "U:170",
      "U:171",
      "U:172",
      "U:173",
      "U:174",
      "U:175",
      "U:176",
      "U:177",
      "U:178",
      "U:179",
      "U:18",
      "U:180",
      "U:181",
      "U:182",
      "U:183",
      "U:184",
      "U:185",
      "U:186",
      "U:187",
      "U:188",
      "U:189",
      "U:19",
      "U:190",
      "U:191",
      "U:192",
      "U:193",
      "U:194",
      "U:195",
      "U:196",
      "U:197",
      "U:198",
      "U:199",
      "U:20",
      "U:200",
      "U:201",
      "U:202",
      "U:203",
      "U:204",
      "U:205",
      "U:206",
      "U:207",
      "U:208",
      "U:209",
      "U:21",
      "U:210",
      "U:211",
      "U:212",
      "U:213",
      "U:214",
      "U:215",
      "U:216",
      "U:217",
      "U:219",
      "U:22",
      "U:220",
      "U:221",
      "U:222",
      "U:223",
      "U:224",
      "U:225",
      "U:226",
      "U:227",
      "U:228",
      "U:229",
      "U:23",
      "U:230",
      "U:231",
      "U:232",
      "U:233",
      "U:234",
      "U:235",
      "U:236",
      "U:237",
      "U:238",
      "U:239",
      "U:24",
      "U:240",
      "U:241",
      "U:242",
      "U:243",
      "U:25",
      "U:26",
      "U:27",
      "U:28",
      "U:29",
      "U:30",
      "U:31",
      "U:32",
      "U:33",
      "U:34",
      "U:35",
      "U:36",
      "U:37",
      "U:38",
      "U:39",
      "U:40",
      "U:41",
      "U:42",
      "U:43",
      "U:44",
      "U:45",
      "U:46",
      "U:47",
      "U:48",
      "U:49",
      "U:50",
      "U:51",
      "U:52",
      "U:53",
      "U:54",
      "U:55",
      "U:56",
      "U:57",
      "U:58",
      "U:59",
      "U:60",
      "U:61",
      "U:62",
      "U:63",
      "U:64",
      "U:65",
      "U:66",
      "U:67",
      "U:68",
      "U:69",
      "U:70",
      "U:71",
      "U:72",
      "U:73",
      "U:74",
      "U:75",
      "U:76",
      "U:77",
      "U:78",
      "U:79",
      "U:80",
      "U:81",
      "U:82",
      "U:83",
      "U:84",
      "U:85",
      "U:86",
      "U:87",
      "U:88",
      "U:89",
      "U:90",
      "U:91",
      "U:92",
      "U:93",
      "U:94",
      "U:95",
      "U:96",
      "U:97",
      "U:98",
      "U:99"
    ],
    "U:140": [
      "U:100",
      "U:101",
      "U:102",
      "U:103",
      "U:104",
      "U:105",
      "U:106",
      "U:107",
      "U:108",
      "U:109",
      "U:110",
      "U:111",
      "U:112",
      "U:113",
      "U:114",
      "U:115",
      "U:116",
      "U:117",
      "U:118",
      "U:119",
      "U:120",
      "U:121",
      "U:122",
      "U:123",
      "U:124",
      "U:125",
      "U:126",
      "U:127",
      "U:128",
      "U:129",
      "U:130",
      "U:131",
      "U:132",
      "U:133",
      "U:134",
      "U:135",
      "U:136",
      "U:137",
      "U:138",
      "U:139",
      "U:141",
      "U:142",
      "U:143",
      "U:144",
      "U:145",
      "U:146",
      "U:147",
      "U:148",
      "U:149",
      "U:150",
      "U:151",
      "U:152",
      "U:153",
      "U:154",
      "U:155",
      "U:156",
      "U:157",
      "U:158",
      "U:159",
      "U:16",
      "U:160",
      "U:161",
      "U:162",
      "U:163",
      "U:164",
      "U:165",
      "U:166",
      "U:167",
      "U:168",
      "U:169",
      "U:17",
      "U:170",
      "U:171",
      "U:172",
      "U:173",
      "U:174",
      "U:175",
      "U:176",
      "U:177",
      "U:178",
      "U:179",
      "U:18",
      "U:180",
      "U:181",
      "U:182",
      "U:183",
      "U:184",
      "U:185",
      "U:186",
      "U:187",
      "U:188",
      "U:189",
      "U:19",
      "U:190",
      "U:191",
      "U:192",
      "U:193",
      "U:194",
      "U:195",
      "U:196",
      "U:197",
      "U:198",
      "U:199",
      "U:20",
      "U:200",
      "U:201",
      "U:202",
      "U:203",
      "U:204",
      "U:205",
      "U:206",
      "U:207",
      "U:208",
      "U:209",
      "U:21",
      "U:210",
      "U:211",
      "U:212",
      "U:213",
      "U:214",
      "U:215",
      "U:216",
      "U:217",
      "U:219",
      "U:22",
      "U:220",
      "U:221",
      "U:222",
      "U:223",
      "U:224",
      "U:225",
      "U:226",
      "U:227",
      "U:228",
      "U:229",
      "U:23",
      "U:230",
      "U:231",
      "U:232",
      "U:233",
      "U:234",
      "U:235",
      "U:236",
      "U:237",
      "U:238",
      "U:239",
      "U:24",
      "U:240",
      "U:241",
      "U:242",
      "U:243",
      "U:25",
      "U:26",
      "U:27",
      "U:28",
      "U:29",
      "U:30",
      "U:31",
      "U:32",
      "U:33",
      "U:34",
      "U:35",
      "U:36",
      "U:37",
      "U:38",
      "U:39",
      "U:40",
      "U:41",
      "U:42",
      "U:43",
      "U:44",
      "U:45",
      "U:46",
      "U:47",
      "U:48",
      "U:49",
      "U:50",
      "U:51",
      "U:52",
      "U:53",
      "U:54",
      "U:55",
      "U:56",
      "U:57",
      "U:58",
      "U:59",
      "U:60",
      "U:61",
      "U:62",
      "U:63",
      "U:64",
      "U:65",
      "U:66",
      "U:67",
      "U:68",
      "U:69",
      "U:70",
      "U:71",
      "U:72",
      "U:73",
      "U:74",
      "U:75",
      "U:76",
      "U:77",
      "U:78",
      "U:79",
      "U:80",
      "U:81",
      "U:82",
      "U:83",
      "U:84",
      "U:85",
      "U:86",
      "U:87",
      "U:88",
      "U:89",
      "U:90",
      "U:91",
      "U:92",
      "U:93",
      "U:94",
      "U:95",
      "U:96",
      "U:97",
      "U:98",
      "U:99"
    ],
    "U:141": [
      "U:100",
      "U:101",
      "U:102",
      "U:103",
      "U:104",
      "U:105",
      "U:106",
      "U:107",
      "U:108",
      "U:109",
      "U:110",
      "U:111",
      "U:112",
      "U:113",
      "U:114",
      "U:115",
      "U:116",
      "U:117",
      "U:118",
      "U:119",
      "U:120",
      "U:121",
      "U:122",
      "U:123",
      "U:124",
      "U:125",
      "U:126",
      "U:127",
      "U:128",
      "U:129",
      "U:130",
      "U:131",
      "U:132",
      "U:133",
      "U:134",
      "U:135",
      "U:136",
      "U:137",
      "U:138",
      "U:139",
      "U:140",
      "U:142",
      "U:143",
      "U:144",
      "U:145",
      "U:146",
      "U:147",
      "U:148",
      "U:149",
      "U:150",
      "U:151",
      "U:152",
      "U:153",
      "U:154",
      "U:155",
      "U:156",
      "U:157",
      "U:158",
      "U:159",
      "U:16",
      "U:160",
      "U:161",
      "U:162",
      "U:163",
      "U:164",
      "U:165",
      "U:166",
      "U:167",
      "U:168",
      "U:169",
      "U:17",
      "U:170",
      "U:171",
      "U:172",
      "U:173",
      "U:174",
      "U:175",
      "U:176",
      "U:177",
      "U:178",
      "U:179",
      "U:18",
      "U:180",
      "U:181",
      "U:182",
      "U:183",
      "U:184",
      "U:185",
      "U:186",
      "U:187",
      "U:188",
      "U:189",
      "U:19",
      "U:190",
      "U:191",
      "U:192",
      "U:193",
      "U:194",
      "U:195",
      "U:196",
      "U:197",
      "U:198",
      "U:199",
      "U:20",
      "U:200",
      "U:201",
      "U:202",
      "U:203",
      "U:204",
      "U:205",
      "U:206",
      "U:207",
      "U:208",
      "U:209",
      "U:21",
      "U:210",
      "U:211",
      "U:212",
      "U:213",
      "U:214",
      "U:215",
      "U:216",
      "U:217",
      "U:219",
      "U:22",
      "U:220",
      "U:221",
      "U:222",
      "U:223",
      "U:224",
      "U:225",
      "U:226",
      "U:227",
      "U:228",
      "U:229",
      "U:23",
      "U:230",
      "U:231",
      "U:232",
      "U:233",
      "U:234",
      "U:235",
      "U:236",
      "U:237",
      "U:238",
      "U:239",
      "U:24",
      "U:240",
      "U:241",
      "U:242",
      "U:243",
      "U:25",
      "U:26",
      "U:27",
      "U:28",
      "U:29",
      "U:30",
      "U:31",
      "U:32",
      "U:33",
      "U:34",
      "U:35",
      "U:36",
      "U:37",
      "U:38",
      "U:39",
      "U:40",
      "U:41",
      "U:42",
      "U:43",
      "U:44",
      "U:45",
      "U:46",
      "U:47",
      "U:48",
      "U:49",
      "U:50",
      "U:51",
      "U:52",
      "U:53",
      "U:54",
      "U:55",
      "U:56",
      "U:57",
      "U:58",
      "U:59",
      "U:60",
      "U:61",
      "U:62",
      "U:63",
      "U:64",
      "U:65",
      "U:66",
      "U:67",
      "U:68",
      "U:69",
      "U:70",
      "U:71",
      "U:72",
      "U:73",
      "U:74",
      "U:75",
      "U:76",
      "U:77",
      "U:78",
      "U:79",
      "U:80",
      "U:81",
      "U:82",
      "U:83",
      "U:84",
      "U:85",
      "U:86",
      "U:87",
      "U:88",
      "U:89",
      "U:90",
      "U:91",
      "U:92",
      "U:93",
      "U:94",
      "U:95",
      "U:96",
      "U:97",
      "U:98",
      "U:99"
    ],
    "U:142": [
      "U:100",
      "U:101",
      "U:102",
      "U:103",
      "U:104",
      "U:105",
      "U:106",
      "U:107",
      "U:108",
      "U:109",
      "U:110",
      "U:111",
      "U:112",
      "U:113",
      "U:114",
      "U:115",
      "U:116",
      "U:117",
      "U:118",
      "U:119",
      "U:120",
      "U:121",
      "U:122",
      "U:123",
      "U:124",
      "U:125",
      "U:126",
      "U:127",
      "U:128",
      "U:129",
      "U:130",
      "U:131",
      "U:132",
      "U:133",
      "U:134",
      "U:135",
      "U:136",
      "U:137",
      "U:138",
      "U:139",
      "U:140",
      "U:141",
      "U:143",
      "U:144",
      "U:145",
      "U:146",
      "U:147",
      "U:148",
      "U:149",
      "U:150",
      "U:151",
      "U:152",
      "U:153",
      "U:154",
      "U:155",
      "U:156",
      "U:157",
      "U:158",
      "U:159",
      "U:16",
      "U:160",
      "U:161",
      "U:162",
      "U:163",
      "U:164",
      "U:165",
      "U:166",
      "U:167",
      "U:168",
      "U:169",
      "U:17",
      "U:170",
      "U:171",
      "U:172",
      "U:173",
      "U:174",
      "U:175",
      "U:176",
      "U:177",
      "U:178",
      "U:179",
      "U:18",
      "U:180",
      "U:181",
      "U:182",
      "U:183",
      "U:184",
      "U:185",
      "U:186",
      "U:187",
      "U:188",
      "U:189",
      "U:19",
      "U:190",
      "U:191",
      "U:192",
      "U:193",
      "U:194",
      "U:195",
      "U:196",
      "U:197",
      "U:198",
      "U:199",
      "U:20",
      "U:200",
      "U:201",
      "U:202",
      "U:203",
      "U:204",
      "U:205",
      "U:206",
      "U:207",
      "U:208",
      "U:209",
      "U:21",
      "U:210",
      "U:211",
      "U:212",
      "U:213",
      "U:214",
      "U:215",
      "U:216",
      "U:217",
      "U:219",
      "U:22",
      "U:220",
      "U:221",
      "U:222",
      "U:223",
      "U:224",
      "U:225",
      "U:226",
      "U:227",
      "U:228",
      "U:229",
      "U:23",
      "U:230",
      "U:231",
      "U:232",
      "U:233",
      "U:234",
      "U:235",
      "U:236",
      "U:237",
      "U:238",
      "U:239",
      "U:24",
      "U:240",
      "U:241",
      "U:242",
      "U:243",
      "U:25",
      "U:26",
      "U:27",
      "U:28",
      "U:29",
      "U:30",
      "U:31",
      "U:32",
      "U:33",
      "U:34",
      "U:35",
      "U:36",
      "U:37",
      "U:38",
      "U:39",
      "U:40",
      "U:41",
      "U:42",
      "U:43",
      "U:44",
      "U:45",
      "U:46",
      "U:47",
      "U:48",
      "U:49",
      "U:50",
      "U:51",
      "U:52",
      "U:53",
      "U:54",
      "U:55",
      "U:56",
      "U:57",
      "U:58",
      "U:59",
      "U:60",
      "U:61",
      "U:62",
      "U:63",
      "U:64",
      "U:65",
      "U:66",
      "U:67",
      "U:68",
      "U:69",
      "U:70",
      "U:71",
      "U:72",
      "U:73",
      "U:74",
      "U:75",
      "U:76",
      "U:77",
      "U:78",
      "U:79",
      "U:80",
      "U:81",
      "U:82",
      "U:83",
      "U:84",
      "U:85",
      "U:86",
      "U:87",
      "U:88",
      "U:89",
      "U:90",
      "U:91",
      "U:92",
      "U:93",
      "U:94",
      "U:95",
      "U:96",
      "U:97",
      "U:98",
      "U:99"
    ],
    "U:143": [
      "U:100",
      "U:101",
      "U:102",
      "U:103",
      "U:104",
      "U:105",
      "U:106",
      "U:107",
      "U:108",
      "U:109",
      "U:110",
      "U:111",
      "U:112",
      "U:113",
      "U:114",
      "U:115",
      "U:116",
      "U:117",
      "U:118",
      "U:119",
      "U:120",
      "U:121",
      "U:122",
      "U:123",
      "U:124",
      "U:125",
      "U:126",
      "U:127",
      "U:128",
      "U:129",
      "U:130",
      "U:131",
      "U:132",
      "U:133",
      "U:134",
      "U:135",
      "U:136",
      "U:137",
      "U:138",
      "U:139",
      "U:140",
      "U:141",
      "U:142",
      "U:144",
      "U:145",
      "U:146",
      "U:147",
      "U:148",
      "U:149",
      "U:150",
      "U:151",
      "U:152",
      "U:153",
      "U:154",
      "U:155",
      "U:156",
      "U:157",
      "U:158",
      "U:159",
      "U:16",
      "U:160",
      "U:161",
      "U:162",
      "U:163",
      "U:164",
      "U:165",
      "U:166",
      "U:167",
      "U:168",
      "U:169",
      "U:17",
      "U:170",
      "U:171",
      "U:172",
      "U:173",
      "U:174",
      "U:175",
      "U:176",
      "U:177",
      "U:178",
      "U:179",
      "U:18",
      "U:180",
      "U:181",
      "U:182",
      "U:183",
      "U:184",
      "U:185",
      "U:186",
      "U:187",
      "U:188",
      "U:189",
      "U:19",
      "U:190",
      "U:191",
      "U:192",
      "U:193",
      "U:194",
      "U:195",
      "U:196",
      "U:197",
      "U:198",
      "U:199",
      "U:20",
      "U:200",
      "U:201",
      "U:202",
      "U:203",
      "U:204",
      "U:205",
      "U:206",
      "U:207",
      "U:208",
      "U:209",
      "U:21",
      "U:210",
      "U:211",
      "U:212",
      "U:213",
      "U:214",
      "U:215",
      "U:216",
      "U:217",
      "U:219",
      "U:22",
      "U:220",
      "U:221",
      "U:222",
      "U:223",
      "U:224",
      "U:225",
      "U:226",
      "U:227",
      "U:228",
      "U:229",
      "U:23",
      "U:230",
      "U:231",
      "U:232",
      "U:233",
      "U:234",
      "U:235",
      "U:236",
      "U:237",
      "U:238",
      "U:239",
      "U:24",
      "U:240",
      "U:241",
      "U:242",
      "U:243",
      "U:25",
      "U:26",
      "U:27",
      "U:28",
      "U:29",
      "U:30",
      "U:31",
      "U:32",
      "U:33",
      "U:34",
      "U:35",
      "U:36",
      "U:37",
      "U:38",
      "U:39",
      "U:40",
      "U:41",
      "U:42",
      "U:43",
      "U:44",
      "U:45",
      "U:46",
      "U:47",
      "U:48",
      "U:49",
      "U:50",
      "U:51",
      "U:52",
      "U:53",
      "U:54",
      "U:55",
      "U:56",
      "U:57",
      "U:58",
      "U:59",
      "U:60",
      "U:61",
      "U:62",
      "U:63",
      "U:64",
      "U:65",
      "U:66",
      "U:67",
      "U:68",
      "U:69",
      "U:70",
      "U:71",
      "U:72",
      "U:73",
      "U:74",
      "U:75",
      "U:76",
      "U:77",
      "U:78",
      "U:79",
      "U:80",
      "U:81",
      "U:82",
      "U:83",
      "U:84",
      "U:85",
      "U:86",
      "U:87",
      "U:88",
      "U:89",
      "U:90",
      "U:91",
      "U:92",
      "U:93",
      "U:94",
      "U:95",
      "U:96",
      "U:97",
      "U:98",
      "U:99"
    ],
    "U:144": [
      "U:100",
      "U:101",
      "U:102",
      "U:103",
      "U:104",
      "U:105",
      "U:106",
      "U:107",
      "U:108",
      "U:109",
      "U:110",
      "U:111",
      "U:112",
      "U:113",
      "U:114",
      "U:115",
      "U:116",
      "U:117",
      "U:118",
      "U:119",
      "U:120",
      "U:121",
      "U:122",
      "U:123",
      "U:124",
      "U:125",
      "U:126",
      "U:127",
      "U:128",
      "U:129",
      "U:130",
      "U:131",
      "U:132",
      "U:133",
      "U:134",
      "U:135",
      "U:136",
      "U:137",
      "U:138",
      "U:139",
      "U:140",
      "U:141",
      "U:142",
      "U:143",
      "U:145",
      "U:146",
      "U:147",
      "U:148",
      "U:149",
      "U:150",
      "U:151",
      "U:152",
      "U:153",
      "U:154",
      "U:155",
      "U:156",
      "U:157",
      "U:158",
      "U:159",
      "U:16",
      "U:160",
      "U:161",
      "U:162",
      "U:163",
      "U:164",
      "U:165",
      "U:166",
      "U:167",
      "U:168",
      "U:169",
      "U:17",
      "U:170",
      "U:171",
      "U:172",
      "U:173",
      "U:174",
      "U:175",
      "U:176",
      "U:177",
      "U:178",
      "U:179",
      "U:18",
      "U:180",
      "U:181",
      "U:182",
      "U:183",
      "U:184",
      "U:185",
      "U:186",
      "U:187",
      "U:188",
      "U:189",
      "U:19",
      "U:190",
      "U:191",
      "U:192",
      "U:193",
      "U:194",
      "U:195",
      "U:196",
      "U:197",
      "U:198",
      "U:199",
      "U:20",
      "U:200",
      "U:201",
      "U:202",
      "U:203",
      "U:204",
      "U:205",
      "U:206",
      "U:207",
      "U:208",
      "U:209",
      "U:21",
      "U:210",
      "U:211",
      "U:212",
      "U:213",
      "U:214",
      "U:215",
      "U:216",
      "U:217",
      "U:219",
      "U:22",
      "U:220",
      "U:221",
      "U:222",
      "U:223",
      "U:224",
      "U:225",
      "U:226",
      "U:227",
      "U:228",
      "U:229",
      "U:23",
      "U:230",
      "U:231",
      "U:232",
      "U:233",
      "U:234",
      "U:235",
      "U:236",
      "U:237",
      "U:238",
      "U:239",
      "U:24",
      "U:240",
      "U:241",
      "U:242",
      "U:243",
      "U:25",
      "U:26",
      "U:27",
      "U:28",
      "U:29",
      "U:30",
      "U:31",
      "U:32",
      "U:33",
      "U:34",
      "U:35",
      "U:36",
      "U:37",
      "U:38",
      "U:39",
      "U:40",
      "U:41",
      "U:42",
      "U:43",
      "U:44",
      "U:45",
      "U:46",
      "U:47",
      "U:48",
      "U:49",
      "U:50",
      "U:51",
      "U:52",
      "U:53",
      "U:54",
      "U:55",
      "U:56",
      "U:57",
      "U:58",
      "U:59",
      "U:60",
      "U:61",
      "U:62",
      "U:63",
      "U:64",
      "U:65",
      "U:66",
      "U:67",
      "U:68",
      "U:69",
      "U:70",
      "U:71",
      "U:72",
      "U:73",
      "U:74",
      "U:75",
      "U:76",
      "U:77",
      "U:78",
      "U:79",
      "U:80",
      "U:81",
      "U:82",
      "U:83",
      "U:84",
      "U:85",
      "U:86",
      "U:87",
      "U:88",
      "U:89",
      "U:90",
      "U:91",
      "U:92",
      "U:93",
      "U:94",
      "U:95",
      "U:96",
      "U:97",
      "U:98",
      "U:99"
    ],
    "U:145": [
      "U:100",
      "U:101",
      "U:102",
      "U:103",
      "U:104",
      "U:105",
      "U:106",
      "U:107",
      "U:108",
      "U:109",
      "U:110",
      "U:111",
      "U:112",
      "U:113",
      "U:114",
      "U:115",
      "U:116",
      "U:117",
      "U:118",
      "U:119",
      "U:120",
      "U:121",
      "U:122",
      "U:123",
      "U:124",
      "U:125",
      "U:126",
      "U:127",
      "U:128",
      "U:129",
      "U:130",
      "U:131",
      "U:132",
      "U:133",
      "U:134",
      "U:135",
      "U:136",
      "U:137",
      "U:138",
      "U:139",
      "U:140",
      "U:141",
      "U:142",
      "U:143",
      "U:144",
      "U:146",
      "U:147",
      "U:148",
      "U:149",
      "U:150",
      "U:151",
      "U:152",
      "U:153",
      "U:154",
      "U:155",
      "U:156",
      "U:157",
      "U:158",
      "U:159",
      "U:16",
      "U:160",
      "U:161",
      "U:162",
      "U:163",
      "U:164",
      "U:165",
      "U:166",
      "U:167",
      "U:168",
      "U:169",
      "U:17",
      "U:170",
      "U:171",
      "U:172",
      "U:173",
      "U:174",
      "U:175",
      "U:176",
      "U:177",
      "U:178",
      "U:179",
      "U:18",
      "U:180",
      "U:181",
      "U:182",
      "U:183",
      "U:184",
      "U:185",
      "U:186",
      "U:187",
      "U:188",
      "U:189",
      "U:19",
      "U:190",
      "U:191",
      "U:192",
      "U:193",
      "U:194",
      "U:195",
      "U:196",
      "U:197",
      "U:198",
      "U:199",
      "U:20",
      "U:200",
      "U:201",
      "U:202",
      "U:203",
      "U:204",
      "U:205",
      "U:206",
      "U:207",
      "U:208",
      "U:209",
      "U:21",
      "U:210",
      "U:211",
      "U:212",
      "U:213",
      "U:214",
      "U:215",
      "U:216",
      "U:217",
      "U:219",
      "U:22",
      "U:220",
      "U:221",
      "U:222",
      "U:223",
      "U:224",
      "U:225",
      "U:226",
      "U:227",
      "U:228",
      "U:229",
      "U:23",
      "U:230",
      "U:231",
      "U:232",
      "U:233",
      "U:234",
      "U:235",
      "U:236",
      "U:237",
      "U:238",
      "U:239",
      "U:24",
      "U:240",
      "U:241",
      "U:242",
      "U:243",
      "U:25",
      "U:26",
      "U:27",
      "U:28",
      "U:29",
      "U:30",
      "U:31",
      "U:32",
      "U:33",
      "U:34",
      "U:35",
      "U:36",
      "U:37",
      "U:38",
      "U:39",
      "U:40",
      "U:41",
      "U:42",
      "U:43",
      "U:44",
      "U:45",
      "U:46",
      "U:47",
      "U:48",
      "U:49",
      "U:50",
      "U:51",
      "U:52",
      "U:53",
      "U:54",
      "U:55",
      "U:56",
      "U:57",
      "U:58",
      "U:59",
      "U:60",
      "U:61",
      "U:62",
      "U:63",
      "U:64",
      "U:65",
      "U:66",
      "U:67",
      "U:68",
      "U:69",
      "U:70",
      "U:71",
      "U:72",
      "U:73",
      "U:74",
      "U:75",
      "U:76",
      "U:77",
      "U:78",
      "U:79",
      "U:80",
      "U:81",
      "U:82",
      "U:83",
      "U:84",
      "U:85",
      "U:86",
      "U:87",
      "U:88",
      "U:89",
      "U:90",
      "U:91",
      "U:92",
      "U:93",
      "U:94",
      "U:95",
      "U:96",
      "U:97",
      "U:98",
      "U:99"
    ],
    "U:146": [
      "U:100",
      "U:101",
      "U:102",
      "U:103",
      "U:104",
      "U:105",
      "U:106",
      "U:107",
      "U:108",
      "U:109",
      "U:110",
      "U:111",
      "U:112",
      "U:113",
      "U:114",
      "U:115",
      "U:116",
      "U:117",
      "U:118",
      "U:119",
      "U:120",
      "U:121",
      "U:122",
      "U:123",
      "U:124",
      "U:125",
      "U:126",
      "U:127",
      "U:128",
      "U:129",
      "U:130",
      "U:131",
      "U:132",
      "U:133",
      "U:134",
      "U:135",
      "U:136",
      "U:137",
      "U:138",
      "U:139",
      "U:140",
      "U:141",
      "U:142",
      "U:143",
      "U:144",
      "U:145",
      "U:147",
      "U:148",
      "U:149",
      "U:150",
      "U:151",
      "U:152",
      "U:153",
      "U:154",
      "U:155",
      "U:156",
      "U:157",
      "U:158",
      "U:159",
      "U:16",
      "U:160",
      "U:161",
      "U:162",
      "U:163",
      "U:164",
      "U:165",
      "U:166",
      "U:167",
      "U:168",
      "U:169",
      "U:17",
      "U:170",
      "U:171",
      "U:172",
      "U:173",
      "U:174",
      "U:175",
      "U:176",
      "U:177",
      "U:178",
      "U:179",
      "U:18",
      "U:180",
      "U:181",
      "U:182",
      "U:183",
      "U:184",
      "U:185",
      "U:186",
      "U:187",
      "U:188",
      "U:189",
      "U:19",
      "U:190",
      "U:191",
      "U:192",
      "U:193",
      "U:194",
      "U:195",
      "U:196",
      "U:197",
      "U:198",
      "U:199",
      "U:20",
      "U:200",
      "U:201",
      "U:202",
      "U:203",
      "U:204",
      "U:205",
      "U:206",
      "U:207",
      "U:208",
      "U:209",
      "U:21",
      "U:210",
      "U:211",
      "U:212",
      "U:213",
      "U:214",
      "U:215",
      "U:216",
      "U:217",
      "U:219",
      "U:22",
      "U:220",
      "U:221",
      "U:222",
      "U:223",
      "U:224",
      "U:225",
      "U:226",
      "U:227",
      "U:228",
      "U:229",
      "U:23",
      "U:230",
      "U:231",
      "U:232",
      "U:233",
      "U:234",
      "U:235",
      "U:236",
      "U:237",
      "U:238",
      "U:239",
      "U:24",
      "U:240",
      "U:241",
      "U:242",
      "U:243",
      "U:25",
      "U:26",
      "U:27",
      "U:28",
      "U:29",
      "U:30",
      "U:31",
      "U:32",
      "U:33",
      "U:34",
      "U:35",
      "U:36",
      "U:37",
      "U:38",
      "U:39",
      "U:40",
      "U:41",
      "U:42",
      "U:43",
      "U:44",
      "U:45",
      "U:46",
      "U:47",
      "U:48",
      "U:49",
      "U:50",
      "U:51",
      "U:52",
      "U:53",
      "U:54",
      "U:55",
      "U:56",
      "U:57",
      "U:58",
      "U:59",
      "U:60",
      "U:61",
      "U:62",
      "U:63",
      "U:64",
      "U:65",
      "U:66",
      "U:67",
      "U:68",
      "U:69",
      "U:70",
      "U:71",
      "U:72",
      "U:73",
      "U:74",
      "U:75",
      "U:76",
      "U:77",
      "U:78",
      "U:79",
      "U:80",
      "U:81",
      "U:82",
      "U:83",
      "U:84",
      "U:85",
      "U:86",
      "U:87",
      "U:88",
      "U:89",
      "U:90",
      "U:91",
      "U:92",
      "U:93",
      "U:94",
      "U:95",
      "U:96",
      "U:97",
      "U:98",
      "U:99"
    ],
    "U:147": [
      "U:100",
      "U:101",
      "U:102",
      "U:103",
      "U:104",
      "U:105",
      "U:106",
      "U:107",
      "U:108",
      "U:109",
      "U:110",
      "U:111",
      "U:112",
      "U:113",
      "U:114",
      "U:115",
      "U:116",
      "U:117",
      "U:118",
      "U:119",
      "U:120",
      "U:121",
      "U:122",
      "U:123",
      "U:124",
      "U:125",
      "U:126",
      "U:127",
      "U:128",
      "U:129",
      "U:130",
      "U:131",
      "U:132",
      "U:133",
      "U:134",
      "U:135",
      "U:136",
      "U:137",
      "U:138",
      "U:139",
      "U:140",
      "U:141",
      "U:142",
      "U:143",
      "U:144",
      "U:145",
      "U:146",
      "U:148",
      "U:149",
      "U:150",
      "U:151",
      "U:152",
      "U:153",
      "U:154",
      "U:155",
      "U:156",
      "U:157",
      "U:158",
      "U:159",
      "U:16",
      "U:160",
      "U:161",
      "U:162",
      "U:163",
      "U:164",
      "U:165",
      "U:166",
      "U:167",
      "U:168",
      "U:169",
      "U:17",
      "U:170",
      "U:171",
      "U:172",
      "U:173",
      "U:174",
      "U:175",
      "U:176",
      "U:177",
      "U:178",
      "U:179",
      "U:18",
      "U:180",
      "U:181",
      "U:182",
      "U:183",
      "U:184",
      "U:185",
      "U:186",
      "U:187",
      "U:188",
      "U:189",
      "U:19",
      "U:190",
      "U:191",
      "U:192",
      "U:193",
      "U:194",
      "U:195",
      "U:196",
      "U:197",
      "U:198",
      "U:199",
      "U:20",
      "U:200",
      "U:201",
      "U:202",
      "U:203",
      "U:204",
      "U:205",
      "U:206",
      "U:207",
      "U:208",
      "U:209",
      "U:21",
      "U:210",
      "U:211",
      "U:212",
      "U:213",
      "U:214",
      "U:215",
      "U:216",
      "U:217",
      "U:219",
      "U:22",
      "U:220",
      "U:221",
      "U:222",
      "U:223",
      "U:224",
      "U:225",
      "U:226",
      "U:227",
      "U:228",
      "U:229",
      "U:23",
      "U:230",
      "U:231",
      "U:232",
      "U:233",
      "U:234",
      "U:235",
      "U:236",
      "U:237",
      "U:238",
      "U:239",
      "U:24",
      "U:240",
      "U:241",
      "U:242",
      "U:243",
      "U:25",
      "U:26",
      "U:27",
      "U:28",
      "U:29",
      "U:30",
      "U:31",
      "U:32",
      "U:33",
      "U:34",
      "U:35",
      "U:36",
      "U:37",
      "U:38",
      "U:39",
      "U:40",
      "U:41",
      "U:42",
      "U:43",
      "U:44",
      "U:45",
      "U:46",
      "U:47",
      "U:48",
      "U:49",
      "U:50",
      "U:51",
      "U:52",
      "U:53",
      "U:54",
      "U:55",
      "U:56",
      "U:57",
      "U:58",
      "U:59",
      "U:60",
      "U:61",
      "U:62",
      "U:63",
      "U:64",
      "U:65",
      "U:66",
      "U:67",
      "U:68",
      "U:69",
      "U:70",
      "U:71",
      "U:72",
      "U:73",
      "U:74",
      "U:75",
      "U:76",
      "U:77",
      "U:78",
      "U:79",
      "U:80",
      "U:81",
      "U:82",
      "U:83",
      "U:84",
      "U:85",
      "U:86",
      "U:87",
      "U:88",
      "U:89",
      "U:90",
      "U:91",
      "U:92",
      "U:93",
      "U:94",
      "U:95",
      "U:96",
      "U:97",
      "U:98",
      "U:99"
    ],
    "U:148": [
      "U:100",
      "U:101",
      "U:102",
      "U:103",
      "U:104",
      "U:105",
      "U:106",
      "U:107",
      "U:108",
      "U:109",
      "U:110",
      "U:111",
      "U:112",
      "U:113",
      "U:114",
      "U:115",
      "U:116",
      "U:117",
      "U:118",
      "U:119",
      "U:120",
      "U:121",
      "U:122",
      "U:123",
      "U:124",
      "U:125",
      "U:126",
      "U:127",
      "U:128",
      "U:129",
      "U:130",
      "U:131",
      "U:132",
      "U:133",
      "U:134",
      "U:135",
      "U:136",
      "U:137",
      "U:138",
      "U:139",
      "U:140",
      "U:141",
      "U:142",
      "U:143",
      "U:144",
      "U:145",
      "U:146",
      "U:147",
      "U:149",
      "U:150",
      "U:151",
      "U:152",
      "U:153",
      "U:154",
      "U:155",
      "U:156",
      "U:157",
      "U:158",
      "U:159",
      "U:16",
      "U:160",
      "U:161",
      "U:162",
      "U:163",
      "U:164",
      "U:165",
      "U:166",
      "U:167",
      "U:168",
      "U:169",
      "U:17",
      "U:170",
      "U:171",
      "U:172",
      "U:173",
      "U:174",
      "U:175",
      "U:176",
      "U:177",
      "U:178",
      "U:179",
      "U:18",
      "U:180",
      "U:181",
      "U:182",
      "U:183",
      "U:184",
      "U:185",
      "U:186",
      "U:187",
      "U:188",
      "U:189",
      "U:19",
      "U:190",
      "U:191",
      "U:192",
      "U:193",
      "U:194",
      "U:195",
      "U:196",
      "U:197",
      "U:198",
      "U:199",
      "U:20",
      "U:200",
      "U:201",
      "U:202",
      "U:203",
      "U:204",
      "U:205",
      "U:206",
      "U:207",
      "U:208",
      "U:209",
      "U:21",
      "U:210",
      "U:211",
      "U:212",
      "U:213",
      "U:214",
      "U:215",
      "U:216",
      "U:217",
      "U:219",
      "U:22",
      "U:220",
      "U:221",
      "U:222",
      "U:223",
      "U:224",
      "U:225",
      "U:226",
      "U:227",
      "U:228",
      "U:229",
      "U:23",
      "U:230",
      "U:231",
      "U:232",
      "U:233",
      "U:234",
      "U:235",
      "U:236",
      "U:237",
      "U:238",
      "U:239",
      "U:24",
      "U:240",
      "U:241",
      "U:242",
      "U:243",
      "U:25",
      "U:26",
      "U:27",
      "U:28",
      "U:29",
      "U:30",
      "U:31",
      "U:32",
      "U:33",
      "U:34",
      "U:35",
      "U:36",
      "U:37",
      "U:38",
      "U:39",
      "U:40",
      "U:41",
      "U:42",
      "U:43",
      "U:44",
      "U:45",
      "U:46",
      "U:47",
      "U:48",
      "U:49",
      "U:50",
      "U:51",
      "U:52",
      "U:53",
      "U:54",
      "U:55",
      "U:56",
      "U:57",
      "U:58",
      "U:59",
      "U:60",
      "U:61",
      "U:62",
      "U:63",
      "U:64",
      "U:65",
      "U:66",
      "U:67",
      "U:68",
      "U:69",
      "U:70",
      "U:71",
      "U:72",
      "U:73",
      "U:74",
      "U:75",
      "U:76",
      "U:77",
      "U:78",
      "U:79",
      "U:80",
      "U:81",
      "U:82",
      "U:83",
      "U:84",
      "U:85",
      "U:86",
      "U:87",
      "U:88",
      "U:89",
      "U:90",
      "U:91",
      "U:92",
      "U:93",
      "U:94",
      "U:95",
      "U:96",
      "U:97",
      "U:98",
      "U:99"
    ],
    "U:149": [
      "U:100",
      "U:101",
      "U:102",
      "U:103",
      "U:104",
      "U:105",
      "U:106",
      "U:107",
      "U:108",
      "U:109",
      "U:110",
      "U:111",
      "U:112",
      "U:113",
      "U:114",
      "U:115",
      "U:116",
      "U:117",
      "U:118",
      "U:119",
      "U:120",
      "U:121",
      "U:122",
      "U:123",
      "U:124",
      "U:125",
      "U:126",
      "U:127",
      "U:128",
      "U:129",
      "U:130",
      "U:131",
      "U:132",
      "U:133",
      "U:134",
      "U:135",
      "U:136",
      "U:137",
      "U:138",
      "U:139",
      "U:140",
      "U:141",
      "U:142",
      "U:143",
      "U:144",
      "U:145",
      "U:146",
      "U:147",
      "U:148",
      "U:150",
      "U:151",
      "U:152",
      "U:153",
      "U:154",
      "U:155",
      "U:156",
      "U:157",
      "U:158",
      "U:159",
      "U:16",
      "U:160",
      "U:161",
      "U:162",
      "U:163",
      "U:164",
      "U:165",
      "U:166",
      "U:167",
      "U:168",
      "U:169",
      "U:17",
      "U:170",
      "U:171",
      "U:172",
      "U:173",
      "U:174",
      "U:175",
      "U:176",
      "U:177",
      "U:178",
      "U:179",
      "U:18",
      "U:180",
      "U:181",
      "U:182",
      "U:183",
      "U:184",
      "U:185",
      "U:186",
      "U:187",
      "U:188",
      "U:189",
      "U:19",
      "U:190",
      "U:191",
      "U:192",
      "U:193",
      "U:194",
      "U:195",
      "U:196",
      "U:197",
      "U:198",
      "U:199",
      "U:20",
      "U:200",
      "U:201",
      "U:202",
      "U:203",
      "U:204",
      "U:205",
      "U:206",
      "U:207",
      "U:208",
      "U:209",
      "U:21",
      "U:210",
      "U:211",
      "U:212",
      "U:213",
      "U:214",
      "U:215",
      "U:216",
      "U:217",
      "U:219",
      "U:22",
      "U:220",
      "U:221",
      "U:222",
      "U:223",
      "U:224",
      "U:225",
      "U:226",
      "U:227",
      "U:228",
      "U:229",
      "U:23",
      "U:230",
      "U:231",
      "U:232",
      "U:233",
      "U:234",
      "U:235",
      "U:236",
      "U:237",
      "U:238",
      "U:239",
      "U:24",
      "U:240",
      "U:241",
      "U:242",
      "U:243",
      "U:25",
      "U:26",
      "U:27",
      "U:28",
      "U:29",
      "U:30",
      "U:31",
      "U:32",
      "U:33",
      "U:34",
      "U:35",
      "U:36",
      "U:37",
      "U:38",
      "U:39",
      "U:40",
      "U:41",
      "U:42",
      "U:43",
      "U:44",
      "U:45",
      "U:46",
      "U:47",
      "U:48",
      "U:49",
      "U:50",
      "U:51",
      "U:52",
      "U:53",
      "U:54",
      "U:55",
      "U:56",
      "U:57",
      "U:58",
      "U:59",
      "U:60",
      "U:61",
      "U:62",
      "U:63",
      "U:64",
      "U:65",
      "U:66",
      "U:67",
      "U:68",
      "U:69",
      "U:70",
      "U:71",
      "U:72",
      "U:73",
      "U:74",
      "U:75",
      "U:76",
      "U:77",
      "U:78",
      "U:79",
      "U:80",
      "U:81",
      "U:82",
      "U:83",
      "U:84",
      "U:85",
      "U:86",
      "U:87",
      "U:88",
      "U:89",
      "U:90",
      "U:91",
      "U:92",
      "U:93",
      "U:94",
      "U:95",
      "U:96",
      "U:97",
      "U:98",
      "U:99"
    ],
    "U:150": [
      "U:100",
      "U:101",
      "U:102",
      "U:103",
      "U:104",
      "U:105",
      "U:106",
      "U:107",
      "U:108",
      "U:109",
      "U:110",
      "U:111",
      "U:112",
      "U:113",
      "U:114",
      "U:115",
      "U:116",
      "U:117",
      "U:118",
      "U:119",
      "U:120",
      "U:121",
      "U:122",
      "U:123",
      "U:124",
      "U:125",
      "U:126",
      "U:127",
      "U:128",
      "U:129",
      "U:130",
      "U:131",
      "U:132",
      "U:133",
      "U:134",
      "U:135",
      "U:136",
      "U:137",
      "U:138",
      "U:139",
      "U:140",
      "U:141",
      "U:142",
      "U:143",
      "U:144",
      "U:145",
      "U:146",
      "U:147",
      "U:148",
      "U:149",
      "U:151",
      "U:152",
      "U:153",
      "U:154",
      "U:155",
      "U:156",
      "U:157",
      "U:158",
      "U:159",
      "U:16",
      "U:160",
      "U:161",
      "U:162",
      "U:163",
      "U:164",
      "U:165",
      "U:166",
      "U:167",
      "U:168",
      "U:169",
      "U:17",
      "U:170",
      "U:171",
      "U:172",
      "U:173",
      "U:174",
      "U:175",
      "U:176",
      "U:177",
      "U:178",
      "U:179",
      "U:18",
      "U:180",
      "U:181",
      "U:182",
      "U:183",
      "U:184",
      "U:185",
      "U:186",
      "U:187",
      "U:188",
      "U:189",
      "U:19",
      "U:190",
      "U:191",
      "U:192",
      "U:193",
      "U:194",
      "U:195",
      "U:196",
      "U:197",
      "U:198",
      "U:199",
      "U:20",
      "U:200",
      "U:201",
      "U:202",
      "U:203",
      "U:204",
      "U:205",
      "U:206",
      "U:207",
      "U:208",
      "U:209",
      "U:21",
      "U:210",
      "U:211",
      "U:212",
      "U:213",
      "U:214",
      "U:215",
      "U:216",
      "U:217",
      "U:219",
      "U:22",
      "U:220",
      "U:221",
      "U:222",
      "U:223",
      "U:224",
      "U:225",
      "U:226",
      "U:227",
      "U:228",
      "U:229",
      "U:23",
      "U:230",
      "U:231",
      "U:232",
      "U:233",
      "U:234",
      "U:235",
      "U:236",
      "U:237",
      "U:238",
      "U:239",
      "U:24",
      "U:240",
      "U:241",
      "U:242",
      "U:243",
      "U:25",
      "U:26",
      "U:27",
      "U:28",
      "U:29",
      "U:30",
      "U:31",
      "U:32",
      "U:33",
      "U:34",
      "U:35",
      "U:36",
      "U:37",
      "U:38",
      "U:39",
      "U:40",
      "U:41",
      "U:42",
      "U:43",
      "U:44",
      "U:45",
      "U:46",
      "U:47",
      "U:48",
      "U:49",
      "U:50",
      "U:51",
      "U:52",
      "U:53",
      "U:54",
      "U:55",
      "U:56",
      "U:57",
      "U:58",
      "U:59",
      "U:60",
      "U:61",
      "U:62",
      "U:63",
      "U:64",
      "U:65",
      "U:66",
      "U:67",
      "U:68",
      "U:69",
      "U:70",
      "U:71",
      "U:72",
      "U:73",
      "U:74",
      "U:75",
      "U:76",
      "U:77",
      "U:78",
      "U:79",
      "U:80",
      "U:81",
      "U:82",
      "U:83",
      "U:84",
      "U:85",
      "U:86",
      "U:87",
      "U:88",
      "U:89",
      "U:90",
      "U:91",
      "U:92",
      "U:93",
      "U:94",
      "U:95",
      "U:96",
      "U:97",
      "U:98",
      "U:99"
    ],
    "U:151": [
      "U:100",
      "U:101",
      "U:102",
      "U:103",
      "U:104",
      "U:105",
      "U:106",
      "U:107",
      "U:108",
      "U:109",
      "U:110",
      "U:111",
      "U:112",
      "U:113",
      "U:114",
      "U:115",
      "U:116",
      "U:117",
      "U:118",
      "U:119",
      "U:120",
      "U:121",
      "U:122",
      "U:123",
      "U:124",
      "U:125",
      "U:126",
      "U:127",
      "U:128",
      "U:129",
      "U:130",
      "U:131",
      "U:132",
      "U:133",
      "U:134",
      "U:135",
      "U:136",
      "U:137",
      "U:138",
      "U:139",
      "U:140",
      "U:141",
      "U:142",
      "U:143",
      "U:144",
      "U:145",
      "U:146",
      "U:147",
      "U:148",
      "U:149",
      "U:150",
      "U:152",
      "U:153",
      "U:154",
      "U:155",
      "U:156",
      "U:157",
      "U:158",
      "U:159",
      "U:16",
      "U:160",
      "U:161",
      "U:162",
      "U:163",
      "U:164",
      "U:165",
      "U:166",
      "U:167",
      "U:168",
      "U:169",
      "U:17",
      "U:170",
      "U:171",
      "U:172",
      "U:173",
      "U:174",
      "U:175",
      "U:176",
      "U:177",
      "U:178",
      "U:179",
      "U:18",
      "U:180",
      "U:181",
      "U:182",
      "U:183",
      "U:184",
      "U:185",
      "U:186",
      "U:187",
      "U:188",
      "U:189",
      "U:19",
      "U:190",
      "U:191",
      "U:192",
      "U:193",
      "U:194",
      "U:195",
      "U:196",
      "U:197",
      "U:198",
      "U:199",
      "U:20",
      "U:200",
      "U:201",
      "U:202",
      "U:203",
      "U:204",
      "U:205",
      "U:206",
      "U:207",
      "U:208",
      "U:209",
      "U:21",
      "U:210",
      "U:211",
      "U:212",
      "U:213",
      "U:214",
      "U:215",
      "U:216",
      "U:217",
      "U:219",
      "U:22",
      "U:220",
      "U:221",
      "U:222",
      "U:223",
      "U:224",
      "U:225",
      "U:226",
      "U:227",
      "U:228",
      "U:229",
      "U:23",
      "U:230",
      "U:231",
      "U:232",
      "U:233",
      "U:234",
      "U:235",
      "U:236",
      "U:237",
      "U:238",
      "U:239",
      "U:24",
      "U:240",
      "U:241",
      "U:242",
      "U:243",
      "U:25",
      "U:26",
      "U:27",
      "U:28",
      "U:29",
      "U:30",
      "U:31",
      "U:32",
      "U:33",
      "U:34",
      "U:35",
      "U:36",
      "U:37",
      "U:38",
      "U:39",
      "U:40",
      "U:41",
      "U:42",
      "U:43",
      "U:44",
      "U:45",
      "U:46",
      "U:47",
      "U:48",
      "U:49",
      "U:50",
      "U:51",
      "U:52",
      "U:53",
      "U:54",
      "U:55",
      "U:56",
      "U:57",
      "U:58",
      "U:59",
      "U:60",
      "U:61",
      "U:62",
      "U:63",
      "U:64",
      "U:65",
      "U:66",
      "U:67",
      "U:68",
      "U:69",
      "U:70",
      "U:71",
      "U:72",
      "U:73",
      "U:74",
      "U:75",
      "U:76",
      "U:77",
      "U:78",
      "U:79",
      "U:80",
      "U:81",
      "U:82",
      "U:83",
      "U:84",
      "U:85",
      "U:86",
      "U:87",
      "U:88",
      "U:89",
      "U:90",
      "U:91",
      "U:92",
      "U:93",
      "U:94",
      "U:95",
      "U:96",
      "U:97",
      "U:98",
      "U:99"
    ],
    "U:152": [
      "U:100",
      "U:101",
      "U:102",
      "U:103",
      "U:104",
      "U:105",
      "U:106",
      "U:107",
      "U:108",
      "U:109",
      "U:110",
      "U:111",
      "U:112",
      "U:113",
      "U:114",
      "U:115",
      "U:116",
      "U:117",
      "U:118",
      "U:119",
      "U:120",
      "U:121",
      "U:122",
      "U:123",
      "U:124",
      "U:125",
      "U:126",
      "U:127",
      "U:128",
      "U:129",
      "U:130",
      "U:131",
      "U:132",
      "U:133",
      "U:134",
      "U:135",
      "U:136",
      "U:137",
      "U:138",
      "U:139",
      "U:140",
      "U:141",
      "U:142",
      "U:143",
      "U:144",
      "U:145",
      "U:146",
      "U:147",
      "U:148",
      "U:149",
      "U:150",
      "U:151",
      "U:153",
      "U:154",
      "U:155",
      "U:156",
      "U:157",
      "U:158",
      "U:159",
      "U:16",
      "U:160",
      "U:161",
      "U:162",
      "U:163",
      "U:164",
      "U:165",
      "U:166",
      "U:167",
      "U:168",
      "U:169",
      "U:17",
      "U:170",
      "U:171",
      "U:172",
      "U:173",
      "U:174",
      "U:175",
      "U:176",
      "U:177",
      "U:178",
      "U:179",
      "U:18",
      "U:180",
      "U:181",
      "U:182",
      "U:183",
      "U:184",
      "U:185",
      "U:186",
      "U:187",
      "U:188",
      "U:189",
      "U:19",
      "U:190",
      "U:191",
      "U:192",
      "U:193",
      "U:194",
      "U:195",
      "U:196",
      "U:197",
      "U:198",
      "U:199",
      "U:20",
      "U:200",
      "U:201",
      "U:202",
      "U:203",
      "U:204",
      "U:205",
      "U:206",
      "U:207",
      "U:208",
      "U:209",
      "U:21",
      "U:210",
      "U:211",
      "U:212",
      "U:213",
      "U:214",
      "U:215",
      "U:216",
      "U:217",
      "U:219",
      "U:22",
      "U:220",
      "U:221",
      "U:222",
      "U:223",
      "U:224",
      "U:225",
      "U:226",
      "U:227",
      "U:228",
      "U:229",
      "U:23",
      "U:230",
      "U:231",
      "U:232",
      "U:233",
      "U:234",
      "U:235",
      "U:236",
      "U:237",
      "U:238",
      "U:239",
      "U:24",
      "U:240",
      "U:241",
      "U:242",
      "U:243",
      "U:25",
      "U:26",
      "U:27",
      "U:28",
      "U:29",
      "U:30",
      "U:31",
      "U:32",
      "U:33",
      "U:34",
      "U:35",
      "U:36",
      "U:37",
      "U:38",
      "U:39",
      "U:40",
      "U:41",
      "U:42",
      "U:43",
      "U:44",
      "U:45",
      "U:46",
      "U:47",
      "U:48",
      "U:49",
      "U:50",
      "U:51",
      "U:52",
      "U:53",
      "U:54",
      "U:55",
      "U:56",
      "U:57",
      "U:58",
      "U:59",
      "U:60",
      "U:61",
      "U:62",
      "U:63",
      "U:64",
      "U:65",
      "U:66",
      "U:67",
      "U:68",
      "U:69",
      "U:70",
      "U:71",
      "U:72",
      "U:73",
      "U:74",
      "U:75",
      "U:76",
      "U:77",
      "U:78",
      "U:79",
      "U:80",
      "U:81",
      "U:82",
      "U:83",
      "U:84",
      "U:85",
      "U:86",
      "U:87",
      "U:88",
      "U:89",
      "U:90",
      "U:91",
      "U:92",
      "U:93",
      "U:94",
      "U:95",
      "U:96",
      "U:97",
      "U:98",
      "U:99"
    ],
    "U:153": [
      "U:100",
      "U:101",
      "U:102",
      "U:103",
      "U:104",
      "U:105",
      "U:106",
      "U:107",
      "U:108",
      "U:109",
      "U:110",
      "U:111",
      "U:112",
      "U:113",
      "U:114",
      "U:115",
      "U:116",
      "U:117",
      "U:118",
      "U:119",
      "U:120",
      "U:121",
      "U:122",
      "U:123",
      "U:124",
      "U:125",
      "U:126",
      "U:127",
      "U:128",
      "U:129",
      "U:130",
      "U:131",
      "U:132",
      "U:133",
      "U:134",
      "U:135",
      "U:136",
      "U:137",
      "U:138",
      "U:139",
      "U:140",
      "U:141",
      "U:142",
      "U:143",
      "U:144",
      "U:145",
      "U:146",
      "U:147",
      "U:148",
      "U:149",
      "U:150",
      "U:151",
      "U:152",
      "U:154",
      "U:155",
      "U:156",
      "U:157",
      "U:158",
      "U:159",
      "U:16",
      "U:160",
      "U:161",
      "U:162",
      "U:163",
      "U:164",
      "U:165",
      "U:166",
      "U:167",
      "U:168",
      "U:169",
      "U:17",
      "U:170",
      "U:171",
      "U:172",
      "U:173",
      "U:174",
      "U:175",
      "U:176",
      "U:177",
      "U:178",
      "U:179",
      "U:18",
      "U:180",
      "U:181",
      "U:182",
      "U:183",
      "U:184",
      "U:185",
      "U:186",
      "U:187",
      "U:188",
      "U:189",
      "U:19",
      "U:190",
      "U:191",
      "U:192",
      "U:193",
      "U:194",
      "U:195",
      "U:196",
      "U:197",
      "U:198",
      "U:199",
      "U:20",
      "U:200",
      "U:201",
      "U:202",
      "U:203",
      "U:204",
      "U:205",
      "U:206",
      "U:207",
      "U:208",
      "U:209",
      "U:21",
      "U:210",
      "U:211",
      "U:212",
      "U:213",
      "U:214",
      "U:215",
      "U:216",
      "U:217",
      "U:219",
      "U:22",
      "U:220",
      "U:221",
      "U:222",
      "U:223",
      "U:224",
      "U:225",
      "U:226",
      "U:227",
      "U:228",
      "U:229",
      "U:23",
      "U:230",
      "U:231",
      "U:232",
      "U:233",
      "U:234",
      "U:235",
      "U:236",
      "U:237",
      "U:238",
      "U:239",
      "U:24",
      "U:240",
      "U:241",
      "U:242",
      "U:243",
      "U:25",
      "U:26",
      "U:27",
      "U:28",
      "U:29",
      "U:30",
      "U:31",
      "U:32",
      "U:33",
      "U:34",
      "U:35",
      "U:36",
      "U:37",
      "U:38",
      "U:39",
      "U:40",
      "U:41",
      "U:42",
      "U:43",
      "U:44",
      "U:45",
      "U:46",
      "U:47",
      "U:48",
      "U:49",
      "U:50",
      "U:51",
      "U:52",
      "U:53",
      "U:54",
      "U:55",
      "U:56",
      "U:57",
      "U:58",
      "U:59",
      "U:60",
      "U:61",
      "U:62",
      "U:63",
      "U:64",
      "U:65",
      "U:66",
      "U:67",
      "U:68",
      "U:69",
      "U:70",
      "U:71",
      "U:72",
      "U:73",
      "U:74",
      "U:75",
      "U:76",
      "U:77",
      "U:78",
      "U:79",
      "U:80",
      "U:81",
      "U:82",
      "U:83",
      "U:84",
      "U:85",
      "U:86",
      "U:87",
      "U:88",
      "U:89",
      "U:90",
      "U:91",
      "U:92",
      "U:93",
      "U:94",
      "U:95",
      "U:96",
      "U:97",
      "U:98",
      "U:99"
    ],
    "U:154": [
      "U:100",
      "U:101",
      "U:102",
      "U:103",
      "U:104",
      "U:105",
      "U:106",
      "U:107",
      "U:108",
      "U:109",
      "U:110",
      "U:111",
      "U:112",
      "U:113",
      "U:114",
      "U:115",
      "U:116",
      "U:117",
      "U:118",
      "U:119",
      "U:120",
      "U:121",
      "U:122",
      "U:123",
      "U:124",
      "U:125",
      "U:126",
      "U:127",
      "U:128",
      "U:129",
      "U:130",
      "U:131",
      "U:132",
      "U:133",
      "U:134",
      "U:135",
      "U:136",
      "U:137",
      "U:138",
      "U:139",
      "U:140",
      "U:141",
      "U:142",
      "U:143",
      "U:144",
      "U:145",
      "U:146",
      "U:147",
      "U:148",
      "U:149",
      "U:150",
      "U:151",
      "U:152",
      "U:153",
      "U:155",
      "U:156",
      "U:157",
      "U:158",
      "U:159",
      "U:16",
      "U:160",
      "U:161",
      "U:162",
      "U:163",
      "U:164",
      "U:165",
      "U:166",
      "U:167",
      "U:168",
      "U:169",
      "U:17",
      "U:170",
      "U:171",
      "U:172",
      "U:173",
      "U:174",
      "U:175",
      "U:176",
      "U:177",
      "U:178",
      "U:179",
      "U:18",
      "U:180",
      "U:181",
      "U:182",
      "U:183",
      "U:184",
      "U:185",
      "U:186",
      "U:187",
      "U:188",
      "U:189",
      "U:19",
      "U:190",
      "U:191",
      "U:192",
      "U:193",
      "U:194",
      "U:195",
      "U:196",
      "U:197",
      "U:198",
      "U:199",
      "U:20",
      "U:200",
      "U:201",
      "U:202",
      "U:203",
      "U:204",
      "U:205",
      "U:206",
      "U:207",
      "U:208",
      "U:209",
      "U:21",
      "U:210",
      "U:211",
      "U:212",
      "U:213",
      "U:214",
      "U:215",
      "U:216",
      "U:217",
      "U:219",
      "U:22",
      "U:220",
      "U:221",
      "U:222",
      "U:223",
      "U:224",
      "U:225",
      "U:226",
      "U:227",
      "U:228",
      "U:229",
      "U:23",
      "U:230",
      "U:231",
      "U:232",
      "U:233",
      "U:234",
      "U:235",
      "U:236",
      "U:237",
      "U:238",
      "U:239",
      "U:24",
      "U:240",
      "U:241",
      "U:242",
      "U:243",
      "U:25",
      "U:26",
      "U:27",
      "U:28",
      "U:29",
      "U:30",
      "U:31",
      "U:32",
      "U:33",
      "U:34",
      "U:35",
      "U:36",
      "U:37",
      "U:38",
      "U:39",
      "U:40",
      "U:41",
      "U:42",
      "U:43",
      "U:44",
      "U:45",
      "U:46",
      "U:47",
      "U:48",
      "U:49",
      "U:50",
      "U:51",
      "U:52",
      "U:53",
      "U:54",
      "U:55",
      "U:56",
      "U:57",
      "U:58",
      "U:59",
      "U:60",
      "U:61",
      "U:62",
      "U:63",
      "U:64",
      "U:65",
      "U:66",
      "U:67",
      "U:68",
      "U:69",
      "U:70",
      "U:71",
      "U:72",
      "U:73",
      "U:74",
      "U:75",
      "U:76",
      "U:77",
      "U:78",
      "U:79",
      "U:80",
      "U:81",
      "U:82",
      "U:83",
      "U:84",
      "U:85",
      "U:86",
      "U:87",
      "U:88",
      "U:89",
      "U:90",
      "U:91",
      "U:92",
      "U:93",
      "U:94",
      "U:95",
      "U:96",
      "U:97",
      "U:98",
      "U:99"
    ],
    "U:155": [
      "U:100",
      "U:101",
      "U:102",
      "U:103",
      "U:104",
      "U:105",
      "U:106",
      "U:107",
      "U:108",
      "U:109",
      "U:110",
      "U:111",
      "U:112",
      "U:113",
      "U:114",
      "U:115",
      "U:116",
      "U:117",
      "U:118",
      "U:119",
      "U:120",
      "U:121",
      "U:122",
      "U:123",
      "U:124",
      "U:125",
      "U:126",
      "U:127",
      "U:128",
      "U:129",
      "U:130",
      "U:131",
      "U:132",
      "U:133",
      "U:134",
      "U:135",
      "U:136",
      "U:137",
      "U:138",
      "U:139",
      "U:140",
      "U:141",
      "U:142",
      "U:143",
      "U:144",
      "U:145",
      "U:146",
      "U:147",
      "U:148",
      "U:149",
      "U:150",
      "U:151",
      "U:152",
      "U:153",
      "U:154",
      "U:156",
      "U:157",
      "U:158",
      "U:159",
      "U:16",
      "U:160",
      "U:161",
      "U:162",
      "U:163",
      "U:164",
      "U:165",
      "U:166",
      "U:167",
      "U:168",
      "U:169",
      "U:17",
      "U:170",
      "U:171",
      "U:172",
      "U:173",
      "U:174",
      "U:175",
      "U:176",
      "U:177",
      "U:178",
      "U:179",
      "U:18",
      "U:180",
      "U:181",
      "U:182",
      "U:183",
      "U:184",
      "U:185",
      "U:186",
      "U:187",
      "U:188",
      "U:189",
      "U:19",
      "U:190",
      "U:191",
      "U:192",
      "U:193",
      "U:194",
      "U:195",
      "U:196",
      "U:197",
      "U:198",
      "U:199",
      "U:20",
      "U:200",
      "U:201",
      "U:202",
      "U:203",
      "U:204",
      "U:205",
      "U:206",
      "U:207",
      "U:208",
      "U:209",
      "U:21",
      "U:210",
      "U:211",
      "U:212",
      "U:213",
      "U:214",
      "U:215",
      "U:216",
      "U:217",
      "U:219",
      "U:22",
      "U:220",
      "U:221",
      "U:222",
      "U:223",
      "U:224",
      "U:225",
      "U:226",
      "U:227",
      "U:228",
      "U:229",
      "U:23",
      "U:230",
      "U:231",
      "U:232",
      "U:233",
      "U:234",
      "U:235",
      "U:236",
      "U:237",
      "U:238",
      "U:239",
      "U:24",
      "U:240",
      "U:241",
      "U:242",
      "U:243",
      "U:25",
      "U:26",
      "U:27",
      "U:28",
      "U:29",
      "U:30",
      "U:31",
      "U:32",
      "U:33",
      "U:34",
      "U:35",
      "U:36",
      "U:37",
      "U:38",
      "U:39",
      "U:40",
      "U:41",
      "U:42",
      "U:43",
      "U:44",
      "U:45",
      "U:46",
      "U:47",
      "U:48",
      "U:49",
      "U:50",
      "U:51",
      "U:52",
      "U:53",
      "U:54",
      "U:55",
      "U:56",
      "U:57",
      "U:58",
      "U:59",
      "U:60",
      "U:61",
      "U:62",
      "U:63",
      "U:64",
      "U:65",
      "U:66",
      "U:67",
      "U:68",
      "U:69",
      "U:70",
      "U:71",
      "U:72",
      "U:73",
      "U:74",
      "U:75",
      "U:76",
      "U:77",
      "U:78",
      "U:79",
      "U:80",
      "U:81",
      "U:82",
      "U:83",
      "U:84",
      "U:85",
      "U:86",
      "U:87",
      "U:88",
      "U:89",
      "U:90",
      "U:91",
      "U:92",
      "U:93",
      "U:94",
      "U:95",
      "U:96",
      "U:97",
      "U:98",
      "U:99"
    ],
    "U:156": [
      "U:100",
      "U:101",
      "U:102",
      "U:103",
      "U:104",
      "U:105",
      "U:106",
      "U:107",
      "U:108",
      "U:109",
      "U:110",
      "U:111",
      "U:112",
      "U:113",
      "U:114",
      "U:115",
      "U:116",
      "U:117",
      "U:118",
      "U:119",
      "U:120",
      "U:121",
      "U:122",
      "U:123",
      "U:124",
      "U:125",
      "U:126",
      "U:127",
      "U:128",
      "U:129",
      "U:130",
      "U:131",
      "U:132",
      "U:133",
      "U:134",
      "U:135",
      "U:136",
      "U:137",
      "U:138",
      "U:139",
      "U:140",
      "U:141",
      "U:142",
      "U:143",
      "U:144",
      "U:145",
      "U:146",
      "U:147",
      "U:148",
      "U:149",
      "U:150",
      "U:151",
      "U:152",
      "U:153",
      "U:154",
      "U:155",
      "U:157",
      "U:158",
      "U:159",
      "U:16",
      "U:160",
      "U:161",
      "U:162",
      "U:163",
      "U:164",
      "U:165",
      "U:166",
      "U:167",
      "U:168",
      "U:169",
      "U:17",
      "U:170",
      "U:171",
      "U:172",
      "U:173",
      "U:174",
      "U:175",
      "U:176",
      "U:177",
      "U:178",
      "U:179",
      "U:18",
      "U:180",
      "U:181",
      "U:182",
      "U:183",
      "U:184",
      "U:185",
      "U:186",
      "U:187",
      "U:188",
      "U:189",
      "U:19",
      "U:190",
      "U:191",
      "U:192",
      "U:193",
      "U:194",
      "U:195",
      "U:196",
      "U:197",
      "U:198",
      "U:199",
      "U:20",
      "U:200",
      "U:201",
      "U:202",
      "U:203",
      "U:204",
      "U:205",
      "U:206",
      "U:207",
      "U:208",
      "U:209",
      "U:21",
      "U:210",
      "U:211",
      "U:212",
      "U:213",
      "U:214",
      "U:215",
      "U:216",
      "U:217",
      "U:219",
      "U:22",
      "U:220",
      "U:221",
      "U:222",
      "U:223",
      "U:224",
      "U:225",
      "U:226",
      "U:227",
      "U:228",
      "U:229",
      "U:23",
      "U:230",
      "U:231",
      "U:232",
      "U:233",
      "U:234",
      "U:235",
      "U:236",
      "U:237",
      "U:238",
      "U:239",
      "U:24",
      "U:240",
      "U:241",
      "U:242",
      "U:243",
      "U:25",
      "U:26",
      "U:27",
      "U:28",
      "U:29",
      "U:30",
      "U:31",
      "U:32",
      "U:33",
      "U:34",
      "U:35",
      "U:36",
      "U:37",
      "U:38",
      "U:39",
      "U:40",
      "U:41",
      "U:42",
      "U:43",
      "U:44",
      "U:45",
      "U:46",
      "U:47",
      "U:48",
      "U:49",
      "U:50",
      "U:51",
      "U:52",
      "U:53",
      "U:54",
      "U:55",
      "U:56",
      "U:57",
      "U:58",
      "U:59",
      "U:60",
      "U:61",
      "U:62",
      "U:63",
      "U:64",
      "U:65",
      "U:66",
      "U:67",
      "U:68",
      "U:69",
      "U:70",
      "U:71",
      "U:72",
      "U:73",
      "U:74",
      "U:75",
      "U:76",
      "U:77",
      "U:78",
      "U:79",
      "U:80",
      "U:81",
      "U:82",
      "U:83",
      "U:84",
      "U:85",
      "U:86",
      "U:87",
      "U:88",
      "U:89",
      "U:90",
      "U:91",
      "U:92",
      "U:93",
      "U:94",
      "U:95",
      "U:96",
      "U:97",
      "U:98",
      "U:99"
    ],
    "U:157": [
      "U:100",
      "U:101",
      "U:102",
      "U:103",
      "U:104",
      "U:105",
      "U:106",
      "U:107",
      "U:108",
      "U:109",
      "U:110",
      "U:111",
      "U:112",
      "U:113",
      "U:114",
      "U:115",
      "U:116",
      "U:117",
      "U:118",
      "U:119",
      "U:120",
      "U:121",
      "U:122",
      "U:123",
      "U:124",
      "U:125",
      "U:126",
      "U:127",
      "U:128",
      "U:129",
      "U:130",
      "U:131",
      "U:132",
      "U:133",
      "U:134",
      "U:135",
      "U:136",
      "U:137",
      "U:138",
      "U:139",
      "U:140",
      "U:141",
      "U:142",
      "U:143",
      "U:144",
      "U:145",
      "U:146",
      "U:147",
      "U:148",
      "U:149",
      "U:150",
      "U:151",
      "U:152",
      "U:153",
      "U:154",
      "U:155",
      "U:156",
      "U:158",
      "U:159",
      "U:16",
      "U:160",
      "U:161",
      "U:162",
      "U:163",
      "U:164",
      "U:165",
      "U:166",
      "U:167",
      "U:168",
      "U:169",
      "U:17",
      "U:170",
      "U:171",
      "U:172",
      "U:173",
      "U:174",
      "U:175",
      "U:176",
      "U:177",
      "U:178",
      "U:179",
      "U:18",
      "U:180",
      "U:181",
      "U:182",
      "U:183",
      "U:184",
      "U:185",
      "U:186",
      "U:187",
      "U:188",
      "U:189",
      "U:19",
      "U:190",
      "U:191",
      "U:192",
      "U:193",
      "U:194",
      "U:195",
      "U:196",
      "U:197",
      "U:198",
      "U:199",
      "U:20",
      "U:200",
      "U:201",
      "U:202",
      "U:203",
      "U:204",
      "U:205",
      "U:206",
      "U:207",
      "U:208",
      "U:209",
      "U:21",
      "U:210",
      "U:211",
      "U:212",
      "U:213",
      "U:214",
      "U:215",
      "U:216",
      "U:217",
      "U:219",
      "U:22",
      "U:220",
      "U:221",
      "U:222",
      "U:223",
      "U:224",
      "U:225",
      "U:226",
      "U:227",
      "U:228",
      "U:229",
      "U:23",
      "U:230",
      "U:231",
      "U:232",
      "U:233",
      "U:234",
      "U:235",
      "U:236",
      "U:237",
      "U:238",
      "U:239",
      "U:24",
      "U:240",
      "U:241",
      "U:242",
      "U:243",
      "U:25",
      "U:26",
      "U:27",
      "U:28",
      "U:29",
      "U:30",
      "U:31",
      "U:32",
      "U:33",
      "U:34",
      "U:35",
      "U:36",
      "U:37",
      "U:38",
      "U:39",
      "U:40",
      "U:41",
      "U:42",
      "U:43",
      "U:44",
      "U:45",
      "U:46",
      "U:47",
      "U:48",
      "U:49",
      "U:50",
      "U:51",
      "U:52",
      "U:53",
      "U:54",
      "U:55",
      "U:56",
      "U:57",
      "U:58",
      "U:59",
      "U:60",
      "U:61",
      "U:62",
      "U:63",
      "U:64",
      "U:65",
      "U:66",
      "U:67",
      "U:68",
      "U:69",
      "U:70",
      "U:71",
      "U:72",
      "U:73",
      "U:74",
      "U:75",
      "U:76",
      "U:77",
      "U:78",
      "U:79",
      "U:80",
      "U:81",
      "U:82",
      "U:83",
      "U:84",
      "U:85",
      "U:86",
      "U:87",
      "U:88",
      "U:89",
      "U:90",
      "U:91",
      "U:92",
      "U:93",
      "U:94",
      "U:95",
      "U:96",
      "U:97",
      "U:98",
      "U:99"
    ],
    "U:158": [
      "U:100",
      "U:101",
      "U:102",
      "U:103",
      "U:104",
      "U:105",
      "U:106",
      "U:107",
      "U:108",
      "U:109",
      "U:110",
      "U:111",
      "U:112",
      "U:113",
      "U:114",
      "U:115",
      "U:116",
      "U:117",
      "U:118",
      "U:119",
      "U:120",
      "U:121",
      "U:122",
      "U:123",
      "U:124",
      "U:125",
      "U:126",
      "U:127",
      "U:128",
      "U:129",
      "U:130",
      "U:131",
      "U:132",
      "U:133",
      "U:134",
      "U:135",
      "U:136",
      "U:137",
      "U:138",
      "U:139",
      "U:140",
      "U:141",
      "U:142",
      "U:143",
      "U:144",
      "U:145",
      "U:146",
      "U:147",
      "U:148",
      "U:149",
      "U:150",
      "U:151",
      "U:152",
      "U:153",
      "U:154",
      "U:155",
      "U:156",
      "U:157",
      "U:159",
      "U:16",
      "U:160",
      "U:161",
      "U:162",
      "U:163",
      "U:164",
      "U:165",
      "U:166",
      "U:167",
      "U:168",
      "U:169",
      "U:17",
      "U:170",
      "U:171",
      "U:172",
      "U:173",
      "U:174",
      "U:175",
      "U:176",
      "U:177",
      "U:178",
      "U:179",
      "U:18",
      "U:180",
      "U:181",
      "U:182",
      "U:183",
      "U:184",
      "U:185",
      "U:186",
      "U:187",
      "U:188",
      "U:189",
      "U:19",
      "U:190",
      "U:191",
      "U:192",
      "U:193",
      "U:194",
      "U:195",
      "U:196",
      "U:197",
      "U:198",
      "U:199",
      "U:20",
      "U:200",
      "U:201",
      "U:202",
      "U:203",
      "U:204",
      "U:205",
      "U:206",
      "U:207",
      "U:208",
      "U:209",
      "U:21",
      "U:210",
      "U:211",
      "U:212",
      "U:213",
      "U:214",
      "U:215",
      "U:216",
      "U:217",
      "U:219",
      "U:22",
      "U:220",
      "U:221",
      "U:222",
      "U:223",
      "U:224",
      "U:225",
      "U:226",
      "U:227",
      "U:228",
      "U:229",
      "U:23",
      "U:230",
      "U:231",
      "U:232",
      "U:233",
      "U:234",
      "U:235",
      "U:236",
      "U:237",
      "U:238",
      "U:239",
      "U:24",
      "U:240",
      "U:241",
      "U:242",
      "U:243",
      "U:25",
      "U:26",
      "U:27",
      "U:28",
      "U:29",
      "U:30",
      "U:31",
      "U:32",
      "U:33",
      "U:34",
      "U:35",
      "U:36",
      "U:37",
      "U:38",
      "U:39",
      "U:40",
      "U:41",
      "U:42",
      "U:43",
      "U:44",
      "U:45",
      "U:46",
      "U:47",
      "U:48",
      "U:49",
      "U:50",
      "U:51",
      "U:52",
      "U:53",
      "U:54",
      "U:55",
      "U:56",
      "U:57",
      "U:58",
      "U:59",
      "U:60",
      "U:61",
      "U:62",
      "U:63",
      "U:64",
      "U:65",
      "U:66",
      "U:67",
      "U:68",
      "U:69",
      "U:70",
      "U:71",
      "U:72",
      "U:73",
      "U:74",
      "U:75",
      "U:76",
      "U:77",
      "U:78",
      "U:79",
      "U:80",
      "U:81",
      "U:82",
      "U:83",
      "U:84",
      "U:85",
      "U:86",
      "U:87",
      "U:88",
      "U:89",
      "U:90",
      "U:91",
      "U:92",
      "U:93",
      "U:94",
      "U:95",
      "U:96",
      "U:97",
      "U:98",
      "U:99"
    ],
    "U:159": [
      "U:100",
      "U:101",
      "U:102",
      "U:103",
      "U:104",
      "U:105",
      "U:106",
      "U:107",
      "U:108",
      "U:109",
      "U:110",
      "U:111",
      "U:112",
      "U:113",
      "U:114",
      "U:115",
      "U:116",
      "U:117",
      "U:118",
      "U:119",
      "U:120",
      "U:121",
      "U:122",
      "U:123",
      "U:124",
      "U:125",
      "U:126",
      "U:127",
      "U:128",
      "U:129",
      "U:130",
      "U:131",
      "U:132",
      "U:133",
      "U:134",
      "U:135",
      "U:136",
      "U:137",
      "U:138",
      "U:139",
      "U:140",
      "U:141",
      "U:142",
      "U:143",
      "U:144",
      "U:145",
      "U:146",
      "U:147",
      "U:148",
      "U:149",
      "U:150",
      "U:151",
      "U:152",
      "U:153",
      "U:154",
      "U:155",
      "U:156",
      "U:157",
      "U:158",
      "U:16",
      "U:160",
      "U:161",
      "U:162",
      "U:163",
      "U:164",
      "U:165",
      "U:166",
      "U:167",
      "U:168",
      "U:169",
      "U:17",
      "U:170",
      "U:171",
      "U:172",
      "U:173",
      "U:174",
      "U:175",
      "U:176",
      "U:177",
      "U:178",
      "U:179",
      "U:18",
      "U:180",
      "U:181",
      "U:182",
      "U:183",
      "U:184",
      "U:185",
      "U:186",
      "U:187",
      "U:188",
      "U:189",
      "U:19",
      "U:190",
      "U:191",
      "U:192",
      "U:193",
      "U:194",
      "U:195",
      "U:196",
      "U:197",
      "U:198",
      "U:199",
      "U:20",
      "U:200",
      "U:201",
      "U:202",
      "U:203",
      "U:204",
      "U:205",
      "U:206",
      "U:207",
      "U:208",
      "U:209",
      "U:21",
      "U:210",
      "U:211",
      "U:212",
      "U:213",
      "U:214",
      "U:215",
      "U:216",
      "U:217",
      "U:219",
      "U:22",
      "U:220",
      "U:221",
      "U:222",
      "U:223",
      "U:224",
      "U:225",
      "U:226",
      "U:227",
      "U:228",
      "U:229",
      "U:23",
      "U:230",
      "U:231",
      "U:232",
      "U:233",
      "U:234",
      "U:235",
      "U:236",
      "U:237",
      "U:238",
      "U:239",
      "U:24",
      "U:240",
      "U:241",
      "U:242",
      "U:243",
      "U:25",
      "U:26",
      "U:27",
      "U:28",
      "U:29",
      "U:30",
      "U:31",
      "U:32",
      "U:33",
      "U:34",
      "U:35",
      "U:36",
      "U:37",
      "U:38",
      "U:39",
      "U:40",
      "U:41",
      "U:42",
      "U:43",
      "U:44",
      "U:45",
      "U:46",
      "U:47",
      "U:48",
      "U:49",
      "U:50",
      "U:51",
      "U:52",
      "U:53",
      "U:54",
      "U:55",
      "U:56",
      "U:57",
      "U:58",
      "U:59",
      "U:60",
      "U:61",
      "U:62",
      "U:63",
      "U:64",
      "U:65",
      "U:66",
      "U:67",
      "U:68",
      "U:69",
      "U:70",
      "U:71",
      "U:72",
      "U:73",
      "U:74",
      "U:75",
      "U:76",
      "U:77",
      "U:78",
      "U:79",
      "U:80",
      "U:81",
      "U:82",
      "U:83",
      "U:84",
      "U:85",
      "U:86",
      "U:87",
      "U:88",
      "U:89",
      "U:90",
      "U:91",
      "U:92",
      "U:93",
      "U:94",
      "U:95",
      "U:96",
      "U:97",
      "U:98",
      "U:99"
    ],
    "U:160": [
      "U:100",
      "U:101",
      "U:102",
      "U:103",
      "U:104",
      "U:105",
      "U:106",
      "U:107",
      "U:108",
      "U:109",
      "U:110",
      "U:111",
      "U:112",
      "U:113",
      "U:114",
      "U:115",
      "U:116",
      "U:117",
      "U:118",
      "U:119",
      "U:120",
      "U:121",
      "U:122",
      "U:123",
      "U:124",
      "U:125",
      "U:126",
      "U:127",
      "U:128",
      "U:129",
      "U:130",
      "U:131",
      "U:132",
      "U:133",
      "U:134",
      "U:135",
      "U:136",
      "U:137",
      "U:138",
      "U:139",
      "U:140",
      "U:141",
      "U:142",
      "U:143",
      "U:144",
      "U:145",
      "U:146",
      "U:147",
      "U:148",
      "U:149",
      "U:150",
      "U:151",
      "U:152",
      "U:153",
      "U:154",
      "U:155",
      "U:156",
      "U:157",
      "U:158",
      "U:159",
      "U:16",
      "U:161",
      "U:162",
      "U:163",
      "U:164",
      "U:165",
      "U:166",
      "U:167",
      "U:168",
      "U:169",
      "U:17",
      "U:170",
      "U:171",
      "U:172",
      "U:173",
      "U:174",
      "U:175",
      "U:176",
      "U:177",
      "U:178",
      "U:179",
      "U:18",
      "U:180",
      "U:181",
      "U:182",
      "U:183",
      "U:184",
      "U:185",
      "U:186",
      "U:187",
      "U:188",
      "U:189",
      "U:19",
      "U:190",
      "U:191",
      "U:192",
      "U:193",
      "U:194",
      "U:195",
      "U:196",
      "U:197",
      "U:198",
      "U:199",
      "U:20",
      "U:200",
      "U:201",
      "U:202",
      "U:203",
      "U:204",
      "U:205",
      "U:206",
      "U:207",
      "U:208",
      "U:209",
      "U:21",
      "U:210",
      "U:211",
      "U:212",
      "U:213",
      "U:214",
      "U:215",
      "U:216",
      "U:217",
      "U:219",
      "U:22",
      "U:220",
      "U:221",
      "U:222",
      "U:223",
      "U:224",
      "U:225",
      "U:226",
      "U:227",
      "U:228",
      "U:229",
      "U:23",
      "U:230",
      "U:231",
      "U:232",
      "U:233",
      "U:234",
      "U:235",
      "U:236",
      "U:237",
      "U:238",
      "U:239",
      "U:24",
      "U:240",
      "U:241",
      "U:242",
      "U:243",
      "U:25",
      "U:26",
      "U:27",
      "U:28",
      "U:29",
      "U:30",
      "U:31",
      "U:32",
      "U:33",
      "U:34",
      "U:35",
      "U:36",
      "U:37",
      "U:38",
      "U:39",
      "U:40",
      "U:41",
      "U:42",
      "U:43",
      "U:44",
      "U:45",
      "U:46",
      "U:47",
      "U:48",
      "U:49",
      "U:50",
      "U:51",
      "U:52",
      "U:53",
      "U:54",
      "U:55",
      "U:56",
      "U:57",
      "U:58",
      "U:59",
      "U:60",
      "U:61",
      "U:62",
      "U:63",
      "U:64",
      "U:65",
      "U:66",
      "U:67",
      "U:68",
      "U:69",
      "U:70",
      "U:71",
      "U:72",
      "U:73",
      "U:74",
      "U:75",
      "U:76",
      "U:77",
      "U:78",
      "U:79",
      "U:80",
      "U:81",
      "U:82",
      "U:83",
      "U:84",
      "U:85",
      "U:86",
      "U:87",
      "U:88",
      "U:89",
      "U:90",
      "U:91",
      "U:92",
      "U:93",
      "U:94",
      "U:95",
      "U:96",
      "U:97",
      "U:98",
      "U:99"
    ],
    "U:161": [
      "U:100",
      "U:101",
      "U:102",
      "U:103",
      "U:104",
      "U:105",
      "U:106",
      "U:107",
      "U:108",
      "U:109",
      "U:110",
      "U:111",
      "U:112",
      "U:113",
      "U:114",
      "U:115",
      "U:116",
      "U:117",
      "U:118",
      "U:119",
      "U:120",
      "U:121",
      "U:122",
      "U:123",
      "U:124",
      "U:125",
      "U:126",
      "U:127",
      "U:128",
      "U:129",
      "U:130",
      "U:131",
      "U:132",
      "U:133",
      "U:134",
      "U:135",
      "U:136",
      "U:137",
      "U:138",
      "U:139",
      "U:140",
      "U:141",
      "U:142",
      "U:143",
      "U:144",
      "U:145",
      "U:146",
      "U:147",
      "U:148",
      "U:149",
      "U:150",
      "U:151",
      "U:152",
      "U:153",
      "U:154",
      "U:155",
      "U:156",
      "U:157",
      "U:158",
      "U:159",
      "U:16",
      "U:160",
      "U:162",
      "U:163",
      "U:164",
      "U:165",
      "U:166",
      "U:167",
      "U:168",
      "U:169",
      "U:17",
      "U:170",
      "U:171",
      "U:172",
      "U:173",
      "U:174",
      "U:175",
      "U:176",
      "U:177",
      "U:178",
      "U:179",
      "U:18",
      "U:180",
      "U:181",
      "U:182",
      "U:183",
      "U:184",
      "U:185",
      "U:186",
      "U:187",
      "U:188",
      "U:189",
      "U:19",
      "U:190",
      "U:191",
      "U:192",
      "U:193",
      "U:194",
      "U:195",
      "U:196",
      "U:197",
      "U:198",
      "U:199",
      "U:20",
      "U:200",
      "U:201",
      "U:202",
      "U:203",
      "U:204",
      "U:205",
      "U:206",
      "U:207",
      "U:208",
      "U:209",
      "U:21",
      "U:210",
      "U:211",
      "U:212",
      "U:213",
      "U:214",
      "U:215",
      "U:216",
      "U:217",
      "U:219",
      "U:22",
      "U:220",
      "U:221",
      "U:222",
      "U:223",
      "U:224",
      "U:225",
      "U:226",
      "U:227",
      "U:228",
      "U:229",
      "U:23",
      "U:230",
      "U:231",
      "U:232",
      "U:233",
      "U:234",
      "U:235",
      "U:236",
      "U:237",
      "U:238",
      "U:239",
      "U:24",
      "U:240",
      "U:241",
      "U:242",
      "U:243",
      "U:25",
      "U:26",
      "U:27",
      "U:28",
      "U:29",
      "U:30",
      "U:31",
      "U:32",
      "U:33",
      "U:34",
      "U:35",
      "U:36",
      "U:37",
      "U:38",
      "U:39",
      "U:40",
      "U:41",
      "U:42",
      "U:43",
      "U:44",
      "U:45",
      "U:46",
      "U:47",
      "U:48",
      "U:49",
      "U:50",
      "U:51",
      "U:52",
      "U:53",
      "U:54",
      "U:55",
      "U:56",
      "U:57",
      "U:58",
      "U:59",
      "U:60",
      "U:61",
      "U:62",
      "U:63",
      "U:64",
      "U:65",
      "U:66",
      "U:67",
      "U:68",
      "U:69",
      "U:70",
      "U:71",
      "U:72",
      "U:73",
      "U:74",
      "U:75",
      "U:76",
      "U:77",
      "U:78",
      "U:79",
      "U:80",
      "U:81",
      "U:82",
      "U:83",
      "U:84",
      "U:85",
      "U:86",
      "U:87",
      "U:88",
      "U:89",
      "U:90",
      "U:91",
      "U:92",
      "U:93",
      "U:94",
      "U:95",
      "U:96",
      "U:97",
      "U:98",
      "U:99"
    ],
    "U:162": [
      "U:100",
      "U:101",
      "U:102",
      "U:103",
      "U:104",
      "U:105",
      "U:106",
      "U:107",
      "U:108",
      "U:109",
      "U:110",
      "U:111",
      "U:112",
      "U:113",
      "U:114",
      "U:115",
      "U:116",
      "U:117",
      "U:118",
      "U:119",
      "U:120",
      "U:121",
      "U:122",
      "U:123",
      "U:124",
      "U:125",
      "U:126",
      "U:127",
      "U:128",
      "U:129",
      "U:130",
      "U:131",
      "U:132",
      "U:133",
      "U:134",
      "U:135",
      "U:136",
      "U:137",
      "U:138",
      "U:139",
      "U:140",
      "U:141",
      "U:142",
      "U:143",
      "U:144",
      "U:145",
      "U:146",
      "U:147",
      "U:148",
      "U:149",
      "U:150",
      "U:151",
      "U:152",
      "U:153",
      "U:154",
      "U:155",
      "U:156",
      "U:157",
      "U:158",
      "U:159",
      "U:16",
      "U:160",
      "U:161",
      "U:163",
      "U:164",
      "U:165",
      "U:166",
      "U:167",
      "U:168",
      "U:169",
      "U:17",
      "U:170",
      "U:171",
      "U:172",
      "U:173",
      "U:174",
      "U:175",
      "U:176",
      "U:177",
      "U:178",
      "U:179",
      "U:18",
      "U:180",
      "U:181",
      "U:182",
      "U:183",
      "U:184",
      "U:185",
      "U:186",
      "U:187",
      "U:188",
      "U:189",
      "U:19",
      "U:190",
      "U:191",
      "U:192",
      "U:193",
      "U:194",
      "U:195",
      "U:196",
      "U:197",
      "U:198",
      "U:199",
      "U:20",
      "U:200",
      "U:201",
      "U:202",
      "U:203",
      "U:204",
      "U:205",
      "U:206",
      "U:207",
      "U:208",
      "U:209",
      "U:21",
      "U:210",
      "U:211",
      "U:212",
      "U:213",
      "U:214",
      "U:215",
      "U:216",
      "U:217",
      "U:219",
      "U:22",
      "U:220",
      "U:221",
      "U:222",
      "U:223",
      "U:224",
      "U:225",
      "U:226",
      "U:227",
      "U:228",
      "U:229",
      "U:23",
      "U:230",
      "U:231",
      "U:232",
      "U:233",
      "U:234",
      "U:235",
      "U:236",
      "U:237",
      "U:238",
      "U:239",
      "U:24",
      "U:240",
      "U:241",
      "U:242",
      "U:243",
      "U:25",
      "U:26",
      "U:27",
      "U:28",
      "U:29",
      "U:30",
      "U:31",
      "U:32",
      "U:33",
      "U:34",
      "U:35",
      "U:36",
      "U:37",
      "U:38",
      "U:39",
      "U:40",
      "U:41",
      "U:42",
      "U:43",
      "U:44",
      "U:45",
      "U:46",
      "U:47",
      "U:48",
      "U:49",
      "U:50",
      "U:51",
      "U:52",
      "U:53",
      "U:54",
      "U:55",
      "U:56",
      "U:57",
      "U:58",
      "U:59",
      "U:60",
      "U:61",
      "U:62",
      "U:63",
      "U:64",
      "U:65",
      "U:66",
      "U:67",
      "U:68",
      "U:69",
      "U:70",
      "U:71",
      "U:72",
      "U:73",
      "U:74",
      "U:75",
      "U:76",
      "U:77",
      "U:78",
      "U:79",
      "U:80",
      "U:81",
      "U:82",
      "U:83",
      "U:84",
      "U:85",
      "U:86",
      "U:87",
      "U:88",
      "U:89",
      "U:90",
      "U:91",
      "U:92",
      "U:93",
      "U:94",
      "U:95",
      "U:96",
      "U:97",
      "U:98",
      "U:99"
    ],
    "U:163": [
      "U:100",
      "U:101",
      "U:102",
      "U:103",
      "U:104",
      "U:105",
      "U:106",
      "U:107",
      "U:108",
      "U:109",
      "U:110",
      "U:111",
      "U:112",
      "U:113",
      "U:114",
      "U:115",
      "U:116",
      "U:117",
      "U:118",
      "U:119",
      "U:120",
      "U:121",
      "U:122",
      "U:123",
      "U:124",
      "U:125",
      "U:126",
      "U:127",
      "U:128",
      "U:129",
      "U:130",
      "U:131",
      "U:132",
      "U:133",
      "U:134",
      "U:135",
      "U:136",
      "U:137",
      "U:138",
      "U:139",
      "U:140",
      "U:141",
      "U:142",
      "U:143",
      "U:144",
      "U:145",
      "U:146",
      "U:147",
      "U:148",
      "U:149",
      "U:150",
      "U:151",
      "U:152",
      "U:153",
      "U:154",
      "U:155",
      "U:156",
      "U:157",
      "U:158",
      "U:159",
      "U:16",
      "U:160",
      "U:161",
      "U:162",
      "U:164",
      "U:165",
      "U:166",
      "U:167",
      "U:168",
      "U:169",
      "U:17",
      "U:170",
      "U:171",
      "U:172",
      "U:173",
      "U:174",
      "U:175",
      "U:176",
      "U:177",
      "U:178",
      "U:179",
      "U:18",
      "U:180",
      "U:181",
      "U:182",
      "U:183",
      "U:184",
      "U:185",
      "U:186",
      "U:187",
      "U:188",
      "U:189",
      "U:19",
      "U:190",
      "U:191",
      "U:192",
      "U:193",
      "U:194",
      "U:195",
      "U:196",
      "U:197",
      "U:198",
      "U:199",
      "U:20",
      "U:200",
      "U:201",
      "U:202",
      "U:203",
      "U:204",
      "U:205",
      "U:206",
      "U:207",
      "U:208",
      "U:209",
      "U:21",
      "U:210",
      "U:211",
      "U:212",
      "U:213",
      "U:214",
      "U:215",
      "U:216",
      "U:217",
      "U:219",
      "U:22",
      "U:220",
      "U:221",
      "U:222",
      "U:223",
      "U:224",
      "U:225",
      "U:226",
      "U:227",
      "U:228",
      "U:229",
      "U:23",
      "U:230",
      "U:231",
      "U:232",
      "U:233",
      "U:234",
      "U:235",
      "U:236",
      "U:237",
      "U:238",
      "U:239",
      "U:24",
      "U:240",
      "U:241",
      "U:242",
      "U:243",
      "U:25",
      "U:26",
      "U:27",
      "U:28",
      "U:29",
      "U:30",
      "U:31",
      "U:32",
      "U:33",
      "U:34",
      "U:35",
      "U:36",
      "U:37",
      "U:38",
      "U:39",
      "U:40",
      "U:41",
      "U:42",
      "U:43",
      "U:44",
      "U:45",
      "U:46",
      "U:47",
      "U:48",
      "U:49",
      "U:50",
      "U:51",
      "U:52",
      "U:53",
      "U:54",
      "U:55",
      "U:56",
      "U:57",
      "U:58",
      "U:59",
      "U:60",
      "U:61",
      "U:62",
      "U:63",
      "U:64",
      "U:65",
      "U:66",
      "U:67",
      "U:68",
      "U:69",
      "U:70",
      "U:71",
      "U:72",
      "U:73",
      "U:74",
      "U:75",
      "U:76",
      "U:77",
      "U:78",
      "U:79",
      "U:80",
      "U:81",
      "U:82",
      "U:83",
      "U:84",
      "U:85",
      "U:86",
      "U:87",
      "U:88",
      "U:89",
      "U:90",
      "U:91",
      "U:92",
      "U:93",
      "U:94",
      "U:95",
      "U:96",
      "U:97",
      "U:98",
      "U:99"
    ],
    "U:164": [
      "U:100",
      "U:101",
      "U:102",
      "U:103",
      "U:104",
      "U:105",
      "U:106",
      "U:107",
      "U:108",
      "U:109",
      "U:110",
      "U:111",
      "U:112",
      "U:113",
      "U:114",
      "U:115",
      "U:116",
      "U:117",
      "U:118",
      "U:119",
      "U:120",
      "U:121",
      "U:122",
      "U:123",
      "U:124",
      "U:125",
      "U:126",
      "U:127",
      "U:128",
      "U:129",
      "U:130",
      "U:131",
      "U:132",
      "U:133",
      "U:134",
      "U:135",
      "U:136",
      "U:137",
      "U:138",
      "U:139",
      "U:140",
      "U:141",
      "U:142",
      "U:143",
      "U:144",
      "U:145",
      "U:146",
      "U:147",
      "U:148",
      "U:149",
      "U:150",
      "U:151",
      "U:152",
      "U:153",
      "U:154",
      "U:155",
      "U:156",
      "U:157",
      "U:158",
      "U:159",
      "U:16",
      "U:160",
      "U:161",
      "U:162",
      "U:163",
      "U:165",
      "U:166",
      "U:167",
      "U:168",
      "U:169",
      "U:17",
      "U:170",
      "U:171",
      "U:172",
      "U:173",
      "U:174",
      "U:175",
      "U:176",
      "U:177",
      "U:178",
      "U:179",
      "U:18",
      "U:180",
      "U:181",
      "U:182",
      "U:183",
      "U:184",
      "U:185",
      "U:186",
      "U:187",
      "U:188",
      "U:189",
      "U:19",
      "U:190",
      "U:191",
      "U:192",
      "U:193",
      "U:194",
      "U:195",
      "U:196",
      "U:197",
      "U:198",
      "U:199",
      "U:20",
      "U:200",
      "U:201",
      "U:202",
      "U:203",
      "U:204",
      "U:205",
      "U:206",
      "U:207",
      "U:208",
      "U:209",
      "U:21",
      "U:210",
      "U:211",
      "U:212",
      "U:213",
      "U:214",
      "U:215",
      "U:216",
      "U:217",
      "U:219",
      "U:22",
      "U:220",
      "U:221",
      "U:222",
      "U:223",
      "U:224",
      "U:225",
      "U:226",
      "U:227",
      "U:228",
      "U:229",
      "U:23",
      "U:230",
      "U:231",
      "U:232",
      "U:233",
      "U:234",
      "U:235",
      "U:236",
      "U:237",
      "U:238",
      "U:239",
      "U:24",
      "U:240",
      "U:241",
      "U:242",
      "U:243",
      "U:25",
      "U:26",
      "U:27",
      "U:28",
      "U:29",
      "U:30",
      "U:31",
      "U:32",
      "U:33",
      "U:34",
      "U:35",
      "U:36",
      "U:37",
      "U:38",
      "U:39",
      "U:40",
      "U:41",
      "U:42",
      "U:43",
      "U:44",
      "U:45",
      "U:46",
      "U:47",
      "U:48",
      "U:49",
      "U:50",
      "U:51",
      "U:52",
      "U:53",
      "U:54",
      "U:55",
      "U:56",
      "U:57",
      "U:58",
      "U:59",
      "U:60",
      "U:61",
      "U:62",
      "U:63",
      "U:64",
      "U:65",
      "U:66",
      "U:67",
      "U:68",
      "U:69",
      "U:70",
      "U:71",
      "U:72",
      "U:73",
      "U:74",
      "U:75",
      "U:76",
      "U:77",
      "U:78",
      "U:79",
      "U:80",
      "U:81",
      "U:82",
      "U:83",
      "U:84",
      "U:85",
      "U:86",
      "U:87",
      "U:88",
      "U:89",
      "U:90",
      "U:91",
      "U:92",
      "U:93",
      "U:94",
      "U:95",
      "U:96",
      "U:97",
      "U:98",
      "U:99"
    ],
    "U:165": [
      "U:100",
      "U:101",
      "U:102",
      "U:103",
      "U:104",
      "U:105",
      "U:106",
      "U:107",
      "U:108",
      "U:109",
      "U:110",
      "U:111",
      "U:112",
      "U:113",
      "U:114",
      "U:115",
      "U:116",
      "U:117",
      "U:118",
      "U:119",
      "U:120",
      "U:121",
      "U:122",
      "U:123",
      "U:124",
      "U:125",
      "U:126",
      "U:127",
      "U:128",
      "U:129",
      "U:130",
      "U:131",
      "U:132",
      "U:133",
      "U:134",
      "U:135",
      "U:136",
      "U:137",
      "U:138",
      "U:139",
      "U:140",
      "U:141",
      "U:142",
      "U:143",
      "U:144",
      "U:145",
      "U:146",
      "U:147",
      "U:148",
      "U:149",
      "U:150",
      "U:151",
      "U:152",
      "U:153",
      "U:154",
      "U:155",
      "U:156",
      "U:157",
      "U:158",
      "U:159",
      "U:16",
      "U:160",
      "U:161",
      "U:162",
      "U:163",
      "U:164",
      "U:166",
      "U:167",
      "U:168",
      "U:169",
      "U:17",
      "U:170",
      "U:171",
      "U:172",
      "U:173",
      "U:174",
      "U:175",
      "U:176",
      "U:177",
      "U:178",
      "U:179",
      "U:18",
      "U:180",
      "U:181",
      "U:182",
      "U:183",
      "U:184",
      "U:185",
      "U:186",
      "U:187",
      "U:188",
      "U:189",
      "U:19",
      "U:190",
      "U:191",
      "U:192",
      "U:193",
      "U:194",
      "U:195",
      "U:196",
      "U:197",
      "U:198",
      "U:199",
      "U:20",
      "U:200",
      "U:201",
      "U:202",
      "U:203",
      "U:204",
      "U:205",
      "U:206",
      "U:207",
      "U:208",
      "U:209",
      "U:21",
      "U:210",
      "U:211",
      "U:212",
      "U:213",
      "U:214",
      "U:215",
      "U:216",
      "U:217",
      "U:219",
      "U:22",
      "U:220",
      "U:221",
      "U:222",
      "U:223",
      "U:224",
      "U:225",
      "U:226",
      "U:227",
      "U:228",
      "U:229",
      "U:23",
      "U:230",
      "U:231",
      "U:232",
      "U:233",
      "U:234",
      "U:235",
      "U:236",
      "U:237",
      "U:238",
      "U:239",
      "U:24",
      "U:240",
      "U:241",
      "U:242",
      "U:243",
      "U:25",
      "U:26",
      "U:27",
      "U:28",
      "U:29",
      "U:30",
      "U:31",
      "U:32",
      "U:33",
      "U:34",
      "U:35",
      "U:36",
      "U:37",
      "U:38",
      "U:39",
      "U:40",
      "U:41",
      "U:42",
      "U:43",
      "U:44",
      "U:45",
      "U:46",
      "U:47",
      "U:48",
      "U:49",
      "U:50",
      "U:51",
      "U:52",
      "U:53",
      "U:54",
      "U:55",
      "U:56",
      "U:57",
      "U:58",
      "U:59",
      "U:60",
      "U:61",
      "U:62",
      "U:63",
      "U:64",
      "U:65",
      "U:66",
      "U:67",
      "U:68",
      "U:69",
      "U:70",
      "U:71",
      "U:72",
      "U:73",
      "U:74",
      "U:75",
      "U:76",
      "U:77",
      "U:78",
      "U:79",
      "U:80",
      "U:81",
      "U:82",
      "U:83",
      "U:84",
      "U:85",
      "U:86",
      "U:87",
      "U:88",
      "U:89",
      "U:90",
      "U:91",
      "U:92",
      "U:93",
      "U:94",
      "U:95",
      "U:96",
      "U:97",
      "U:98",
      "U:99"
    ],
    "U:166": [
      "U:100",
      "U:101",
      "U:102",
      "U:103",
      "U:104",
      "U:105",
      "U:106",
      "U:107",
      "U:108",
      "U:109",
      "U:110",
      "U:111",
      "U:112",
      "U:113",
      "U:114",
      "U:115",
      "U:116",
      "U:117",
      "U:118",
      "U:119",
      "U:120",
      "U:121",
      "U:122",
      "U:123",
      "U:124",
      "U:125",
      "U:126",
      "U:127",
      "U:128",
      "U:129",
      "U:130",
      "U:131",
      "U:132",
      "U:133",
      "U:134",
      "U:135",
      "U:136",
      "U:137",
      "U:138",
      "U:139",
      "U:140",
      "U:141",
      "U:142",
      "U:143",
      "U:144",
      "U:145",
      "U:146",
      "U:147",
      "U:148",
      "U:149",
      "U:150",
      "U:151",
      "U:152",
      "U:153",
      "U:154",
      "U:155",
      "U:156",
      "U:157",
      "U:158",
      "U:159",
      "U:16",
      "U:160",
      "U:161",
      "U:162",
      "U:163",
      "U:164",
      "U:165",
      "U:167",
      "U:168",
      "U:169",
      "U:17",
      "U:170",
      "U:171",
      "U:172",
      "U:173",
      "U:174",
      "U:175",
      "U:176",
      "U:177",
      "U:178",
      "U:179",
      "U:18",
      "U:180",
      "U:181",
      "U:182",
      "U:183",
      "U:184",
      "U:185",
      "U:186",
      "U:187",
      "U:188",
      "U:189",
      "U:19",
      "U:190",
      "U:191",
      "U:192",
      "U:193",
      "U:194",
      "U:195",
      "U:196",
      "U:197",
      "U:198",
      "U:199",
      "U:20",
      "U:200",
      "U:201",
      "U:202",
      "U:203",
      "U:204",
      "U:205",
      "U:206",
      "U:207",
      "U:208",
      "U:209",
      "U:21",
      "U:210",
      "U:211",
      "U:212",
      "U:213",
      "U:214",
      "U:215",
      "U:216",
      "U:217",
      "U:219",
      "U:22",
      "U:220",
      "U:221",
      "U:222",
      "U:223",
      "U:224",
      "U:225",
      "U:226",
      "U:227",
      "U:228",
      "U:229",
      "U:23",
      "U:230",
      "U:231",
      "U:232",
      "U:233",
      "U:234",
      "U:235",
      "U:236",
      "U:237",
      "U:238",
      "U:239",
      "U:24",
      "U:240",
      "U:241",
      "U:242",
      "U:243",
      "U:25",
      "U:26",
      "U:27",
      "U:28",
      "U:29",
      "U:30",
      "U:31",
      "U:32",
      "U:33",
      "U:34",
      "U:35",
      "U:36",
      "U:37",
      "U:38",
      "U:39",
      "U:40",
      "U:41",
      "U:42",
      "U:43",
      "U:44",
      "U:45",
      "U:46",
      "U:47",
      "U:48",
      "U:49",
      "U:50",
      "U:51",
      "U:52",
      "U:53",
      "U:54",
      "U:55",
      "U:56",
      "U:57",
      "U:58",
      "U:59",
      "U:60",
      "U:61",
      "U:62",
      "U:63",
      "U:64",
      "U:65",
      "U:66",
      "U:67",
      "U:68",
      "U:69",
      "U:70",
      "U:71",
      "U:72",
      "U:73",
      "U:74",
      "U:75",
      "U:76",
      "U:77",
      "U:78",
      "U:79",
      "U:80",
      "U:81",
      "U:82",
      "U:83",
      "U:84",
      "U:85",
      "U:86",
      "U:87",
      "U:88",
      "U:89",
      "U:90",
      "U:91",
      "U:92",
      "U:93",
      "U:94",
      "U:95",
      "U:96",
      "U:97",
      "U:98",
      "U:99"
    ],
    "U:167": [
      "U:100",
      "U:101",
      "U:102",
      "U:103",
      "U:104",
      "U:105",
      "U:106",
      "U:107",
      "U:108",
      "U:109",
      "U:110",
      "U:111",
      "U:112",
      "U:113",
      "U:114",
      "U:115",
      "U:116",
      "U:117",
      "U:118",
      "U:119",
      "U:120",
      "U:121",
      "U:122",
      "U:123",
      "U:124",
      "U:125",
      "U:126",
      "U:127",
      "U:128",
      "U:129",
      "U:130",
      "U:131",
      "U:132",
      "U:133",
      "U:134",
      "U:135",
      "U:136",
      "U:137",
      "U:138",
      "U:139",
      "U:140",
      "U:141",
      "U:142",
      "U:143",
      "U:144",
      "U:145",
      "U:146",
      "U:147",
      "U:148",
      "U:149",
      "U:150",
      "U:151",
      "U:152",
      "U:153",
      "U:154",
      "U:155",
      "U:156",
      "U:157",
      "U:158",
      "U:159",
      "U:16",
      "U:160",
      "U:161",
      "U:162",
      "U:163",
      "U:164",
      "U:165",
      "U:166",
      "U:168",
      "U:169",
      "U:17",
      "U:170",
      "U:171",
      "U:172",
      "U:173",
      "U:174",
      "U:175",
      "U:176",
      "U:177",
      "U:178",
      "U:179",
      "U:18",
      "U:180",
      "U:181",
      "U:182",
      "U:183",
      "U:184",
      "U:185",
      "U:186",
      "U:187",
      "U:188",
      "U:189",
      "U:19",
      "U:190",
      "U:191",
      "U:192",
      "U:193",
      "U:194",
      "U:195",
      "U:196",
      "U:197",
      "U:198",
      "U:199",
      "U:20",
      "U:200",
      "U:201",
      "U:202",
      "U:203",
      "U:204",
      "U:205",
      "U:206",
      "U:207",
      "U:208",
      "U:209",
      "U:21",
      "U:210",
      "U:211",
      "U:212",
      "U:213",
      "U:214",
      "U:215",
      "U:216",
      "U:217",
      "U:219",
      "U:22",
      "U:220",
      "U:221",
      "U:222",
      "U:223",
      "U:224",
      "U:225",
      "U:226",
      "U:227",
      "U:228",
      "U:229",
      "U:23",
      "U:230",
      "U:231",
      "U:232",
      "U:233",
      "U:234",
      "U:235",
      "U:236",
      "U:237",
      "U:238",
      "U:239",
      "U:24",
      "U:240",
      "U:241",
      "U:242",
      "U:243",
      "U:25",
      "U:26",
      "U:27",
      "U:28",
      "U:29",
      "U:30",
      "U:31",
      "U:32",
      "U:33",
      "U:34",
      "U:35",
      "U:36",
      "U:37",
      "U:38",
      "U:39",
      "U:40",
      "U:41",
      "U:42",
      "U:43",
      "U:44",
      "U:45",
      "U:46",
      "U:47",
      "U:48",
      "U:49",
      "U:50",
      "U:51",
      "U:52",
      "U:53",
      "U:54",
      "U:55",
      "U:56",
      "U:57",
      "U:58",
      "U:59",
      "U:60",
      "U:61",
      "U:62",
      "U:63",
      "U:64",
      "U:65",
      "U:66",
      "U:67",
      "U:68",
      "U:69",
      "U:70",
      "U:71",
      "U:72",
      "U:73",
      "U:74",
      "U:75",
      "U:76",
      "U:77",
      "U:78",
      "U:79",
      "U:80",
      "U:81",
      "U:82",
      "U:83",
      "U:84",
      "U:85",
      "U:86",
      "U:87",
      "U:88",
      "U:89",
      "U:90",
      "U:91",
      "U:92",
      "U:93",
      "U:94",
      "U:95",
      "U:96",
      "U:97",
      "U:98",
      "U:99"
    ],
    "U:168": [
      "U:100",
      "U:101",
      "U:102",
      "U:103",
      "U:104",
      "U:105",
      "U:106",
      "U:107",
      "U:108",
      "U:109",
      "U:110",
      "U:111",
      "U:112",
      "U:113",
      "U:114",
      "U:115",
      "U:116",
      "U:117",
      "U:118",
      "U:119",
      "U:120",
      "U:121",
      "U:122",
      "U:123",
      "U:124",
      "U:125",
      "U:126",
      "U:127",
      "U:128",
      "U:129",
      "U:130",
      "U:131",
      "U:132",
      "U:133",
      "U:134",
      "U:135",
      "U:136",
      "U:137",
      "U:138",
      "U:139",
      "U:140",
      "U:141",
      "U:142",
      "U:143",
      "U:144",
      "U:145",
      "U:146",
      "U:147",
      "U:148",
      "U:149",
      "U:150",
      "U:151",
      "U:152",
      "U:153",
      "U:154",
      "U:155",
      "U:156",
      "U:157",
      "U:158",
      "U:159",
      "U:16",
      "U:160",
      "U:161",
      "U:162",
      "U:163",
      "U:164",
      "U:165",
      "U:166",
      "U:167",
      "U:169",
      "U:17",
      "U:170",
      "U:171",
      "U:172",
      "U:173",
      "U:174",
      "U:175",
      "U:176",
      "U:177",
      "U:178",
      "U:179",
      "U:18",
      "U:180",
      "U:181",
      "U:182",
      "U:183",
      "U:184",
      "U:185",
      "U:186",
      "U:187",
      "U:188",
      "U:189",
      "U:19",
      "U:190",
      "U:191",
      "U:192",
      "U:193",
      "U:194",
      "U:195",
      "U:196",
      "U:197",
      "U:198",
      "U:199",
      "U:20",
      "U:200",
      "U:201",
      "U:202",
      "U:203",
      "U:204",
      "U:205",
      "U:206",
      "U:207",
      "U:208",
      "U:209",
      "U:21",
      "U:210",
      "U:211",
      "U:212",
      "U:213",
      "U:214",
      "U:215",
      "U:216",
      "U:217",
      "U:219",
      "U:22",
      "U:220",
      "U:221",
      "U:222",
      "U:223",
      "U:224",
      "U:225",
      "U:226",
      "U:227",
      "U:228",
      "U:229",
      "U:23",
      "U:230",
      "U:231",
      "U:232",
      "U:233",
      "U:234",
      "U:235",
      "U:236",
      "U:237",
      "U:238",
      "U:239",
      "U:24",
      "U:240",
      "U:241",
      "U:242",
      "U:243",
      "U:25",
      "U:26",
      "U:27",
      "U:28",
      "U:29",
      "U:30",
      "U:31",
      "U:32",
      "U:33",
      "U:34",
      "U:35",
      "U:36",
      "U:37",
      "U:38",
      "U:39",
      "U:40",
      "U:41",
      "U:42",
      "U:43",
      "U:44",
```
