## Supplementary material for "Localized Reactivity on Proteins as Riemannian Manifolds: A Quantum-Inspired Geometric Model for Deterministic, Metal-Aware Reactive-Site Prediction": code bundle: meta.json (part 2 of 2)

```
      "U:45",
      "U:46",
      "U:47",
      "U:48",
      "U:49",
      "U:50",
      "U:51",
      "U:52",
      "U:53",
      "U:54",
      "U:55",
      "U:56",
      "U:57",
      "U:58",
      "U:59",
      "U:60",
      "U:61",
      "U:62",
      "U:63",
      "U:64",
      "U:65",
      "U:66",
      "U:67",
      "U:68",
      "U:69",
      "U:70",
      "U:71",
      "U:72",
      "U:73",
      "U:74",
      "U:75",
      "U:76",
      "U:77",
      "U:78",
      "U:79",
      "U:80",
      "U:81",
      "U:82",
      "U:83",
      "U:84",
      "U:85",
      "U:86",
      "U:87",
      "U:88",
      "U:89",
      "U:90",
      "U:91",
      "U:92",
      "U:93",
      "U:94",
      "U:95",
      "U:96",
      "U:97",
      "U:98",
      "U:99"
    ],
    "U:169": [
      "U:100",
      "U:101",
      "U:102",
      "U:103",
      "U:104",
      "U:105",
      "U:106",
      "U:107",
      "U:108",
      "U:109",
      "U:110",
      "U:111",
      "U:112",
      "U:113",
      "U:114",
      "U:115",
      "U:116",
      "U:117",
      "U:118",
      "U:119",
      "U:120",
      "U:121",
      "U:122",
      "U:123",
      "U:124",
      "U:125",
      "U:126",
      "U:127",
      "U:128",
      "U:129",
      "U:130",
      "U:131",
      "U:132",
      "U:133",
      "U:134",
      "U:135",
      "U:136",
      "U:137",
      "U:138",
      "U:139",
      "U:140",
      "U:141",
      "U:142",
      "U:143",
      "U:144",
      "U:145",
      "U:146",
      "U:147",
      "U:148",
      "U:149",
      "U:150",
      "U:151",
      "U:152",
      "U:153",
      "U:154",
      "U:155",
      "U:156",
      "U:157",
      "U:158",
      "U:159",
      "U:16",
      "U:160",
      "U:161",
      "U:162",
      "U:163",
      "U:164",
      "U:165",
      "U:166",
      "U:167",
      "U:168",
      "U:17",
      "U:170",
      "U:171",
      "U:172",
      "U:173",
      "U:174",
      "U:175",
      "U:176",
      "U:177",
      "U:178",
      "U:179",
      "U:18",
      "U:180",
      "U:181",
      "U:182",
      "U:183",
      "U:184",
      "U:185",
      "U:186",
      "U:187",
      "U:188",
      "U:189",
      "U:19",
      "U:190",
      "U:191",
      "U:192",
      "U:193",
      "U:194",
      "U:195",
      "U:196",
      "U:197",
      "U:198",
      "U:199",
      "U:20",
      "U:200",
      "U:201",
      "U:202",
      "U:203",
      "U:204",
      "U:205",
      "U:206",
      "U:207",
      "U:208",
      "U:209",
      "U:21",
      "U:210",
      "U:211",
      "U:212",
      "U:213",
      "U:214",
      "U:215",
      "U:216",
      "U:217",
      "U:219",
      "U:22",
      "U:220",
      "U:221",
      "U:222",
      "U:223",
      "U:224",
      "U:225",
      "U:226",
      "U:227",
      "U:228",
      "U:229",
      "U:23",
      "U:230",
      "U:231",
      "U:232",
      "U:233",
      "U:234",
      "U:235",
      "U:236",
      "U:237",
      "U:238",
      "U:239",
      "U:24",
      "U:240",
      "U:241",
      "U:242",
      "U:243",
      "U:25",
      "U:26",
      "U:27",
      "U:28",
      "U:29",
      "U:30",
      "U:31",
      "U:32",
      "U:33",
      "U:34",
      "U:35",
      "U:36",
      "U:37",
      "U:38",
      "U:39",
      "U:40",
      "U:41",
      "U:42",
      "U:43",
      "U:44",
      "U:45",
      "U:46",
      "U:47",
      "U:48",
      "U:49",
      "U:50",
      "U:51",
      "U:52",
      "U:53",
      "U:54",
      "U:55",
      "U:56",
      "U:57",
      "U:58",
      "U:59",
      "U:60",
      "U:61",
      "U:62",
      "U:63",
      "U:64",
      "U:65",
      "U:66",
      "U:67",
      "U:68",
      "U:69",
      "U:70",
      "U:71",
      "U:72",
      "U:73",
      "U:74",
      "U:75",
      "U:76",
      "U:77",
      "U:78",
      "U:79",
      "U:80",
      "U:81",
      "U:82",
      "U:83",
      "U:84",
      "U:85",
      "U:86",
      "U:87",
      "U:88",
      "U:89",
      "U:90",
      "U:91",
      "U:92",
      "U:93",
      "U:94",
      "U:95",
      "U:96",
      "U:97",
      "U:98",
      "U:99"
    ],
    "U:170": [
      "U:100",
      "U:101",
      "U:102",
      "U:103",
      "U:104",
      "U:105",
      "U:106",
      "U:107",
      "U:108",
      "U:109",
      "U:110",
      "U:111",
      "U:112",
      "U:113",
      "U:114",
      "U:115",
      "U:116",
      "U:117",
      "U:118",
      "U:119",
      "U:120",
      "U:121",
      "U:122",
      "U:123",
      "U:124",
      "U:125",
      "U:126",
      "U:127",
      "U:128",
      "U:129",
      "U:130",
      "U:131",
      "U:132",
      "U:133",
      "U:134",
      "U:135",
      "U:136",
      "U:137",
      "U:138",
      "U:139",
      "U:140",
      "U:141",
      "U:142",
      "U:143",
      "U:144",
      "U:145",
      "U:146",
      "U:147",
      "U:148",
      "U:149",
      "U:150",
      "U:151",
      "U:152",
      "U:153",
      "U:154",
      "U:155",
      "U:156",
      "U:157",
      "U:158",
      "U:159",
      "U:16",
      "U:160",
      "U:161",
      "U:162",
      "U:163",
      "U:164",
      "U:165",
      "U:166",
      "U:167",
      "U:168",
      "U:169",
      "U:17",
      "U:170",
      "U:171",
      "U:172",
      "U:173",
      "U:174",
      "U:175",
      "U:176",
      "U:177",
      "U:178",
      "U:179",
      "U:18",
      "U:180",
      "U:181",
      "U:182",
      "U:183",
      "U:184",
      "U:185",
      "U:186",
      "U:187",
      "U:188",
      "U:189",
      "U:19",
      "U:190",
      "U:191",
      "U:192",
      "U:193",
      "U:194",
      "U:195",
      "U:196",
      "U:197",
      "U:198",
      "U:199",
      "U:20",
      "U:200",
      "U:201",
      "U:202",
      "U:203",
      "U:204",
      "U:205",
      "U:206",
      "U:207",
      "U:208",
      "U:209",
      "U:21",
      "U:210",
      "U:211",
      "U:212",
      "U:213",
      "U:214",
      "U:215",
      "U:216",
      "U:217",
      "U:219",
      "U:22",
      "U:220",
      "U:221",
      "U:222",
      "U:223",
      "U:224",
      "U:225",
      "U:226",
      "U:227",
      "U:228",
      "U:229",
      "U:23",
      "U:230",
      "U:231",
      "U:232",
      "U:233",
      "U:234",
      "U:235",
      "U:236",
      "U:237",
      "U:238",
      "U:239",
      "U:24",
      "U:240",
      "U:241",
      "U:242",
      "U:243",
      "U:25",
      "U:26",
      "U:27",
      "U:28",
      "U:29",
      "U:30",
      "U:31",
      "U:32",
      "U:33",
      "U:34",
      "U:35",
      "U:36",
      "U:37",
      "U:38",
      "U:39",
      "U:40",
      "U:41",
      "U:42",
      "U:43",
      "U:44",
      "U:45",
      "U:46",
      "U:47",
      "U:48",
      "U:49",
      "U:50",
      "U:51",
      "U:52",
      "U:53",
      "U:54",
      "U:55",
      "U:56",
      "U:57",
      "U:58",
      "U:59",
      "U:60",
      "U:61",
      "U:62",
      "U:63",
      "U:64",
      "U:65",
      "U:66",
      "U:67",
      "U:68",
      "U:69",
      "U:70",
      "U:71",
      "U:72",
      "U:73",
      "U:74",
      "U:75",
      "U:76",
      "U:77",
      "U:78",
      "U:79",
      "U:80",
      "U:81",
      "U:82",
      "U:83",
      "U:84",
      "U:85",
      "U:86",
      "U:87",
      "U:88",
      "U:89",
      "U:90",
      "U:91",
      "U:92",
      "U:93",
      "U:94",
      "U:95",
      "U:96",
      "U:97",
      "U:98",
      "U:99"
    ],
    "U:171": [
      "U:100",
      "U:101",
      "U:102",
      "U:103",
      "U:104",
      "U:105",
      "U:106",
      "U:107",
      "U:108",
      "U:109",
      "U:110",
      "U:111",
      "U:112",
      "U:113",
      "U:114",
      "U:115",
      "U:116",
      "U:117",
      "U:118",
      "U:119",
      "U:120",
      "U:121",
      "U:122",
      "U:123",
      "U:124",
      "U:125",
      "U:126",
      "U:127",
      "U:128",
      "U:129",
      "U:130",
      "U:131",
      "U:132",
      "U:133",
      "U:134",
      "U:135",
      "U:136",
      "U:137",
      "U:138",
      "U:139",
      "U:140",
      "U:141",
      "U:142",
      "U:143",
      "U:144",
      "U:145",
      "U:146",
      "U:147",
      "U:148",
      "U:149",
      "U:150",
      "U:151",
      "U:152",
      "U:153",
      "U:154",
      "U:155",
      "U:156",
      "U:157",
      "U:158",
      "U:159",
      "U:16",
      "U:160",
      "U:161",
      "U:162",
      "U:163",
      "U:164",
      "U:165",
      "U:166",
      "U:167",
      "U:168",
      "U:169",
      "U:17",
      "U:170",
      "U:172",
      "U:173",
      "U:174",
      "U:175",
      "U:176",
      "U:177",
      "U:178",
      "U:179",
      "U:18",
      "U:180",
      "U:181",
      "U:182",
      "U:183",
      "U:184",
      "U:185",
      "U:186",
      "U:187",
      "U:188",
      "U:189",
      "U:19",
      "U:190",
      "U:191",
      "U:192",
      "U:193",
      "U:194",
      "U:195",
      "U:196",
      "U:197",
      "U:198",
      "U:199",
      "U:20",
      "U:200",
      "U:201",
      "U:202",
      "U:203",
      "U:204",
      "U:205",
      "U:206",
      "U:207",
      "U:208",
      "U:209",
      "U:21",
      "U:210",
      "U:211",
      "U:212",
      "U:213",
      "U:214",
      "U:215",
      "U:216",
      "U:217",
      "U:219",
      "U:22",
      "U:220",
      "U:221",
      "U:222",
      "U:223",
      "U:224",
      "U:225",
      "U:226",
      "U:227",
      "U:228",
      "U:229",
      "U:23",
      "U:230",
      "U:231",
      "U:232",
      "U:233",
      "U:234",
      "U:235",
      "U:236",
      "U:237",
      "U:238",
      "U:239",
      "U:24",
      "U:240",
      "U:241",
      "U:242",
      "U:243",
      "U:25",
      "U:26",
      "U:27",
      "U:28",
      "U:29",
      "U:30",
      "U:31",
      "U:32",
      "U:33",
      "U:34",
      "U:35",
      "U:36",
      "U:37",
      "U:38",
      "U:39",
      "U:40",
      "U:41",
      "U:42",
      "U:43",
      "U:44",
      "U:45",
      "U:46",
      "U:47",
      "U:48",
      "U:49",
      "U:50",
      "U:51",
      "U:52",
      "U:53",
      "U:54",
      "U:55",
      "U:56",
      "U:57",
      "U:58",
      "U:59",
      "U:60",
      "U:61",
      "U:62",
      "U:63",
      "U:64",
      "U:65",
      "U:66",
      "U:67",
      "U:68",
      "U:69",
      "U:70",
      "U:71",
      "U:72",
      "U:73",
      "U:74",
      "U:75",
      "U:76",
      "U:77",
      "U:78",
      "U:79",
      "U:80",
      "U:81",
      "U:82",
      "U:83",
      "U:84",
      "U:85",
      "U:86",
      "U:87",
      "U:88",
      "U:89",
      "U:90",
      "U:91",
      "U:92",
      "U:93",
      "U:94",
      "U:95",
      "U:96",
      "U:97",
      "U:98",
      "U:99"
    ],
    "U:172": [
      "U:100",
      "U:101",
      "U:102",
      "U:103",
      "U:104",
      "U:105",
      "U:106",
      "U:107",
      "U:108",
      "U:109",
      "U:110",
      "U:111",
      "U:112",
      "U:113",
      "U:114",
      "U:115",
      "U:116",
      "U:117",
      "U:118",
      "U:119",
      "U:120",
      "U:121",
      "U:122",
      "U:123",
      "U:124",
      "U:125",
      "U:126",
      "U:127",
      "U:128",
      "U:129",
      "U:130",
      "U:131",
      "U:132",
      "U:133",
      "U:134",
      "U:135",
      "U:136",
      "U:137",
      "U:138",
      "U:139",
      "U:140",
      "U:141",
      "U:142",
      "U:143",
      "U:144",
      "U:145",
      "U:146",
      "U:147",
      "U:148",
      "U:149",
      "U:150",
      "U:151",
      "U:152",
      "U:153",
      "U:154",
      "U:155",
      "U:156",
      "U:157",
      "U:158",
      "U:159",
      "U:16",
      "U:160",
      "U:161",
      "U:162",
      "U:163",
      "U:164",
      "U:165",
      "U:166",
      "U:167",
      "U:168",
      "U:169",
      "U:17",
      "U:170",
      "U:171",
      "U:173",
      "U:174",
      "U:175",
      "U:176",
      "U:177",
      "U:178",
      "U:179",
      "U:18",
      "U:180",
      "U:181",
      "U:182",
      "U:183",
      "U:184",
      "U:185",
      "U:186",
      "U:187",
      "U:188",
      "U:189",
      "U:19",
      "U:190",
      "U:191",
      "U:192",
      "U:193",
      "U:194",
      "U:195",
      "U:196",
      "U:197",
      "U:198",
      "U:199",
      "U:20",
      "U:200",
      "U:201",
      "U:202",
      "U:203",
      "U:204",
      "U:205",
      "U:206",
      "U:207",
      "U:208",
      "U:209",
      "U:21",
      "U:210",
      "U:211",
      "U:212",
      "U:213",
      "U:214",
      "U:215",
      "U:216",
      "U:217",
      "U:219",
      "U:22",
      "U:220",
      "U:221",
      "U:222",
      "U:223",
      "U:224",
      "U:225",
      "U:226",
      "U:227",
      "U:228",
      "U:229",
      "U:23",
      "U:230",
      "U:231",
      "U:232",
      "U:233",
      "U:234",
      "U:235",
      "U:236",
      "U:237",
      "U:238",
      "U:239",
      "U:24",
      "U:240",
      "U:241",
      "U:242",
      "U:243",
      "U:25",
      "U:26",
      "U:27",
      "U:28",
      "U:29",
      "U:30",
      "U:31",
      "U:32",
      "U:33",
      "U:34",
      "U:35",
      "U:36",
      "U:37",
      "U:38",
      "U:39",
      "U:40",
      "U:41",
      "U:42",
      "U:43",
      "U:44",
      "U:45",
      "U:46",
      "U:47",
      "U:48",
      "U:49",
      "U:50",
      "U:51",
      "U:52",
      "U:53",
      "U:54",
      "U:55",
      "U:56",
      "U:57",
      "U:58",
      "U:59",
      "U:60",
      "U:61",
      "U:62",
      "U:63",
      "U:64",
      "U:65",
      "U:66",
      "U:67",
      "U:68",
      "U:69",
      "U:70",
      "U:71",
      "U:72",
      "U:73",
      "U:74",
      "U:75",
      "U:76",
      "U:77",
      "U:78",
      "U:79",
      "U:80",
      "U:81",
      "U:82",
      "U:83",
      "U:84",
      "U:85",
      "U:86",
      "U:87",
      "U:88",
      "U:89",
      "U:90",
      "U:91",
      "U:92",
      "U:93",
      "U:94",
      "U:95",
      "U:96",
      "U:97",
      "U:98",
      "U:99"
    ],
    "U:173": [
      "U:100",
      "U:101",
      "U:102",
      "U:103",
      "U:104",
      "U:105",
      "U:106",
      "U:107",
      "U:108",
      "U:109",
      "U:110",
      "U:111",
      "U:112",
      "U:113",
      "U:114",
      "U:115",
      "U:116",
      "U:117",
      "U:118",
      "U:119",
      "U:120",
      "U:121",
      "U:122",
      "U:123",
      "U:124",
      "U:125",
      "U:126",
      "U:127",
      "U:128",
      "U:129",
      "U:130",
      "U:131",
      "U:132",
      "U:133",
      "U:134",
      "U:135",
      "U:136",
      "U:137",
      "U:138",
      "U:139",
      "U:140",
      "U:141",
      "U:142",
      "U:143",
      "U:144",
      "U:145",
      "U:146",
      "U:147",
      "U:148",
      "U:149",
      "U:150",
      "U:151",
      "U:152",
      "U:153",
      "U:154",
      "U:155",
      "U:156",
      "U:157",
      "U:158",
      "U:159",
      "U:16",
      "U:160",
      "U:161",
      "U:162",
      "U:163",
      "U:164",
      "U:165",
      "U:166",
      "U:167",
      "U:168",
      "U:169",
      "U:17",
      "U:170",
      "U:171",
      "U:172",
      "U:174",
      "U:175",
      "U:176",
      "U:177",
      "U:178",
      "U:179",
      "U:18",
      "U:180",
      "U:181",
      "U:182",
      "U:183",
      "U:184",
      "U:185",
      "U:186",
      "U:187",
      "U:188",
      "U:189",
      "U:19",
      "U:190",
      "U:191",
      "U:192",
      "U:193",
      "U:194",
      "U:195",
      "U:196",
      "U:197",
      "U:198",
      "U:199",
      "U:20",
      "U:200",
      "U:201",
      "U:202",
      "U:203",
      "U:204",
      "U:205",
      "U:206",
      "U:207",
      "U:208",
      "U:209",
      "U:21",
      "U:210",
      "U:211",
      "U:212",
      "U:213",
      "U:214",
      "U:215",
      "U:216",
      "U:217",
      "U:219",
      "U:22",
      "U:220",
      "U:221",
      "U:222",
      "U:223",
      "U:224",
      "U:225",
      "U:226",
      "U:227",
      "U:228",
      "U:229",
      "U:23",
      "U:230",
      "U:231",
      "U:232",
      "U:233",
      "U:234",
      "U:235",
      "U:236",
      "U:237",
      "U:238",
      "U:239",
      "U:24",
      "U:240",
      "U:241",
      "U:242",
      "U:243",
      "U:25",
      "U:26",
      "U:27",
      "U:28",
      "U:29",
      "U:30",
      "U:31",
      "U:32",
      "U:33",
      "U:34",
      "U:35",
      "U:36",
      "U:37",
      "U:38",
      "U:39",
      "U:40",
      "U:41",
      "U:42",
      "U:43",
      "U:44",
      "U:45",
      "U:46",
      "U:47",
      "U:48",
      "U:49",
      "U:50",
      "U:51",
      "U:52",
      "U:53",
      "U:54",
      "U:55",
      "U:56",
      "U:57",
      "U:58",
      "U:59",
      "U:60",
      "U:61",
      "U:62",
      "U:63",
      "U:64",
      "U:65",
      "U:66",
      "U:67",
      "U:68",
      "U:69",
      "U:70",
      "U:71",
      "U:72",
      "U:73",
      "U:74",
      "U:75",
      "U:76",
      "U:77",
      "U:78",
      "U:79",
      "U:80",
      "U:81",
      "U:82",
      "U:83",
      "U:84",
      "U:85",
      "U:86",
      "U:87",
      "U:88",
      "U:89",
      "U:90",
      "U:91",
      "U:92",
      "U:93",
      "U:94",
      "U:95",
      "U:96",
      "U:97",
      "U:98",
      "U:99"
    ],
    "U:174": [
      "U:100",
      "U:101",
      "U:102",
      "U:103",
      "U:104",
      "U:105",
      "U:106",
      "U:107",
      "U:108",
      "U:109",
      "U:110",
      "U:111",
      "U:112",
      "U:113",
      "U:114",
      "U:115",
      "U:116",
      "U:117",
      "U:118",
      "U:119",
      "U:120",
      "U:121",
      "U:122",
      "U:123",
      "U:124",
      "U:125",
      "U:126",
      "U:127",
      "U:128",
      "U:129",
      "U:130",
      "U:131",
      "U:132",
      "U:133",
      "U:134",
      "U:135",
      "U:136",
      "U:137",
      "U:138",
      "U:139",
      "U:140",
      "U:141",
      "U:142",
      "U:143",
      "U:144",
      "U:145",
      "U:146",
      "U:147",
      "U:148",
      "U:149",
      "U:150",
      "U:151",
      "U:152",
      "U:153",
      "U:154",
      "U:155",
      "U:156",
      "U:157",
      "U:158",
      "U:159",
      "U:16",
      "U:160",
      "U:161",
      "U:162",
      "U:163",
      "U:164",
      "U:165",
      "U:166",
      "U:167",
      "U:168",
      "U:169",
      "U:17",
      "U:170",
      "U:171",
      "U:172",
      "U:173",
      "U:175",
      "U:176",
      "U:177",
      "U:178",
      "U:179",
      "U:18",
      "U:180",
      "U:181",
      "U:182",
      "U:183",
      "U:184",
      "U:185",
      "U:186",
      "U:187",
      "U:188",
      "U:189",
      "U:19",
      "U:190",
      "U:191",
      "U:192",
      "U:193",
      "U:194",
      "U:195",
      "U:196",
      "U:197",
      "U:198",
      "U:199",
      "U:20",
      "U:200",
      "U:201",
      "U:202",
      "U:203",
      "U:204",
      "U:205",
      "U:206",
      "U:207",
      "U:208",
      "U:209",
      "U:21",
      "U:210",
      "U:211",
      "U:212",
      "U:213",
      "U:214",
      "U:215",
      "U:216",
      "U:217",
      "U:219",
      "U:22",
      "U:220",
      "U:221",
      "U:222",
      "U:223",
      "U:224",
      "U:225",
      "U:226",
      "U:227",
      "U:228",
      "U:229",
      "U:23",
      "U:230",
      "U:231",
      "U:232",
      "U:233",
      "U:234",
      "U:235",
      "U:236",
      "U:237",
      "U:238",
      "U:239",
      "U:24",
      "U:240",
      "U:241",
      "U:242",
      "U:243",
      "U:25",
      "U:26",
      "U:27",
      "U:28",
      "U:29",
      "U:30",
      "U:31",
      "U:32",
      "U:33",
      "U:34",
      "U:35",
      "U:36",
      "U:37",
      "U:38",
      "U:39",
      "U:40",
      "U:41",
      "U:42",
      "U:43",
      "U:44",
      "U:45",
      "U:46",
      "U:47",
      "U:48",
      "U:49",
      "U:50",
      "U:51",
      "U:52",
      "U:53",
      "U:54",
      "U:55",
      "U:56",
      "U:57",
      "U:58",
      "U:59",
      "U:60",
      "U:61",
      "U:62",
      "U:63",
      "U:64",
      "U:65",
      "U:66",
      "U:67",
      "U:68",
      "U:69",
      "U:70",
      "U:71",
      "U:72",
      "U:73",
      "U:74",
      "U:75",
      "U:76",
      "U:77",
      "U:78",
      "U:79",
      "U:80",
      "U:81",
      "U:82",
      "U:83",
      "U:84",
      "U:85",
      "U:86",
      "U:87",
      "U:88",
      "U:89",
      "U:90",
      "U:91",
      "U:92",
      "U:93",
      "U:94",
      "U:95",
      "U:96",
      "U:97",
      "U:98",
      "U:99"
    ],
    "U:175": [
      "U:100",
      "U:101",
      "U:102",
      "U:103",
      "U:104",
      "U:105",
      "U:106",
      "U:107",
      "U:108",
      "U:109",
      "U:110",
      "U:111",
      "U:112",
      "U:113",
      "U:114",
      "U:115",
      "U:116",
      "U:117",
      "U:118",
      "U:119",
      "U:120",
      "U:121",
      "U:122",
      "U:123",
      "U:124",
      "U:125",
      "U:126",
      "U:127",
      "U:128",
      "U:129",
      "U:130",
      "U:131",
      "U:132",
      "U:133",
      "U:134",
      "U:135",
      "U:136",
      "U:137",
      "U:138",
      "U:139",
      "U:140",
      "U:141",
      "U:142",
      "U:143",
      "U:144",
      "U:145",
      "U:146",
      "U:147",
      "U:148",
      "U:149",
      "U:150",
      "U:151",
      "U:152",
      "U:153",
      "U:154",
      "U:155",
      "U:156",
      "U:157",
      "U:158",
      "U:159",
      "U:16",
      "U:160",
      "U:161",
      "U:162",
      "U:163",
      "U:164",
      "U:165",
      "U:166",
      "U:167",
      "U:168",
      "U:169",
      "U:17",
      "U:170",
      "U:171",
      "U:172",
      "U:173",
      "U:174",
      "U:176",
      "U:177",
      "U:178",
      "U:179",
      "U:18",
      "U:180",
      "U:181",
      "U:182",
      "U:183",
      "U:184",
      "U:185",
      "U:186",
      "U:187",
      "U:188",
      "U:189",
      "U:19",
      "U:190",
      "U:191",
      "U:192",
      "U:193",
      "U:194",
      "U:195",
      "U:196",
      "U:197",
      "U:198",
      "U:199",
      "U:20",
      "U:200",
      "U:201",
      "U:202",
      "U:203",
      "U:204",
      "U:205",
      "U:206",
      "U:207",
      "U:208",
      "U:209",
      "U:21",
      "U:210",
      "U:211",
      "U:212",
      "U:213",
      "U:214",
      "U:215",
      "U:216",
      "U:217",
      "U:219",
      "U:22",
      "U:220",
      "U:221",
      "U:222",
      "U:223",
      "U:224",
      "U:225",
      "U:226",
      "U:227",
      "U:228",
      "U:229",
      "U:23",
      "U:230",
      "U:231",
      "U:232",
      "U:233",
      "U:234",
      "U:235",
      "U:236",
      "U:237",
      "U:238",
      "U:239",
      "U:24",
      "U:240",
      "U:241",
      "U:242",
      "U:243",
      "U:25",
      "U:26",
      "U:27",
      "U:28",
      "U:29",
      "U:30",
      "U:31",
      "U:32",
      "U:33",
      "U:34",
      "U:35",
      "U:36",
      "U:37",
      "U:38",
      "U:39",
      "U:40",
      "U:41",
      "U:42",
      "U:43",
      "U:44",
      "U:45",
      "U:46",
      "U:47",
      "U:48",
      "U:49",
      "U:50",
      "U:51",
      "U:52",
      "U:53",
      "U:54",
      "U:55",
      "U:56",
      "U:57",
      "U:58",
      "U:59",
      "U:60",
      "U:61",
      "U:62",
      "U:63",
      "U:64",
      "U:65",
      "U:66",
      "U:67",
      "U:68",
      "U:69",
      "U:70",
      "U:71",
      "U:72",
      "U:73",
      "U:74",
      "U:75",
      "U:76",
      "U:77",
      "U:78",
      "U:79",
      "U:80",
      "U:81",
      "U:82",
      "U:83",
      "U:84",
      "U:85",
      "U:86",
      "U:87",
      "U:88",
      "U:89",
      "U:90",
      "U:91",
      "U:92",
      "U:93",
      "U:94",
      "U:95",
      "U:96",
      "U:97",
      "U:98",
      "U:99"
    ],
    "U:176": [
      "U:100",
      "U:101",
      "U:102",
      "U:103",
      "U:104",
      "U:105",
      "U:106",
      "U:107",
      "U:108",
      "U:109",
      "U:110",
      "U:111",
      "U:112",
      "U:113",
      "U:114",
      "U:115",
      "U:116",
      "U:117",
      "U:118",
      "U:119",
      "U:120",
      "U:121",
      "U:122",
      "U:123",
      "U:124",
      "U:125",
      "U:126",
      "U:127",
      "U:128",
      "U:129",
      "U:130",
      "U:131",
      "U:132",
      "U:133",
      "U:134",
      "U:135",
      "U:136",
      "U:137",
      "U:138",
      "U:139",
      "U:140",
      "U:141",
      "U:142",
      "U:143",
      "U:144",
      "U:145",
      "U:146",
      "U:147",
      "U:148",
      "U:149",
      "U:150",
      "U:151",
      "U:152",
      "U:153",
      "U:154",
      "U:155",
      "U:156",
      "U:157",
      "U:158",
      "U:159",
      "U:16",
      "U:160",
      "U:161",
      "U:162",
      "U:163",
      "U:164",
      "U:165",
      "U:166",
      "U:167",
      "U:168",
      "U:169",
      "U:17",
      "U:170",
      "U:171",
      "U:172",
      "U:173",
      "U:174",
      "U:175",
      "U:177",
      "U:178",
      "U:179",
      "U:18",
      "U:180",
      "U:181",
      "U:182",
      "U:183",
      "U:184",
      "U:185",
      "U:186",
      "U:187",
      "U:188",
      "U:189",
      "U:19",
      "U:190",
      "U:191",
      "U:192",
      "U:193",
      "U:194",
      "U:195",
      "U:196",
      "U:197",
      "U:198",
      "U:199",
      "U:20",
      "U:200",
      "U:201",
      "U:202",
      "U:203",
      "U:204",
      "U:205",
      "U:206",
      "U:207",
      "U:208",
      "U:209",
      "U:21",
      "U:210",
      "U:211",
      "U:212",
      "U:213",
      "U:214",
      "U:215",
      "U:216",
      "U:217",
      "U:219",
      "U:22",
      "U:220",
      "U:221",
      "U:222",
      "U:223",
      "U:224",
      "U:225",
      "U:226",
      "U:227",
      "U:228",
      "U:229",
      "U:23",
      "U:230",
      "U:231",
      "U:232",
      "U:233",
      "U:234",
      "U:235",
      "U:236",
      "U:237",
      "U:238",
      "U:239",
      "U:24",
      "U:240",
      "U:241",
      "U:242",
      "U:243",
      "U:25",
      "U:26",
      "U:27",
      "U:28",
      "U:29",
      "U:30",
      "U:31",
      "U:32",
      "U:33",
      "U:34",
      "U:35",
      "U:36",
      "U:37",
      "U:38",
      "U:39",
      "U:40",
      "U:41",
      "U:42",
      "U:43",
      "U:44",
      "U:45",
      "U:46",
      "U:47",
      "U:48",
      "U:49",
      "U:50",
      "U:51",
      "U:52",
      "U:53",
      "U:54",
      "U:55",
      "U:56",
      "U:57",
      "U:58",
      "U:59",
      "U:60",
      "U:61",
      "U:62",
      "U:63",
      "U:64",
      "U:65",
      "U:66",
      "U:67",
      "U:68",
      "U:69",
      "U:70",
      "U:71",
      "U:72",
      "U:73",
      "U:74",
      "U:75",
      "U:76",
      "U:77",
      "U:78",
      "U:79",
      "U:80",
      "U:81",
      "U:82",
      "U:83",
      "U:84",
      "U:85",
      "U:86",
      "U:87",
      "U:88",
      "U:89",
      "U:90",
      "U:91",
      "U:92",
      "U:93",
      "U:94",
      "U:95",
      "U:96",
      "U:97",
      "U:98",
      "U:99"
    ],
    "U:177": [
      "U:100",
      "U:101",
      "U:102",
      "U:103",
      "U:104",
      "U:105",
      "U:106",
      "U:107",
      "U:108",
      "U:109",
      "U:110",
      "U:111",
      "U:112",
      "U:113",
      "U:114",
      "U:115",
      "U:116",
      "U:117",
      "U:118",
      "U:119",
      "U:120",
      "U:121",
      "U:122",
      "U:123",
      "U:124",
      "U:125",
      "U:126",
      "U:127",
      "U:128",
      "U:129",
      "U:130",
      "U:131",
      "U:132",
      "U:133",
      "U:134",
      "U:135",
      "U:136",
      "U:137",
      "U:138",
      "U:139",
      "U:140",
      "U:141",
      "U:142",
      "U:143",
      "U:144",
      "U:145",
      "U:146",
      "U:147",
      "U:148",
      "U:149",
      "U:150",
      "U:151",
      "U:152",
      "U:153",
      "U:154",
      "U:155",
      "U:156",
      "U:157",
      "U:158",
      "U:159",
      "U:16",
      "U:160",
      "U:161",
      "U:162",
      "U:163",
      "U:164",
      "U:165",
      "U:166",
      "U:167",
      "U:168",
      "U:169",
      "U:17",
      "U:170",
      "U:171",
      "U:172",
      "U:173",
      "U:174",
      "U:175",
      "U:176",
      "U:178",
      "U:179",
      "U:18",
      "U:180",
      "U:181",
      "U:182",
      "U:183",
      "U:184",
      "U:185",
      "U:186",
      "U:187",
      "U:188",
      "U:189",
      "U:19",
      "U:190",
      "U:191",
      "U:192",
      "U:193",
      "U:194",
      "U:195",
      "U:196",
      "U:197",
      "U:198",
      "U:199",
      "U:20",
      "U:200",
      "U:201",
      "U:202",
      "U:203",
      "U:204",
      "U:205",
      "U:206",
      "U:207",
      "U:208",
      "U:209",
      "U:21",
      "U:210",
      "U:211",
      "U:212",
      "U:213",
      "U:214",
      "U:215",
      "U:216",
      "U:217",
      "U:219",
      "U:22",
      "U:220",
      "U:221",
      "U:222",
      "U:223",
      "U:224",
      "U:225",
      "U:226",
      "U:227",
      "U:228",
      "U:229",
      "U:23",
      "U:230",
      "U:231",
      "U:232",
      "U:233",
      "U:234",
      "U:235",
      "U:236",
      "U:237",
      "U:238",
      "U:239",
      "U:24",
      "U:240",
      "U:241",
      "U:242",
      "U:243",
      "U:25",
      "U:26",
      "U:27",
      "U:28",
      "U:29",
      "U:30",
      "U:31",
      "U:32",
      "U:33",
      "U:34",
      "U:35",
      "U:36",
      "U:37",
      "U:38",
      "U:39",
      "U:40",
      "U:41",
      "U:42",
      "U:43",
      "U:44",
      "U:45",
      "U:46",
      "U:47",
      "U:48",
      "U:49",
      "U:50",
      "U:51",
      "U:52",
      "U:53",
      "U:54",
      "U:55",
      "U:56",
      "U:57",
      "U:58",
      "U:59",
      "U:60",
      "U:61",
      "U:62",
      "U:63",
      "U:64",
      "U:65",
      "U:66",
      "U:67",
      "U:68",
      "U:69",
      "U:70",
      "U:71",
      "U:72",
      "U:73",
      "U:74",
      "U:75",
      "U:76",
      "U:77",
      "U:78",
      "U:79",
      "U:80",
      "U:81",
      "U:82",
      "U:83",
      "U:84",
      "U:85",
      "U:86",
      "U:87",
      "U:88",
      "U:89",
      "U:90",
      "U:91",
      "U:92",
      "U:93",
      "U:94",
      "U:95",
      "U:96",
      "U:97",
      "U:98",
      "U:99"
    ],
    "U:178": [
      "U:100",
      "U:101",
      "U:102",
      "U:103",
      "U:104",
      "U:105",
      "U:106",
      "U:107",
      "U:108",
      "U:109",
      "U:110",
      "U:111",
      "U:112",
      "U:113",
      "U:114",
      "U:115",
      "U:116",
      "U:117",
      "U:118",
      "U:119",
      "U:120",
      "U:121",
      "U:122",
      "U:123",
      "U:124",
      "U:125",
      "U:126",
      "U:127",
      "U:128",
      "U:129",
      "U:130",
      "U:131",
      "U:132",
      "U:133",
      "U:134",
      "U:135",
      "U:136",
      "U:137",
      "U:138",
      "U:139",
      "U:140",
      "U:141",
      "U:142",
      "U:143",
      "U:144",
      "U:145",
      "U:146",
      "U:147",
      "U:148",
      "U:149",
      "U:150",
      "U:151",
      "U:152",
      "U:153",
      "U:154",
      "U:155",
      "U:156",
      "U:157",
      "U:158",
      "U:159",
      "U:16",
      "U:160",
      "U:161",
      "U:162",
      "U:163",
      "U:164",
      "U:165",
      "U:166",
      "U:167",
      "U:168",
      "U:169",
      "U:17",
      "U:170",
      "U:171",
      "U:172",
      "U:173",
      "U:174",
      "U:175",
      "U:176",
      "U:177",
      "U:179",
      "U:18",
      "U:180",
      "U:181",
      "U:182",
      "U:183",
      "U:184",
      "U:185",
      "U:186",
      "U:187",
      "U:188",
      "U:189",
      "U:19",
      "U:190",
      "U:191",
      "U:192",
      "U:193",
      "U:194",
      "U:195",
      "U:196",
      "U:197",
      "U:198",
      "U:199",
      "U:20",
      "U:200",
      "U:201",
      "U:202",
      "U:203",
      "U:204",
      "U:205",
      "U:206",
      "U:207",
      "U:208",
      "U:209",
      "U:21",
      "U:210",
      "U:211",
      "U:212",
      "U:213",
      "U:214",
      "U:215",
      "U:216",
      "U:217",
      "U:219",
      "U:22",
      "U:220",
      "U:221",
      "U:222",
      "U:223",
      "U:224",
      "U:225",
      "U:226",
      "U:227",
      "U:228",
      "U:229",
      "U:23",
      "U:230",
      "U:231",
      "U:232",
      "U:233",
      "U:234",
      "U:235",
      "U:236",
      "U:237",
      "U:238",
      "U:239",
      "U:24",
      "U:240",
      "U:241",
      "U:242",
      "U:243",
      "U:25",
      "U:26",
      "U:27",
      "U:28",
      "U:29",
      "U:30",
      "U:31",
      "U:32",
      "U:33",
      "U:34",
      "U:35",
      "U:36",
      "U:37",
      "U:38",
      "U:39",
      "U:40",
      "U:41",
      "U:42",
      "U:43",
      "U:44",
      "U:45",
      "U:46",
      "U:47",
      "U:48",
      "U:49",
      "U:50",
      "U:51",
      "U:52",
      "U:53",
      "U:54",
      "U:55",
      "U:56",
      "U:57",
      "U:58",
      "U:59",
      "U:60",
      "U:61",
      "U:62",
      "U:63",
      "U:64",
      "U:65",
      "U:66",
      "U:67",
      "U:68",
      "U:69",
      "U:70",
      "U:71",
      "U:72",
      "U:73",
      "U:74",
      "U:75",
      "U:76",
      "U:77",
      "U:78",
      "U:79",
      "U:80",
      "U:81",
      "U:82",
      "U:83",
      "U:84",
      "U:85",
      "U:86",
      "U:87",
      "U:88",
      "U:89",
      "U:90",
      "U:91",
      "U:92",
      "U:93",
      "U:94",
      "U:95",
      "U:96",
      "U:97",
      "U:98",
      "U:99"
    ],
    "U:179": [
      "U:100",
      "U:101",
      "U:102",
      "U:103",
      "U:104",
      "U:105",
      "U:106",
      "U:107",
      "U:108",
      "U:109",
      "U:110",
      "U:111",
      "U:112",
      "U:113",
      "U:114",
      "U:115",
      "U:116",
      "U:117",
      "U:118",
      "U:119",
      "U:120",
      "U:121",
      "U:122",
      "U:123",
      "U:124",
      "U:125",
      "U:126",
      "U:127",
      "U:128",
      "U:129",
      "U:130",
      "U:131",
      "U:132",
      "U:133",
      "U:134",
      "U:135",
      "U:136",
      "U:137",
      "U:138",
      "U:139",
      "U:140",
      "U:141",
      "U:142",
      "U:143",
      "U:144",
      "U:145",
      "U:146",
      "U:147",
      "U:148",
      "U:149",
      "U:150",
      "U:151",
      "U:152",
      "U:153",
      "U:154",
      "U:155",
      "U:156",
      "U:157",
      "U:158",
      "U:159",
      "U:16",
      "U:160",
      "U:161",
      "U:162",
      "U:163",
      "U:164",
      "U:165",
      "U:166",
      "U:167",
      "U:168",
      "U:169",
      "U:17",
      "U:170",
      "U:171",
      "U:172",
      "U:173",
      "U:174",
      "U:175",
      "U:176",
      "U:177",
      "U:178",
      "U:18",
      "U:180",
      "U:181",
      "U:182",
      "U:183",
      "U:184",
      "U:185",
      "U:186",
      "U:187",
      "U:188",
      "U:189",
      "U:19",
      "U:190",
      "U:191",
      "U:192",
      "U:193",
      "U:194",
      "U:195",
      "U:196",
      "U:197",
      "U:198",
      "U:199",
      "U:20",
      "U:200",
      "U:201",
      "U:202",
      "U:203",
      "U:204",
      "U:205",
      "U:206",
      "U:207",
      "U:208",
      "U:209",
      "U:21",
      "U:210",
      "U:211",
      "U:212",
      "U:213",
      "U:214",
      "U:215",
      "U:216",
      "U:217",
      "U:219",
      "U:22",
      "U:220",
      "U:221",
      "U:222",
      "U:223",
      "U:224",
      "U:225",
      "U:226",
      "U:227",
      "U:228",
      "U:229",
      "U:23",
      "U:230",
      "U:231",
      "U:232",
      "U:233",
      "U:234",
      "U:235",
      "U:236",
      "U:237",
      "U:238",
      "U:239",
      "U:24",
      "U:240",
      "U:241",
      "U:242",
      "U:243",
      "U:25",
      "U:26",
      "U:27",
      "U:28",
      "U:29",
      "U:30",
      "U:31",
      "U:32",
      "U:33",
      "U:34",
      "U:35",
      "U:36",
      "U:37",
      "U:38",
      "U:39",
      "U:40",
      "U:41",
      "U:42",
      "U:43",
      "U:44",
      "U:45",
      "U:46",
      "U:47",
      "U:48",
      "U:49",
      "U:50",
      "U:51",
      "U:52",
      "U:53",
      "U:54",
      "U:55",
      "U:56",
      "U:57",
      "U:58",
      "U:59",
      "U:60",
      "U:61",
      "U:62",
      "U:63",
      "U:64",
      "U:65",
      "U:66",
      "U:67",
      "U:68",
      "U:69",
      "U:70",
      "U:71",
      "U:72",
      "U:73",
      "U:74",
      "U:75",
      "U:76",
      "U:77",
      "U:78",
      "U:79",
      "U:80",
      "U:81",
      "U:82",
      "U:83",
      "U:84",
      "U:85",
      "U:86",
      "U:87",
      "U:88",
      "U:89",
      "U:90",
      "U:91",
      "U:92",
      "U:93",
      "U:94",
      "U:95",
      "U:96",
      "U:97",
      "U:98",
      "U:99"
    ],
    "U:180": [
      "U:100",
      "U:101",
      "U:102",
      "U:103",
      "U:104",
      "U:105",
      "U:106",
      "U:107",
      "U:108",
      "U:109",
      "U:110",
      "U:111",
      "U:112",
      "U:113",
      "U:114",
      "U:115",
      "U:116",
      "U:117",
      "U:118",
      "U:119",
      "U:120",
      "U:121",
      "U:122",
      "U:123",
      "U:124",
      "U:125",
      "U:126",
      "U:127",
      "U:128",
      "U:129",
      "U:130",
      "U:131",
      "U:132",
      "U:133",
      "U:134",
      "U:135",
      "U:136",
      "U:137",
      "U:138",
      "U:139",
      "U:140",
      "U:141",
      "U:142",
      "U:143",
      "U:144",
      "U:145",
      "U:146",
      "U:147",
      "U:148",
      "U:149",
      "U:150",
      "U:151",
      "U:152",
      "U:153",
      "U:154",
      "U:155",
      "U:156",
      "U:157",
      "U:158",
      "U:159",
      "U:16",
      "U:160",
      "U:161",
      "U:162",
      "U:163",
      "U:164",
      "U:165",
      "U:166",
      "U:167",
      "U:168",
      "U:169",
      "U:17",
      "U:170",
      "U:171",
      "U:172",
      "U:173",
      "U:174",
      "U:175",
      "U:176",
      "U:177",
      "U:178",
      "U:179",
      "U:18",
      "U:181",
      "U:182",
      "U:183",
      "U:184",
      "U:185",
      "U:186",
      "U:187",
      "U:188",
      "U:189",
      "U:19",
      "U:190",
      "U:191",
      "U:192",
      "U:193",
      "U:194",
      "U:195",
      "U:196",
      "U:197",
      "U:198",
      "U:199",
      "U:20",
      "U:200",
      "U:201",
      "U:202",
      "U:203",
      "U:204",
      "U:205",
      "U:206",
      "U:207",
      "U:208",
      "U:209",
      "U:21",
      "U:210",
      "U:211",
      "U:212",
      "U:213",
      "U:214",
      "U:215",
      "U:216",
      "U:217",
      "U:219",
      "U:22",
      "U:220",
      "U:221",
      "U:222",
      "U:223",
      "U:224",
      "U:225",
      "U:226",
      "U:227",
      "U:228",
      "U:229",
      "U:23",
      "U:230",
      "U:231",
      "U:232",
      "U:233",
      "U:234",
      "U:235",
      "U:236",
      "U:237",
      "U:238",
      "U:239",
      "U:24",
      "U:240",
      "U:241",
      "U:242",
      "U:243",
      "U:25",
      "U:26",
      "U:27",
      "U:28",
      "U:29",
      "U:30",
      "U:31",
      "U:32",
      "U:33",
      "U:34",
      "U:35",
      "U:36",
      "U:37",
      "U:38",
      "U:39",
      "U:40",
      "U:41",
      "U:42",
      "U:43",
      "U:44",
      "U:45",
      "U:46",
      "U:47",
      "U:48",
      "U:49",
      "U:50",
      "U:51",
      "U:52",
      "U:53",
      "U:54",
      "U:55",
      "U:56",
      "U:57",
      "U:58",
      "U:59",
      "U:60",
      "U:61",
      "U:62",
      "U:63",
      "U:64",
      "U:65",
      "U:66",
      "U:67",
      "U:68",
      "U:69",
      "U:70",
      "U:71",
      "U:72",
      "U:73",
      "U:74",
      "U:75",
      "U:76",
      "U:77",
      "U:78",
      "U:79",
      "U:80",
      "U:81",
      "U:82",
      "U:83",
      "U:84",
      "U:85",
      "U:86",
      "U:87",
      "U:88",
      "U:89",
      "U:90",
      "U:91",
      "U:92",
      "U:93",
      "U:94",
      "U:95",
      "U:96",
      "U:97",
      "U:98",
      "U:99"
    ],
    "U:181": [
      "U:100",
      "U:101",
      "U:102",
      "U:103",
      "U:104",
      "U:105",
      "U:106",
      "U:107",
      "U:108",
      "U:109",
      "U:110",
      "U:111",
      "U:112",
      "U:113",
      "U:114",
      "U:115",
      "U:116",
      "U:117",
      "U:118",
      "U:119",
      "U:120",
      "U:121",
      "U:122",
      "U:123",
      "U:124",
      "U:125",
      "U:126",
      "U:127",
      "U:128",
      "U:129",
      "U:130",
      "U:131",
      "U:132",
      "U:133",
      "U:134",
      "U:135",
      "U:136",
      "U:137",
      "U:138",
      "U:139",
      "U:140",
      "U:141",
      "U:142",
      "U:143",
      "U:144",
      "U:145",
      "U:146",
      "U:147",
      "U:148",
      "U:149",
      "U:150",
      "U:151",
      "U:152",
      "U:153",
      "U:154",
      "U:155",
      "U:156",
      "U:157",
      "U:158",
      "U:159",
      "U:16",
      "U:160",
      "U:161",
      "U:162",
      "U:163",
      "U:164",
      "U:165",
      "U:166",
      "U:167",
      "U:168",
      "U:169",
      "U:17",
      "U:170",
      "U:171",
      "U:172",
      "U:173",
      "U:174",
      "U:175",
      "U:176",
      "U:177",
      "U:178",
      "U:179",
      "U:18",
      "U:180",
      "U:182",
      "U:183",
      "U:184",
      "U:185",
      "U:186",
      "U:187",
      "U:188",
      "U:189",
      "U:19",
      "U:190",
      "U:191",
      "U:192",
      "U:193",
      "U:194",
      "U:195",
      "U:196",
      "U:197",
      "U:198",
      "U:199",
      "U:20",
      "U:200",
      "U:201",
      "U:202",
      "U:203",
      "U:204",
      "U:205",
      "U:206",
      "U:207",
      "U:208",
      "U:209",
      "U:21",
      "U:210",
      "U:211",
      "U:212",
      "U:213",
      "U:214",
      "U:215",
      "U:216",
      "U:217",
      "U:219",
      "U:22",
      "U:220",
      "U:221",
      "U:222",
      "U:223",
      "U:224",
      "U:225",
      "U:226",
      "U:227",
      "U:228",
      "U:229",
      "U:23",
      "U:230",
      "U:231",
      "U:232",
      "U:233",
      "U:234",
      "U:235",
      "U:236",
      "U:237",
      "U:238",
      "U:239",
      "U:24",
      "U:240",
      "U:241",
      "U:242",
      "U:243",
      "U:25",
      "U:26",
      "U:27",
      "U:28",
      "U:29",
      "U:30",
      "U:31",
      "U:32",
      "U:33",
      "U:34",
      "U:35",
      "U:36",
      "U:37",
      "U:38",
      "U:39",
      "U:40",
      "U:41",
      "U:42",
      "U:43",
      "U:44",
      "U:45",
      "U:46",
      "U:47",
      "U:48",
      "U:49",
      "U:50",
      "U:51",
      "U:52",
      "U:53",
      "U:54",
      "U:55",
      "U:56",
      "U:57",
      "U:58",
      "U:59",
      "U:60",
      "U:61",
      "U:62",
      "U:63",
      "U:64",
      "U:65",
      "U:66",
      "U:67",
      "U:68",
      "U:69",
      "U:70",
      "U:71",
      "U:72",
      "U:73",
      "U:74",
      "U:75",
      "U:76",
      "U:77",
      "U:78",
      "U:79",
      "U:80",
      "U:81",
      "U:82",
      "U:83",
      "U:84",
      "U:85",
      "U:86",
      "U:87",
      "U:88",
      "U:89",
      "U:90",
      "U:91",
      "U:92",
      "U:93",
      "U:94",
      "U:95",
      "U:96",
      "U:97",
      "U:98",
      "U:99"
    ],
    "U:182": [
      "U:100",
      "U:101",
      "U:102",
      "U:103",
      "U:104",
      "U:105",
      "U:106",
      "U:107",
      "U:108",
      "U:109",
      "U:110",
      "U:111",
      "U:112",
      "U:113",
      "U:114",
      "U:115",
      "U:116",
      "U:117",
      "U:118",
      "U:119",
      "U:120",
      "U:121",
      "U:122",
      "U:123",
      "U:124",
      "U:125",
      "U:126",
      "U:127",
      "U:128",
      "U:129",
      "U:130",
      "U:131",
      "U:132",
      "U:133",
      "U:134",
      "U:135",
      "U:136",
      "U:137",
      "U:138",
      "U:139",
      "U:140",
      "U:141",
      "U:142",
      "U:143",
      "U:144",
      "U:145",
      "U:146",
      "U:147",
      "U:148",
      "U:149",
      "U:150",
      "U:151",
      "U:152",
      "U:153",
      "U:154",
      "U:155",
      "U:156",
      "U:157",
      "U:158",
      "U:159",
      "U:16",
      "U:160",
      "U:161",
      "U:162",
      "U:163",
      "U:164",
      "U:165",
      "U:166",
      "U:167",
      "U:168",
      "U:169",
      "U:17",
      "U:170",
      "U:171",
      "U:172",
      "U:173",
      "U:174",
      "U:175",
      "U:176",
      "U:177",
      "U:178",
      "U:179",
      "U:18",
      "U:180",
      "U:181",
      "U:183",
      "U:184",
      "U:185",
      "U:186",
      "U:187",
      "U:188",
      "U:189",
      "U:19",
      "U:190",
      "U:191",
      "U:192",
      "U:193",
      "U:194",
      "U:195",
      "U:196",
      "U:197",
      "U:198",
      "U:199",
      "U:20",
      "U:200",
      "U:201",
      "U:202",
      "U:203",
      "U:204",
      "U:205",
      "U:206",
      "U:207",
      "U:208",
      "U:209",
      "U:21",
      "U:210",
      "U:211",
      "U:212",
      "U:213",
      "U:214",
      "U:215",
      "U:216",
      "U:217",
      "U:219",
      "U:22",
      "U:220",
      "U:221",
      "U:222",
      "U:223",
      "U:224",
      "U:225",
      "U:226",
      "U:227",
      "U:228",
      "U:229",
      "U:23",
      "U:230",
      "U:231",
      "U:232",
      "U:233",
      "U:234",
      "U:235",
      "U:236",
      "U:237",
      "U:238",
      "U:239",
      "U:24",
      "U:240",
      "U:241",
      "U:242",
      "U:243",
      "U:25",
      "U:26",
      "U:27",
      "U:28",
      "U:29",
      "U:30",
      "U:31",
      "U:32",
      "U:33",
      "U:34",
      "U:35",
      "U:36",
      "U:37",
      "U:38",
      "U:39",
      "U:40",
      "U:41",
      "U:42",
      "U:43",
      "U:44",
      "U:45",
      "U:46",
      "U:47",
      "U:48",
      "U:49",
      "U:50",
      "U:51",
      "U:52",
      "U:53",
      "U:54",
      "U:55",
      "U:56",
      "U:57",
      "U:58",
      "U:59",
      "U:60",
      "U:61",
      "U:62",
      "U:63",
      "U:64",
      "U:65",
      "U:66",
      "U:67",
      "U:68",
      "U:69",
      "U:70",
      "U:71",
      "U:72",
      "U:73",
      "U:74",
      "U:75",
      "U:76",
      "U:77",
      "U:78",
      "U:79",
      "U:80",
      "U:81",
      "U:82",
      "U:83",
      "U:84",
      "U:85",
      "U:86",
      "U:87",
      "U:88",
      "U:89",
      "U:90",
      "U:91",
      "U:92",
      "U:93",
      "U:94",
      "U:95",
      "U:96",
      "U:97",
      "U:98",
      "U:99"
    ],
    "U:183": [
      "U:100",
      "U:101",
      "U:102",
      "U:103",
      "U:104",
      "U:105",
      "U:106",
      "U:107",
      "U:108",
      "U:109",
      "U:110",
      "U:111",
      "U:112",
      "U:113",
      "U:114",
      "U:115",
      "U:116",
      "U:117",
      "U:118",
      "U:119",
      "U:120",
      "U:121",
      "U:122",
      "U:123",
      "U:124",
      "U:125",
      "U:126",
      "U:127",
      "U:128",
      "U:129",
      "U:130",
      "U:131",
      "U:132",
      "U:133",
      "U:134",
      "U:135",
      "U:136",
      "U:137",
      "U:138",
      "U:139",
      "U:140",
      "U:141",
      "U:142",
      "U:143",
      "U:144",
      "U:145",
      "U:146",
      "U:147",
      "U:148",
      "U:149",
      "U:150",
      "U:151",
      "U:152",
      "U:153",
      "U:154",
      "U:155",
      "U:156",
      "U:157",
      "U:158",
      "U:159",
      "U:16",
      "U:160",
      "U:161",
      "U:162",
      "U:163",
      "U:164",
      "U:165",
      "U:166",
      "U:167",
      "U:168",
      "U:169",
      "U:17",
      "U:170",
      "U:171",
      "U:172",
      "U:173",
      "U:174",
      "U:175",
      "U:176",
      "U:177",
      "U:178",
      "U:179",
      "U:18",
      "U:180",
      "U:181",
      "U:182",
      "U:184",
      "U:185",
      "U:186",
      "U:187",
      "U:188",
      "U:189",
      "U:19",
      "U:190",
      "U:191",
      "U:192",
      "U:193",
      "U:194",
      "U:195",
      "U:196",
      "U:197",
      "U:198",
      "U:199",
      "U:20",
      "U:200",
      "U:201",
      "U:202",
      "U:203",
      "U:204",
      "U:205",
      "U:206",
      "U:207",
      "U:208",
      "U:209",
      "U:21",
      "U:210",
      "U:211",
      "U:212",
      "U:213",
      "U:214",
      "U:215",
      "U:216",
      "U:217",
      "U:219",
      "U:22",
      "U:220",
      "U:221",
      "U:222",
      "U:223",
      "U:224",
      "U:225",
      "U:226",
      "U:227",
      "U:228",
      "U:229",
      "U:23",
      "U:230",
      "U:231",
      "U:232",
      "U:233",
      "U:234",
      "U:235",
      "U:236",
      "U:237",
      "U:238",
      "U:239",
      "U:24",
      "U:240",
      "U:241",
      "U:242",
      "U:243",
      "U:25",
      "U:26",
      "U:27",
      "U:28",
      "U:29",
      "U:30",
      "U:31",
      "U:32",
      "U:33",
      "U:34",
      "U:35",
      "U:36",
      "U:37",
      "U:38",
      "U:39",
      "U:40",
      "U:41",
      "U:42",
      "U:43",
      "U:44",
      "U:45",
      "U:46",
      "U:47",
      "U:48",
      "U:49",
      "U:50",
      "U:51",
      "U:52",
      "U:53",
      "U:54",
      "U:55",
      "U:56",
      "U:57",
      "U:58",
      "U:59",
      "U:60",
      "U:61",
      "U:62",
      "U:63",
      "U:64",
      "U:65",
      "U:66",
      "U:67",
      "U:68",
      "U:69",
      "U:70",
      "U:71",
      "U:72",
      "U:73",
      "U:74",
      "U:75",
      "U:76",
      "U:77",
      "U:78",
      "U:79",
      "U:80",
      "U:81",
      "U:82",
      "U:83",
      "U:84",
      "U:85",
      "U:86",
      "U:87",
      "U:88",
      "U:89",
      "U:90",
      "U:91",
      "U:92",
      "U:93",
      "U:94",
      "U:95",
      "U:96",
      "U:97",
      "U:98",
      "U:99"
    ],
    "U:184": [
      "U:100",
      "U:101",
      "U:102",
      "U:103",
      "U:104",
      "U:105",
      "U:106",
      "U:107",
      "U:108",
      "U:109",
      "U:110",
      "U:111",
      "U:112",
      "U:113",
      "U:114",
      "U:115",
      "U:116",
      "U:117",
      "U:118",
      "U:119",
      "U:120",
      "U:121",
      "U:122",
      "U:123",
      "U:124",
      "U:125",
      "U:126",
      "U:127",
      "U:128",
      "U:129",
      "U:130",
      "U:131",
      "U:132",
      "U:133",
      "U:134",
      "U:135",
      "U:136",
      "U:137",
      "U:138",
      "U:139",
      "U:140",
      "U:141",
      "U:142",
      "U:143",
      "U:144",
      "U:145",
      "U:146",
      "U:147",
      "U:148",
      "U:149",
      "U:150",
      "U:151",
      "U:152",
      "U:153",
      "U:154",
      "U:155",
      "U:156",
      "U:157",
      "U:158",
      "U:159",
      "U:16",
      "U:160",
      "U:161",
      "U:162",
      "U:163",
      "U:164",
      "U:165",
      "U:166",
      "U:167",
      "U:168",
      "U:169",
      "U:17",
      "U:170",
      "U:171",
      "U:172",
      "U:173",
      "U:174",
      "U:175",
      "U:176",
      "U:177",
      "U:178",
      "U:179",
      "U:18",
      "U:180",
      "U:181",
      "U:182",
      "U:183",
      "U:185",
      "U:186",
      "U:187",
      "U:188",
      "U:189",
      "U:19",
      "U:190",
      "U:191",
      "U:192",
      "U:193",
      "U:194",
      "U:195",
      "U:196",
      "U:197",
      "U:198",
      "U:199",
      "U:20",
      "U:200",
      "U:201",
      "U:202",
      "U:203",
      "U:204",
      "U:205",
      "U:206",
      "U:207",
      "U:208",
      "U:209",
      "U:21",
      "U:210",
      "U:211",
      "U:212",
      "U:213",
      "U:214",
      "U:215",
      "U:216",
      "U:217",
      "U:219",
      "U:22",
      "U:220",
      "U:221",
      "U:222",
      "U:223",
      "U:224",
      "U:225",
      "U:226",
      "U:227",
      "U:228",
      "U:229",
      "U:23",
      "U:230",
      "U:231",
      "U:232",
      "U:233",
      "U:234",
      "U:235",
      "U:236",
      "U:237",
      "U:238",
      "U:239",
      "U:24",
      "U:240",
      "U:241",
      "U:242",
      "U:243",
      "U:25",
      "U:26",
      "U:27",
      "U:28",
      "U:29",
      "U:30",
      "U:31",
      "U:32",
      "U:33",
      "U:34",
      "U:35",
      "U:36",
      "U:37",
      "U:38",
      "U:39",
      "U:40",
      "U:41",
      "U:42",
      "U:43",
      "U:44",
      "U:45",
      "U:46",
      "U:47",
      "U:48",
      "U:49",
      "U:50",
      "U:51",
      "U:52",
      "U:53",
      "U:54",
      "U:55",
      "U:56",
      "U:57",
      "U:58",
      "U:59",
      "U:60",
      "U:61",
      "U:62",
      "U:63",
      "U:64",
      "U:65",
      "U:66",
      "U:67",
      "U:68",
      "U:69",
      "U:70",
      "U:71",
      "U:72",
      "U:73",
      "U:74",
      "U:75",
      "U:76",
      "U:77",
      "U:78",
      "U:79",
      "U:80",
      "U:81",
      "U:82",
      "U:83",
      "U:84",
      "U:85",
      "U:86",
      "U:87",
      "U:88",
      "U:89",
      "U:90",
      "U:91",
      "U:92",
      "U:93",
      "U:94",
      "U:95",
      "U:96",
      "U:97",
      "U:98",
      "U:99"
    ],
    "U:185": [
      "U:100",
      "U:101",
      "U:102",
      "U:103",
      "U:104",
      "U:105",
      "U:106",
      "U:107",
      "U:108",
      "U:109",
      "U:110",
      "U:111",
      "U:112",
      "U:113",
      "U:114",
      "U:115",
      "U:116",
      "U:117",
      "U:118",
      "U:119",
      "U:120",
      "U:121",
      "U:122",
      "U:123",
      "U:124",
      "U:125",
      "U:126",
      "U:127",
      "U:128",
      "U:129",
      "U:130",
      "U:131",
      "U:132",
      "U:133",
      "U:134",
      "U:135",
      "U:136",
      "U:137",
      "U:138",
      "U:139",
      "U:140",
      "U:141",
      "U:142",
      "U:143",
      "U:144",
      "U:145",
      "U:146",
      "U:147",
      "U:148",
      "U:149",
      "U:150",
      "U:151",
      "U:152",
      "U:153",
      "U:154",
      "U:155",
      "U:156",
      "U:157",
      "U:158",
      "U:159",
      "U:16",
      "U:160",
      "U:161",
      "U:162",
      "U:163",
      "U:164",
      "U:165",
      "U:166",
      "U:167",
      "U:168",
      "U:169",
      "U:17",
      "U:170",
      "U:171",
      "U:172",
      "U:173",
      "U:174",
      "U:175",
      "U:176",
      "U:177",
      "U:178",
      "U:179",
      "U:18",
      "U:180",
      "U:181",
      "U:182",
      "U:183",
      "U:184",
      "U:185",
      "U:186",
      "U:187",
      "U:188",
      "U:189",
      "U:19",
      "U:190",
      "U:191",
      "U:192",
      "U:193",
      "U:194",
      "U:195",
      "U:196",
      "U:197",
      "U:198",
      "U:199",
      "U:20",
      "U:200",
      "U:201",
      "U:202",
      "U:203",
      "U:204",
      "U:205",
      "U:206",
      "U:207",
      "U:208",
      "U:209",
      "U:21",
      "U:210",
      "U:211",
      "U:212",
      "U:213",
      "U:214",
      "U:215",
      "U:216",
      "U:217",
      "U:219",
      "U:22",
      "U:220",
      "U:221",
      "U:222",
      "U:223",
      "U:224",
      "U:225",
      "U:226",
      "U:227",
      "U:228",
      "U:229",
      "U:23",
      "U:230",
      "U:231",
      "U:232",
      "U:233",
      "U:234",
      "U:235",
      "U:236",
      "U:237",
      "U:238",
      "U:239",
      "U:24",
      "U:240",
      "U:241",
      "U:242",
      "U:243",
      "U:25",
      "U:26",
      "U:27",
      "U:28",
      "U:29",
      "U:30",
      "U:31",
      "U:32",
      "U:33",
      "U:34",
      "U:35",
      "U:36",
      "U:37",
      "U:38",
      "U:39",
      "U:40",
      "U:41",
      "U:42",
      "U:43",
      "U:44",
      "U:45",
      "U:46",
      "U:47",
      "U:48",
      "U:49",
      "U:50",
      "U:51",
      "U:52",
      "U:53",
      "U:54",
      "U:55",
      "U:56",
      "U:57",
      "U:58",
      "U:59",
      "U:60",
      "U:61",
      "U:62",
      "U:63",
      "U:64",
      "U:65",
      "U:66",
      "U:67",
      "U:68",
      "U:69",
      "U:70",
      "U:71",
      "U:72",
      "U:73",
      "U:74",
      "U:75",
      "U:76",
      "U:77",
      "U:78",
      "U:79",
      "U:80",
      "U:81",
      "U:82",
      "U:83",
      "U:84",
      "U:85",
      "U:86",
      "U:87",
      "U:88",
      "U:89",
      "U:90",
      "U:91",
      "U:92",
      "U:93",
      "U:94",
      "U:95",
      "U:96",
      "U:97",
      "U:98",
      "U:99"
    ],
    "U:186": [
      "U:100",
      "U:101",
      "U:102",
      "U:103",
      "U:104",
      "U:105",
      "U:106",
      "U:107",
      "U:108",
      "U:109",
      "U:110",
      "U:111",
      "U:112",
      "U:113",
      "U:114",
      "U:115",
      "U:116",
      "U:117",
      "U:118",
      "U:119",
      "U:120",
      "U:121",
      "U:122",
      "U:123",
      "U:124",
      "U:125",
      "U:126",
      "U:127",
      "U:128",
      "U:129",
      "U:130",
      "U:131",
      "U:132",
      "U:133",
      "U:134",
      "U:135",
      "U:136",
      "U:137",
      "U:138",
      "U:139",
      "U:140",
      "U:141",
      "U:142",
      "U:143",
      "U:144",
      "U:145",
      "U:146",
      "U:147",
      "U:148",
      "U:149",
      "U:150",
      "U:151",
      "U:152",
      "U:153",
      "U:154",
      "U:155",
      "U:156",
      "U:157",
      "U:158",
      "U:159",
      "U:16",
      "U:160",
      "U:161",
      "U:162",
      "U:163",
      "U:164",
      "U:165",
      "U:166",
      "U:167",
      "U:168",
      "U:169",
      "U:17",
      "U:170",
      "U:171",
      "U:172",
      "U:173",
      "U:174",
      "U:175",
      "U:176",
      "U:177",
      "U:178",
      "U:179",
      "U:18",
      "U:180",
      "U:181",
      "U:182",
      "U:183",
      "U:184",
      "U:185",
      "U:187",
      "U:188",
      "U:189",
      "U:19",
      "U:190",
      "U:191",
      "U:192",
      "U:193",
      "U:194",
      "U:195",
      "U:196",
      "U:197",
      "U:198",
      "U:199",
      "U:20",
      "U:200",
      "U:201",
      "U:202",
      "U:203",
      "U:204",
      "U:205",
      "U:206",
      "U:207",
      "U:208",
      "U:209",
      "U:21",
      "U:210",
      "U:211",
      "U:212",
      "U:213",
      "U:214",
      "U:215",
      "U:216",
      "U:217",
      "U:219",
      "U:22",
      "U:220",
      "U:221",
      "U:222",
      "U:223",
      "U:224",
      "U:225",
      "U:226",
      "U:227",
      "U:228",
      "U:229",
      "U:23",
      "U:230",
      "U:231",
      "U:232",
      "U:233",
      "U:234",
      "U:235",
      "U:236",
      "U:237",
      "U:238",
      "U:239",
      "U:24",
      "U:240",
      "U:241",
      "U:242",
      "U:243",
      "U:25",
      "U:26",
      "U:27",
      "U:28",
      "U:29",
      "U:30",
      "U:31",
      "U:32",
      "U:33",
      "U:34",
      "U:35",
      "U:36",
      "U:37",
      "U:38",
      "U:39",
      "U:40",
      "U:41",
      "U:42",
      "U:43",
      "U:44",
      "U:45",
      "U:46",
      "U:47",
      "U:48",
      "U:49",
      "U:50",
      "U:51",
      "U:52",
      "U:53",
      "U:54",
      "U:55",
      "U:56",
      "U:57",
      "U:58",
      "U:59",
      "U:60",
      "U:61",
      "U:62",
      "U:63",
      "U:64",
      "U:65",
      "U:66",
      "U:67",
      "U:68",
      "U:69",
      "U:70",
      "U:71",
      "U:72",
      "U:73",
      "U:74",
      "U:75",
      "U:76",
      "U:77",
      "U:78",
      "U:79",
      "U:80",
      "U:81",
      "U:82",
      "U:83",
      "U:84",
      "U:85",
      "U:86",
      "U:87",
      "U:88",
      "U:89",
      "U:90",
      "U:91",
      "U:92",
      "U:93",
      "U:94",
      "U:95",
      "U:96",
      "U:97",
      "U:98",
      "U:99"
    ],
    "U:187": [
      "U:100",
      "U:101",
      "U:102",
      "U:103",
      "U:104",
      "U:105",
      "U:106",
      "U:107",
      "U:108",
      "U:109",
      "U:110",
      "U:111",
      "U:112",
      "U:113",
      "U:114",
      "U:115",
      "U:116",
      "U:117",
      "U:118",
      "U:119",
      "U:120",
      "U:121",
      "U:122",
      "U:123",
      "U:124",
      "U:125",
      "U:126",
      "U:127",
      "U:128",
      "U:129",
      "U:130",
      "U:131",
      "U:132",
      "U:133",
      "U:134",
      "U:135",
      "U:136",
      "U:137",
      "U:138",
      "U:139",
      "U:140",
      "U:141",
      "U:142",
      "U:143",
      "U:144",
      "U:145",
      "U:146",
      "U:147",
      "U:148",
      "U:149",
      "U:150",
      "U:151",
      "U:152",
      "U:153",
      "U:154",
      "U:155",
      "U:156",
      "U:157",
      "U:158",
      "U:159",
      "U:16",
      "U:160",
      "U:161",
      "U:162",
      "U:163",
      "U:164",
      "U:165",
      "U:166",
      "U:167",
      "U:168",
      "U:169",
      "U:17",
      "U:170",
      "U:171",
      "U:172",
      "U:173",
      "U:174",
      "U:175",
      "U:176",
      "U:177",
      "U:178",
      "U:179",
      "U:18",
      "U:180",
      "U:181",
      "U:182",
      "U:183",
      "U:184",
      "U:185",
      "U:186",
      "U:188",
      "U:189",
      "U:19",
      "U:190",
      "U:191",
      "U:192",
      "U:193",
      "U:194",
      "U:195",
      "U:196",
      "U:197",
      "U:198",
      "U:199",
      "U:20",
      "U:200",
      "U:201",
      "U:202",
      "U:203",
      "U:204",
      "U:205",
      "U:206",
      "U:207",
      "U:208",
      "U:209",
      "U:21",
      "U:210",
      "U:211",
      "U:212",
      "U:213",
      "U:214",
      "U:215",
      "U:216",
      "U:217",
      "U:219",
      "U:22",
      "U:220",
      "U:221",
      "U:222",
      "U:223",
      "U:224",
      "U:225",
      "U:226",
      "U:227",
      "U:228",
      "U:229",
      "U:23",
      "U:230",
      "U:231",
      "U:232",
      "U:233",
      "U:234",
      "U:235",
      "U:236",
      "U:237",
      "U:238",
      "U:239",
      "U:24",
      "U:240",
      "U:241",
      "U:242",
      "U:243",
      "U:25",
      "U:26",
      "U:27",
      "U:28",
      "U:29",
      "U:30",
      "U:31",
      "U:32",
      "U:33",
      "U:34",
      "U:35",
      "U:36",
      "U:37",
      "U:38",
      "U:39",
      "U:40",
      "U:41",
      "U:42",
      "U:43",
      "U:44",
      "U:45",
      "U:46",
      "U:47",
      "U:48",
      "U:49",
      "U:50",
      "U:51",
      "U:52",
      "U:53",
      "U:54",
      "U:55",
      "U:56",
      "U:57",
      "U:58",
      "U:59",
      "U:60",
      "U:61",
      "U:62",
      "U:63",
      "U:64",
      "U:65",
      "U:66",
      "U:67",
      "U:68",
      "U:69",
      "U:70",
      "U:71",
      "U:72",
      "U:73",
      "U:74",
      "U:75",
      "U:76",
      "U:77",
      "U:78",
      "U:79",
      "U:80",
      "U:81",
      "U:82",
      "U:83",
      "U:84",
      "U:85",
      "U:86",
      "U:87",
      "U:88",
      "U:89",
      "U:90",
      "U:91",
      "U:92",
      "U:93",
      "U:94",
      "U:95",
      "U:96",
      "U:97",
      "U:98",
      "U:99"
    ],
    "U:188": [
      "U:100",
      "U:101",
      "U:102",
      "U:103",
      "U:104",
      "U:105",
      "U:106",
      "U:107",
      "U:108",
      "U:109",
      "U:110",
      "U:111",
      "U:112",
      "U:113",
      "U:114",
      "U:115",
      "U:116",
      "U:117",
      "U:118",
      "U:119",
      "U:120",
      "U:121",
      "U:122",
      "U:123",
      "U:124",
      "U:125",
      "U:126",
      "U:127",
      "U:128",
      "U:129",
      "U:130",
      "U:131",
      "U:132",
      "U:133",
      "U:134",
      "U:135",
      "U:136",
      "U:137",
      "U:138",
      "U:139",
      "U:140",
      "U:141",
      "U:142",
      "U:143",
      "U:144",
      "U:145",
      "U:146",
      "U:147",
      "U:148",
      "U:149",
      "U:150",
      "U:151",
      "U:152",
      "U:153",
      "U:154",
      "U:155",
      "U:156",
      "U:157",
      "U:158",
      "U:159",
      "U:16",
      "U:160",
      "U:161",
      "U:162",
      "U:163",
      "U:164",
      "U:165",
      "U:166",
      "U:167",
      "U:168",
      "U:169",
      "U:17",
      "U:170",
      "U:171",
      "U:172",
      "U:173",
      "U:174",
      "U:175",
      "U:176",
      "U:177",
      "U:178",
      "U:179",
      "U:18",
      "U:180",
      "U:181",
      "U:182",
      "U:183",
      "U:184",
      "U:185",
      "U:186",
      "U:187",
      "U:189",
      "U:19",
      "U:190",
      "U:191",
      "U:192",
      "U:193",
      "U:194",
      "U:195",
      "U:196",
      "U:197",
      "U:198",
      "U:199",
      "U:20",
      "U:200",
      "U:201",
      "U:202",
      "U:203",
      "U:204",
      "U:205",
      "U:206",
      "U:207",
      "U:208",
      "U:209",
      "U:21",
      "U:210",
      "U:211",
      "U:212",
      "U:213",
      "U:214",
      "U:215",
      "U:216",
      "U:217",
      "U:219",
      "U:22",
      "U:220",
      "U:221",
      "U:222",
      "U:223",
      "U:224",
      "U:225",
      "U:226",
      "U:227",
      "U:228",
      "U:229",
      "U:23",
      "U:230",
      "U:231",
      "U:232",
      "U:233",
      "U:234",
      "U:235",
      "U:236",
      "U:237",
      "U:238",
      "U:239",
      "U:24",
      "U:240",
      "U:241",
      "U:242",
      "U:243",
      "U:25",
      "U:26",
      "U:27",
      "U:28",
      "U:29",
      "U:30",
      "U:31",
      "U:32",
      "U:33",
      "U:34",
      "U:35",
      "U:36",
      "U:37",
      "U:38",
      "U:39",
      "U:40",
      "U:41",
      "U:42",
      "U:43",
      "U:44",
      "U:45",
      "U:46",
      "U:47",
      "U:48",
      "U:49",
      "U:50",
      "U:51",
      "U:52",
      "U:53",
      "U:54",
      "U:55",
      "U:56",
      "U:57",
      "U:58",
      "U:59",
      "U:60",
      "U:61",
      "U:62",
      "U:63",
      "U:64",
      "U:65",
      "U:66",
      "U:67",
      "U:68",
      "U:69",
      "U:70",
      "U:71",
      "U:72",
      "U:73",
      "U:74",
      "U:75",
      "U:76",
      "U:77",
      "U:78",
      "U:79",
      "U:80",
      "U:81",
      "U:82",
      "U:83",
      "U:84",
      "U:85",
      "U:86",
      "U:87",
      "U:88",
      "U:89",
      "U:90",
      "U:91",
      "U:92",
      "U:93",
      "U:94",
      "U:95",
      "U:96",
      "U:97",
      "U:98",
      "U:99"
    ],
    "U:189": [
      "U:100",
      "U:101",
      "U:102",
      "U:103",
      "U:104",
      "U:105",
      "U:106",
      "U:107",
      "U:108",
      "U:109",
      "U:110",
      "U:111",
      "U:112",
      "U:113",
      "U:114",
      "U:115",
      "U:116",
      "U:117",
      "U:118",
      "U:119",
      "U:120",
      "U:121",
      "U:122",
      "U:123",
      "U:124",
      "U:125",
      "U:126",
      "U:127",
      "U:128",
      "U:129",
      "U:130",
      "U:131",
      "U:132",
      "U:133",
      "U:134",
      "U:135",
      "U:136",
      "U:137",
      "U:138",
      "U:139",
      "U:140",
      "U:141",
      "U:142",
      "U:143",
      "U:144",
      "U:145",
      "U:146",
      "U:147",
      "U:148",
      "U:149",
      "U:150",
      "U:151",
      "U:152",
      "U:153",
      "U:154",
      "U:155",
      "U:156",
      "U:157",
      "U:158",
      "U:159",
      "U:16",
      "U:160",
      "U:161",
      "U:162",
      "U:163",
      "U:164",
      "U:165",
      "U:166",
      "U:167",
      "U:168",
      "U:169",
      "U:17",
      "U:170",
      "U:171",
      "U:172",
      "U:173",
      "U:174",
      "U:175",
      "U:176",
      "U:177",
      "U:178",
      "U:179",
      "U:18",
      "U:180",
      "U:181",
      "U:182",
      "U:183",
      "U:184",
      "U:185",
      "U:186",
      "U:187",
      "U:188",
      "U:19",
      "U:190",
      "U:191",
      "U:192",
      "U:193",
      "U:194",
      "U:195",
      "U:196",
      "U:197",
      "U:198",
      "U:199",
      "U:20",
      "U:200",
      "U:201",
      "U:202",
      "U:203",
      "U:204",
      "U:205",
      "U:206",
      "U:207",
      "U:208",
      "U:209",
      "U:21",
      "U:210",
      "U:211",
      "U:212",
      "U:213",
      "U:214",
      "U:215",
      "U:216",
      "U:217",
      "U:219",
      "U:22",
      "U:220",
      "U:221",
      "U:222",
      "U:223",
      "U:224",
      "U:225",
      "U:226",
      "U:227",
      "U:228",
      "U:229",
      "U:23",
      "U:230",
      "U:231",
      "U:232",
      "U:233",
      "U:234",
      "U:235",
      "U:236",
      "U:237",
      "U:238",
      "U:239",
      "U:24",
      "U:240",
      "U:241",
      "U:242",
      "U:243",
      "U:25",
      "U:26",
      "U:27",
      "U:28",
      "U:29",
      "U:30",
      "U:31",
      "U:32",
      "U:33",
      "U:34",
      "U:35",
      "U:36",
      "U:37",
      "U:38",
      "U:39",
      "U:40",
      "U:41",
      "U:42",
      "U:43",
      "U:44",
      "U:45",
      "U:46",
      "U:47",
      "U:48",
      "U:49",
      "U:50",
      "U:51",
      "U:52",
      "U:53",
      "U:54",
      "U:55",
      "U:56",
      "U:57",
      "U:58",
      "U:59",
      "U:60",
      "U:61",
      "U:62",
      "U:63",
      "U:64",
      "U:65",
      "U:66",
      "U:67",
      "U:68",
      "U:69",
      "U:70",
      "U:71",
      "U:72",
      "U:73",
      "U:74",
      "U:75",
      "U:76",
      "U:77",
      "U:78",
      "U:79",
      "U:80",
      "U:81",
      "U:82",
      "U:83",
      "U:84",
      "U:85",
      "U:86",
      "U:87",
      "U:88",
      "U:89",
      "U:90",
      "U:91",
      "U:92",
      "U:93",
      "U:94",
      "U:95",
      "U:96",
      "U:97",
      "U:98",
      "U:99"
    ],
    "U:190": [
      "U:100",
      "U:101",
      "U:102",
      "U:103",
      "U:104",
      "U:105",
      "U:106",
      "U:107",
      "U:108",
      "U:109",
      "U:110",
      "U:111",
      "U:112",
      "U:113",
      "U:114",
      "U:115",
      "U:116",
      "U:117",
      "U:118",
      "U:119",
      "U:120",
      "U:121",
      "U:122",
      "U:123",
      "U:124",
      "U:125",
      "U:126",
      "U:127",
      "U:128",
      "U:129",
      "U:130",
      "U:131",
      "U:132",
      "U:133",
      "U:134",
      "U:135",
      "U:136",
      "U:137",
      "U:138",
      "U:139",
      "U:140",
      "U:141",
      "U:142",
      "U:143",
      "U:144",
      "U:145",
      "U:146",
      "U:147",
      "U:148",
      "U:149",
      "U:150",
      "U:151",
      "U:152",
      "U:153",
      "U:154",
      "U:155",
      "U:156",
      "U:157",
      "U:158",
      "U:159",
      "U:16",
      "U:160",
      "U:161",
      "U:162",
      "U:163",
      "U:164",
      "U:165",
      "U:166",
      "U:167",
      "U:168",
      "U:169",
      "U:17",
      "U:170",
      "U:171",
      "U:172",
      "U:173",
      "U:174",
      "U:175",
      "U:176",
      "U:177",
      "U:178",
      "U:179",
      "U:18",
      "U:180",
      "U:181",
      "U:182",
      "U:183",
      "U:184",
      "U:185",
      "U:186",
      "U:187",
      "U:188",
      "U:189",
      "U:19",
      "U:191",
      "U:192",
      "U:193",
      "U:194",
      "U:195",
      "U:196",
      "U:197",
      "U:198",
      "U:199",
      "U:20",
      "U:200",
      "U:201",
      "U:202",
      "U:203",
      "U:204",
      "U:205",
      "U:206",
      "U:207",
      "U:208",
      "U:209",
      "U:21",
      "U:210",
      "U:211",
      "U:212",
      "U:213",
      "U:214",
      "U:215",
      "U:216",
      "U:217",
      "U:219",
      "U:22",
      "U:220",
      "U:221",
      "U:222",
      "U:223",
      "U:224",
      "U:225",
      "U:226",
      "U:227",
      "U:228",
      "U:229",
      "U:23",
      "U:230",
      "U:231",
      "U:232",
      "U:233",
      "U:234",
      "U:235",
      "U:236",
      "U:237",
      "U:238",
      "U:239",
      "U:24",
      "U:240",
      "U:241",
      "U:242",
      "U:243",
      "U:25",
      "U:26",
      "U:27",
      "U:28",
      "U:29",
      "U:30",
      "U:31",
      "U:32",
      "U:33",
      "U:34",
      "U:35",
      "U:36",
      "U:37",
      "U:38",
      "U:39",
      "U:40",
      "U:41",
      "U:42",
      "U:43",
      "U:44",
      "U:45",
      "U:46",
      "U:47",
      "U:48",
      "U:49",
      "U:50",
      "U:51",
      "U:52",
      "U:53",
      "U:54",
      "U:55",
      "U:56",
      "U:57",
      "U:58",
      "U:59",
      "U:60",
      "U:61",
      "U:62",
      "U:63",
      "U:64",
      "U:65",
      "U:66",
      "U:67",
      "U:68",
      "U:69",
      "U:70",
      "U:71",
      "U:72",
      "U:73",
      "U:74",
      "U:75",
      "U:76",
      "U:77",
      "U:78",
      "U:79",
      "U:80",
      "U:81",
      "U:82",
      "U:83",
      "U:84",
      "U:85",
      "U:86",
      "U:87",
      "U:88",
      "U:89",
      "U:90",
      "U:91",
      "U:92",
      "U:93",
      "U:94",
      "U:95",
      "U:96",
      "U:97",
      "U:98",
      "U:99"
    ],
    "U:191": [
      "U:100",
      "U:101",
      "U:102",
      "U:103",
      "U:104",
      "U:105",
      "U:106",
      "U:107",
      "U:108",
      "U:109",
      "U:110",
      "U:111",
      "U:112",
      "U:113",
      "U:114",
      "U:115",
      "U:116",
      "U:117",
      "U:118",
      "U:119",
      "U:120",
      "U:121",
      "U:122",
      "U:123",
      "U:124",
      "U:125",
      "U:126",
      "U:127",
      "U:128",
      "U:129",
      "U:130",
      "U:131",
      "U:132",
      "U:133",
      "U:134",
      "U:135",
      "U:136",
      "U:137",
      "U:138",
      "U:139",
      "U:140",
      "U:141",
      "U:142",
      "U:143",
      "U:144",
      "U:145",
      "U:146",
      "U:147",
      "U:148",
      "U:149",
      "U:150",
      "U:151",
      "U:152",
      "U:153",
      "U:154",
      "U:155",
      "U:156",
      "U:157",
      "U:158",
      "U:159",
      "U:16",
      "U:160",
      "U:161",
      "U:162",
      "U:163",
      "U:164",
      "U:165",
      "U:166",
      "U:167",
      "U:168",
      "U:169",
      "U:17",
      "U:170",
      "U:171",
      "U:172",
      "U:173",
      "U:174",
      "U:175",
      "U:176",
      "U:177",
      "U:178",
      "U:179",
      "U:18",
      "U:180",
      "U:181",
      "U:182",
      "U:183",
      "U:184",
      "U:185",
      "U:186",
      "U:187",
      "U:188",
      "U:189",
      "U:19",
      "U:190",
      "U:192",
      "U:193",
      "U:194",
      "U:195",
      "U:196",
      "U:197",
      "U:198",
      "U:199",
      "U:20",
      "U:200",
      "U:201",
      "U:202",
      "U:203",
      "U:204",
      "U:205",
      "U:206",
      "U:207",
      "U:208",
      "U:209",
      "U:21",
      "U:210",
      "U:211",
      "U:212",
      "U:213",
      "U:214",
      "U:215",
      "U:216",
      "U:217",
      "U:219",
      "U:22",
      "U:220",
      "U:221",
      "U:222",
      "U:223",
      "U:224",
      "U:225",
      "U:226",
      "U:227",
      "U:228",
      "U:229",
      "U:23",
      "U:230",
      "U:231",
      "U:232",
      "U:233",
      "U:234",
      "U:235",
      "U:236",
      "U:237",
      "U:238",
      "U:239",
      "U:24",
      "U:240",
      "U:241",
      "U:242",
      "U:243",
      "U:25",
      "U:26",
      "U:27",
      "U:28",
      "U:29",
      "U:30",
      "U:31",
      "U:32",
      "U:33",
      "U:34",
      "U:35",
      "U:36",
      "U:37",
      "U:38",
      "U:39",
      "U:40",
      "U:41",
      "U:42",
      "U:43",
      "U:44",
      "U:45",
      "U:46",
      "U:47",
      "U:48",
      "U:49",
      "U:50",
      "U:51",
      "U:52",
      "U:53",
      "U:54",
      "U:55",
      "U:56",
      "U:57",
      "U:58",
      "U:59",
      "U:60",
      "U:61",
      "U:62",
      "U:63",
      "U:64",
      "U:65",
      "U:66",
      "U:67",
      "U:68",
      "U:69",
      "U:70",
      "U:71",
      "U:72",
      "U:73",
      "U:74",
      "U:75",
      "U:76",
      "U:77",
      "U:78",
      "U:79",
      "U:80",
      "U:81",
      "U:82",
      "U:83",
      "U:84",
      "U:85",
      "U:86",
      "U:87",
      "U:88",
      "U:89",
      "U:90",
      "U:91",
      "U:92",
      "U:93",
      "U:94",
      "U:95",
      "U:96",
      "U:97",
      "U:98",
      "U:99"
    ],
    "U:192": [
      "U:100",
      "U:101",
      "U:102",
      "U:103",
      "U:104",
      "U:105",
      "U:106",
      "U:107",
      "U:108",
      "U:109",
      "U:110",
      "U:111",
      "U:112",
      "U:113",
      "U:114",
      "U:115",
      "U:116",
      "U:117",
      "U:118",
      "U:119",
      "U:120",
      "U:121",
      "U:122",
      "U:123",
      "U:124",
      "U:125",
      "U:126",
      "U:127",
      "U:128",
      "U:129",
      "U:130",
      "U:131",
      "U:132",
      "U:133",
      "U:134",
      "U:135",
      "U:136",
      "U:137",
      "U:138",
      "U:139",
      "U:140",
      "U:141",
      "U:142",
      "U:143",
      "U:144",
      "U:145",
      "U:146",
      "U:147",
      "U:148",
      "U:149",
      "U:150",
      "U:151",
      "U:152",
      "U:153",
      "U:154",
      "U:155",
      "U:156",
      "U:157",
      "U:158",
      "U:159",
      "U:16",
      "U:160",
      "U:161",
      "U:162",
      "U:163",
      "U:164",
      "U:165",
      "U:166",
      "U:167",
      "U:168",
      "U:169",
      "U:17",
      "U:170",
      "U:171",
      "U:172",
      "U:173",
      "U:174",
      "U:175",
      "U:176",
      "U:177",
      "U:178",
      "U:179",
      "U:18",
      "U:180",
      "U:181",
      "U:182",
      "U:183",
      "U:184",
      "U:185",
      "U:186",
      "U:187",
      "U:188",
      "U:189",
      "U:19",
      "U:190",
      "U:191",
      "U:193",
      "U:194",
      "U:195",
      "U:196",
      "U:197",
      "U:198",
      "U:199",
      "U:20",
      "U:200",
      "U:201",
      "U:202",
      "U:203",
      "U:204",
      "U:205",
      "U:206",
      "U:207",
      "U:208",
      "U:209",
      "U:21",
      "U:210",
      "U:211",
      "U:212",
      "U:213",
      "U:214",
      "U:215",
      "U:216",
      "U:217",
      "U:219",
      "U:22",
      "U:220",
      "U:221",
      "U:222",
      "U:223",
      "U:224",
      "U:225",
      "U:226",
      "U:227",
      "U:228",
      "U:229",
      "U:23",
      "U:230",
      "U:231",
      "U:232",
      "U:233",
      "U:234",
      "U:235",
      "U:236",
      "U:237",
      "U:238",
      "U:239",
      "U:24",
      "U:240",
      "U:241",
      "U:242",
      "U:243",
      "U:25",
      "U:26",
      "U:27",
      "U:28",
      "U:29",
      "U:30",
      "U:31",
      "U:32",
      "U:33",
      "U:34",
      "U:35",
      "U:36",
      "U:37",
      "U:38",
      "U:39",
      "U:40",
      "U:41",
      "U:42",
      "U:43",
      "U:44",
      "U:45",
      "U:46",
      "U:47",
      "U:48",
      "U:49",
      "U:50",
      "U:51",
      "U:52",
      "U:53",
      "U:54",
      "U:55",
      "U:56",
      "U:57",
      "U:58",
      "U:59",
      "U:60",
      "U:61",
      "U:62",
      "U:63",
      "U:64",
      "U:65",
      "U:66",
      "U:67",
      "U:68",
      "U:69",
      "U:70",
      "U:71",
      "U:72",
      "U:73",
      "U:74",
      "U:75",
      "U:76",
      "U:77",
      "U:78",
      "U:79",
      "U:80",
      "U:81",
      "U:82",
      "U:83",
      "U:84",
      "U:85",
      "U:86",
      "U:87",
      "U:88",
      "U:89",
      "U:90",
      "U:91",
      "U:92",
      "U:93",
      "U:94",
      "U:95",
      "U:96",
      "U:97",
      "U:98",
      "U:99"
    ],
    "U:193": [
      "U:100",
      "U:101",
      "U:102",
      "U:103",
      "U:104",
      "U:105",
      "U:106",
      "U:107",
      "U:108",
      "U:109",
      "U:110",
      "U:111",
      "U:112",
      "U:113",
      "U:114",
      "U:115",
      "U:116",
      "U:117",
      "U:118",
      "U:119",
      "U:120",
      "U:121",
      "U:122",
      "U:123",
      "U:124",
      "U:125",
      "U:126",
      "U:127",
      "U:128",
      "U:129",
      "U:130",
      "U:131",
      "U:132",
      "U:133",
      "U:134",
      "U:135",
      "U:136",
      "U:137",
      "U:138",
      "U:139",
      "U:140",
      "U:141",
      "U:142",
      "U:143",
      "U:144",
      "U:145",
      "U:146",
      "U:147",
      "U:148",
      "U:149",
      "U:150",
      "U:151",
      "U:152",
      "U:153",
      "U:154",
      "U:155",
      "U:156",
      "U:157",
      "U:158",
      "U:159",
      "U:16",
      "U:160",
      "U:161",
      "U:162",
      "U:163",
      "U:164",
      "U:165",
      "U:166",
      "U:167",
      "U:168",
      "U:169",
      "U:17",
      "U:170",
      "U:171",
      "U:172",
      "U:173",
      "U:174",
      "U:175",
      "U:176",
      "U:177",
      "U:178",
      "U:179",
      "U:18",
      "U:180",
      "U:181",
      "U:182",
      "U:183",
      "U:184",
      "U:185",
      "U:186",
      "U:187",
      "U:188",
      "U:189",
      "U:19",
      "U:190",
      "U:191",
      "U:192",
      "U:194",
      "U:195",
      "U:196",
      "U:197",
      "U:198",
      "U:199",
      "U:20",
      "U:200",
      "U:201",
      "U:202",
      "U:203",
      "U:204",
      "U:205",
      "U:206",
      "U:207",
      "U:208",
      "U:209",
      "U:21",
      "U:210",
      "U:211",
      "U:212",
      "U:213",
      "U:214",
      "U:215",
      "U:216",
      "U:217",
      "U:219",
      "U:22",
      "U:220",
      "U:221",
      "U:222",
      "U:223",
      "U:224",
      "U:225",
      "U:226",
      "U:227",
      "U:228",
      "U:229",
      "U:23",
      "U:230",
      "U:231",
      "U:232",
      "U:233",
      "U:234",
      "U:235",
      "U:236",
      "U:237",
      "U:238",
      "U:239",
      "U:24",
      "U:240",
      "U:241",
      "U:242",
      "U:243",
      "U:25",
      "U:26",
      "U:27",
      "U:28",
      "U:29",
      "U:30",
      "U:31",
      "U:32",
      "U:33",
      "U:34",
      "U:35",
      "U:36",
      "U:37",
      "U:38",
      "U:39",
      "U:40",
      "U:41",
      "U:42",
      "U:43",
      "U:44",
      "U:45",
      "U:46",
      "U:47",
      "U:48",
      "U:49",
      "U:50",
      "U:51",
      "U:52",
      "U:53",
      "U:54",
      "U:55",
      "U:56",
      "U:57",
      "U:58",
      "U:59",
      "U:60",
      "U:61",
      "U:62",
      "U:63",
      "U:64",
      "U:65",
      "U:66",
      "U:67",
      "U:68",
      "U:69",
      "U:70",
      "U:71",
      "U:72",
      "U:73",
      "U:74",
      "U:75",
      "U:76",
      "U:77",
      "U:78",
      "U:79",
      "U:80",
      "U:81",
      "U:82",
      "U:83",
      "U:84",
      "U:85",
      "U:86",
      "U:87",
      "U:88",
      "U:89",
      "U:90",
      "U:91",
      "U:92",
      "U:93",
      "U:94",
      "U:95",
      "U:96",
      "U:97",
      "U:98",
      "U:99"
    ],
    "U:194": [
      "U:100",
      "U:101",
      "U:102",
      "U:103",
      "U:104",
      "U:105",
      "U:106",
      "U:107",
      "U:108",
      "U:109",
      "U:110",
      "U:111",
      "U:112",
      "U:113",
      "U:114",
      "U:115",
      "U:116",
      "U:117",
      "U:118",
      "U:119",
      "U:120",
      "U:121",
      "U:122",
      "U:123",
      "U:124",
      "U:125",
      "U:126",
      "U:127",
      "U:128",
      "U:129",
      "U:130",
      "U:131",
      "U:132",
      "U:133",
      "U:134",
      "U:135",
      "U:136",
      "U:137",
      "U:138",
      "U:139",
      "U:140",
      "U:141",
      "U:142",
      "U:143",
      "U:144",
      "U:145",
      "U:146",
      "U:147",
      "U:148",
      "U:149",
      "U:150",
      "U:151",
      "U:152",
      "U:153",
      "U:154",
      "U:155",
      "U:156",
      "U:157",
      "U:158",
      "U:159",
      "U:16",
      "U:160",
      "U:161",
      "U:162",
      "U:163",
      "U:164",
      "U:165",
      "U:166",
      "U:167",
      "U:168",
      "U:169",
      "U:17",
      "U:170",
      "U:171",
      "U:172",
      "U:173",
      "U:174",
      "U:175",
      "U:176",
      "U:177",
      "U:178",
      "U:179",
      "U:18",
      "U:180",
      "U:181",
      "U:182",
      "U:183",
      "U:184",
      "U:185",
      "U:186",
      "U:187",
      "U:188",
      "U:189",
      "U:19",
      "U:190",
      "U:191",
      "U:192",
      "U:193",
      "U:195",
      "U:196",
      "U:197",
      "U:198",
      "U:199",
      "U:20",
      "U:200",
      "U:201",
      "U:202",
      "U:203",
      "U:204",
      "U:205",
      "U:206",
      "U:207",
      "U:208",
      "U:209",
      "U:21",
      "U:210",
      "U:211",
      "U:212",
      "U:213",
      "U:214",
      "U:215",
      "U:216",
      "U:217",
      "U:219",
      "U:22",
      "U:220",
      "U:221",
      "U:222",
      "U:223",
      "U:224",
      "U:225",
      "U:226",
      "U:227",
      "U:228",
      "U:229",
      "U:23",
      "U:230",
      "U:231",
      "U:232",
      "U:233",
      "U:234",
      "U:235",
      "U:236",
      "U:237",
      "U:238",
      "U:239",
      "U:24",
      "U:240",
      "U:241",
      "U:242",
      "U:243",
      "U:25",
      "U:26",
      "U:27",
      "U:28",
      "U:29",
      "U:30",
      "U:31",
      "U:32",
      "U:33",
      "U:34",
      "U:35",
      "U:36",
      "U:37",
      "U:38",
      "U:39",
      "U:40",
      "U:41",
      "U:42",
      "U:43",
      "U:44",
      "U:45",
      "U:46",
      "U:47",
      "U:48",
      "U:49",
      "U:50",
      "U:51",
      "U:52",
      "U:53",
      "U:54",
      "U:55",
      "U:56",
      "U:57",
      "U:58",
      "U:59",
      "U:60",
      "U:61",
      "U:62",
      "U:63",
      "U:64",
      "U:65",
      "U:66",
      "U:67",
      "U:68",
      "U:69",
      "U:70",
      "U:71",
      "U:72",
      "U:73",
      "U:74",
      "U:75",
      "U:76",
      "U:77",
      "U:78",
      "U:79",
      "U:80",
      "U:81",
      "U:82",
      "U:83",
      "U:84",
      "U:85",
      "U:86",
      "U:87",
      "U:88",
      "U:89",
      "U:90",
      "U:91",
      "U:92",
      "U:93",
      "U:94",
      "U:95",
      "U:96",
      "U:97",
      "U:98",
      "U:99"
    ],
    "U:195": [
      "U:100",
      "U:101",
      "U:102",
      "U:103",
      "U:104",
      "U:105",
      "U:106",
      "U:107",
      "U:108",
      "U:109",
      "U:110",
      "U:111",
      "U:112",
      "U:113",
      "U:114",
      "U:115",
      "U:116",
      "U:117",
      "U:118",
      "U:119",
      "U:120",
      "U:121",
      "U:122",
      "U:123",
      "U:124",
      "U:125",
      "U:126",
      "U:127",
      "U:128",
      "U:129",
      "U:130",
      "U:131",
      "U:132",
      "U:133",
      "U:134",
      "U:135",
      "U:136",
      "U:137",
      "U:138",
      "U:139",
      "U:140",
      "U:141",
      "U:142",
      "U:143",
      "U:144",
      "U:145",
      "U:146",
      "U:147",
      "U:148",
      "U:149",
      "U:150",
      "U:151",
      "U:152",
      "U:153",
      "U:154",
      "U:155",
      "U:156",
      "U:157",
      "U:158",
      "U:159",
      "U:16",
      "U:160",
      "U:161",
      "U:162",
      "U:163",
      "U:164",
      "U:165",
      "U:166",
      "U:167",
      "U:168",
      "U:169",
      "U:17",
      "U:170",
      "U:171",
      "U:172",
      "U:173",
      "U:174",
      "U:175",
      "U:176",
      "U:177",
      "U:178",
      "U:179",
      "U:18",
      "U:180",
      "U:181",
      "U:182",
      "U:183",
      "U:184",
      "U:185",
      "U:186",
      "U:187",
      "U:188",
      "U:189",
      "U:19",
      "U:190",
      "U:191",
      "U:192",
      "U:193",
      "U:194",
      "U:196",
      "U:197",
      "U:198",
      "U:199",
      "U:20",
      "U:200",
      "U:201",
      "U:202",
      "U:203",
      "U:204",
      "U:205",
      "U:206",
      "U:207",
      "U:208",
      "U:209",
      "U:21",
      "U:210",
      "U:211",
      "U:212",
      "U:213",
      "U:214",
      "U:215",
      "U:216",
      "U:217",
      "U:219",
      "U:22",
      "U:220",
      "U:221",
      "U:222",
      "U:223",
      "U:224",
      "U:225",
      "U:226",
      "U:227",
      "U:228",
      "U:229",
      "U:23",
      "U:230",
      "U:231",
      "U:232",
      "U:233",
      "U:234",
      "U:235",
      "U:236",
      "U:237",
      "U:238",
      "U:239",
      "U:24",
      "U:240",
      "U:241",
      "U:242",
      "U:243",
      "U:25",
      "U:26",
      "U:27",
      "U:28",
      "U:29",
      "U:30",
      "U:31",
      "U:32",
      "U:33",
      "U:34",
      "U:35",
      "U:36",
      "U:37",
      "U:38",
      "U:39",
      "U:40",
      "U:41",
      "U:42",
      "U:43",
      "U:44",
      "U:45",
      "U:46",
      "U:47",
      "U:48",
      "U:49",
      "U:50",
      "U:51",
      "U:52",
      "U:53",
      "U:54",
      "U:55",
      "U:56",
      "U:57",
      "U:58",
      "U:59",
      "U:60",
      "U:61",
      "U:62",
      "U:63",
      "U:64",
      "U:65",
      "U:66",
      "U:67",
      "U:68",
      "U:69",
      "U:70",
      "U:71",
      "U:72",
      "U:73",
      "U:74",
      "U:75",
      "U:76",
      "U:77",
      "U:78",
      "U:79",
      "U:80",
      "U:81",
      "U:82",
      "U:83",
      "U:84",
      "U:85",
      "U:86",
      "U:87",
      "U:88",
      "U:89",
      "U:90",
      "U:91",
      "U:92",
      "U:93",
      "U:94",
      "U:95",
      "U:96",
      "U:97",
      "U:98",
      "U:99"
    ],
    "U:196": [
      "U:100",
      "U:101",
      "U:102",
      "U:103",
      "U:104",
      "U:105",
      "U:106",
      "U:107",
      "U:108",
      "U:109",
      "U:110",
      "U:111",
      "U:112",
      "U:113",
      "U:114",
      "U:115",
      "U:116",
      "U:117",
      "U:118",
      "U:119",
      "U:120",
      "U:121",
      "U:122",
      "U:123",
      "U:124",
      "U:125",
      "U:126",
      "U:127",
      "U:128",
      "U:129",
      "U:130",
      "U:131",
      "U:132",
      "U:133",
      "U:134",
      "U:135",
      "U:136",
      "U:137",
      "U:138",
      "U:139",
      "U:140",
      "U:141",
      "U:142",
      "U:143",
      "U:144",
      "U:145",
      "U:146",
      "U:147",
      "U:148",
      "U:149",
      "U:150",
      "U:151",
      "U:152",
      "U:153",
      "U:154",
      "U:155",
      "U:156",
      "U:157",
      "U:158",
      "U:159",
      "U:16",
      "U:160",
      "U:161",
      "U:162",
      "U:163",
      "U:164",
      "U:165",
      "U:166",
      "U:167",
      "U:168",
      "U:169",
      "U:17",
      "U:170",
      "U:171",
      "U:172",
      "U:173",
      "U:174",
      "U:175",
      "U:176",
      "U:177",
      "U:178",
      "U:179",
      "U:18",
      "U:180",
      "U:181",
      "U:182",
      "U:183",
      "U:184",
      "U:185",
      "U:186",
      "U:187",
      "U:188",
      "U:189",
      "U:19",
      "U:190",
      "U:191",
      "U:192",
      "U:193",
      "U:194",
      "U:195",
      "U:197",
      "U:198",
      "U:199",
      "U:20",
      "U:200",
      "U:201",
      "U:202",
      "U:203",
      "U:204",
      "U:205",
      "U:206",
      "U:207",
      "U:208",
      "U:209",
      "U:21",
      "U:210",
      "U:211",
      "U:212",
      "U:213",
      "U:214",
      "U:215",
      "U:216",
      "U:217",
      "U:219",
      "U:22",
      "U:220",
      "U:221",
      "U:222",
      "U:223",
      "U:224",
      "U:225",
      "U:226",
      "U:227",
      "U:228",
      "U:229",
      "U:23",
      "U:230",
      "U:231",
      "U:232",
      "U:233",
      "U:234",
      "U:235",
      "U:236",
      "U:237",
      "U:238",
      "U:239",
      "U:24",
      "U:240",
      "U:241",
      "U:242",
      "U:243",
      "U:25",
      "U:26",
      "U:27",
      "U:28",
      "U:29",
      "U:30",
      "U:31",
      "U:32",
      "U:33",
      "U:34",
      "U:35",
      "U:36",
      "U:37",
      "U:38",
      "U:39",
      "U:40",
      "U:41",
      "U:42",
      "U:43",
      "U:44",
      "U:45",
      "U:46",
      "U:47",
      "U:48",
      "U:49",
      "U:50",
      "U:51",
      "U:52",
      "U:53",
      "U:54",
      "U:55",
      "U:56",
      "U:57",
      "U:58",
      "U:59",
      "U:60",
      "U:61",
      "U:62",
      "U:63",
      "U:64",
      "U:65",
      "U:66",
      "U:67",
      "U:68",
      "U:69",
      "U:70",
      "U:71",
      "U:72",
      "U:73",
      "U:74",
      "U:75",
      "U:76",
      "U:77",
      "U:78",
      "U:79",
      "U:80",
      "U:81",
      "U:82",
      "U:83",
      "U:84",
      "U:85",
      "U:86",
      "U:87",
      "U:88",
      "U:89",
      "U:90",
      "U:91",
      "U:92",
      "U:93",
      "U:94",
      "U:95",
      "U:96",
      "U:97",
      "U:98",
      "U:99"
    ],
    "U:197": [
      "U:100",
      "U:101",
      "U:102",
      "U:103",
      "U:104",
      "U:105",
      "U:106",
      "U:107",
      "U:108",
      "U:109",
      "U:110",
      "U:111",
      "U:112",
      "U:113",
      "U:114",
      "U:115",
      "U:116",
      "U:117",
      "U:118",
      "U:119",
      "U:120",
      "U:121",
      "U:122",
      "U:123",
      "U:124",
      "U:125",
      "U:126",
      "U:127",
      "U:128",
      "U:129",
      "U:130",
      "U:131",
      "U:132",
      "U:133",
      "U:134",
      "U:135",
      "U:136",
      "U:137",
      "U:138",
      "U:139",
      "U:140",
      "U:141",
      "U:142",
      "U:143",
      "U:144",
      "U:145",
      "U:146",
      "U:147",
      "U:148",
      "U:149",
      "U:150",
      "U:151",
      "U:152",
      "U:153",
      "U:154",
      "U:155",
      "U:156",
      "U:157",
      "U:158",
      "U:159",
      "U:16",
      "U:160",
      "U:161",
      "U:162",
      "U:163",
      "U:164",
      "U:165",
      "U:166",
      "U:167",
      "U:168",
      "U:169",
      "U:17",
      "U:170",
      "U:171",
      "U:172",
      "U:173",
      "U:174",
      "U:175",
      "U:176",
      "U:177",
      "U:178",
      "U:179",
      "U:18",
      "U:180",
      "U:181",
      "U:182",
      "U:183",
      "U:184",
      "U:185",
      "U:186",
      "U:187",
      "U:188",
      "U:189",
      "U:19",
      "U:190",
      "U:191",
      "U:192",
      "U:193",
      "U:194",
      "U:195",
      "U:196",
      "U:198",
      "U:199",
      "U:20",
      "U:200",
      "U:201",
      "U:202",
      "U:203",
      "U:204",
      "U:205",
      "U:206",
      "U:207",
      "U:208",
      "U:209",
      "U:21",
      "U:210",
      "U:211",
      "U:212",
      "U:213",
      "U:214",
      "U:215",
      "U:216",
      "U:217",
      "U:219",
      "U:22",
      "U:220",
      "U:221",
      "U:222",
      "U:223",
      "U:224",
      "U:225",
      "U:226",
      "U:227",
      "U:228",
      "U:229",
      "U:23",
      "U:230",
      "U:231",
      "U:232",
      "U:233",
      "U:234",
      "U:235",
      "U:236",
      "U:237",
      "U:238",
      "U:239",
      "U:24",
      "U:240",
      "U:241",
      "U:242",
      "U:243",
      "U:25",
      "U:26",
      "U:27",
      "U:28",
      "U:29",
      "U:30",
      "U:31",
      "U:32",
      "U:33",
      "U:34",
      "U:35",
      "U:36",
      "U:37",
      "U:38",
      "U:39",
      "U:40",
      "U:41",
      "U:42",
      "U:43",
      "U:44",
      "U:45",
      "U:46",
      "U:47",
      "U:48",
      "U:49",
      "U:50",
      "U:51",
      "U:52",
      "U:53",
      "U:54",
      "U:55",
      "U:56",
      "U:57",
      "U:58",
      "U:59",
      "U:60",
      "U:61",
      "U:62",
      "U:63",
      "U:64",
      "U:65",
      "U:66",
      "U:67",
      "U:68",
      "U:69",
      "U:70",
      "U:71",
      "U:72",
      "U:73",
      "U:74",
      "U:75",
      "U:76",
      "U:77",
      "U:78",
      "U:79",
      "U:80",
      "U:81",
      "U:82",
      "U:83",
      "U:84",
      "U:85",
      "U:86",
      "U:87",
      "U:88",
      "U:89",
      "U:90",
      "U:91",
      "U:92",
      "U:93",
      "U:94",
      "U:95",
      "U:96",
      "U:97",
      "U:98",
      "U:99"
    ],
    "U:198": [
      "U:100",
      "U:101",
      "U:102",
      "U:103",
      "U:104",
      "U:105",
      "U:106",
      "U:107",
      "U:108",
      "U:109",
      "U:110",
      "U:111",
      "U:112",
      "U:113",
      "U:114",
      "U:115",
      "U:116",
      "U:117",
      "U:118",
      "U:119",
      "U:120",
      "U:121",
      "U:122",
      "U:123",
      "U:124",
      "U:125",
      "U:126",
      "U:127",
      "U:128",
      "U:129",
      "U:130",
      "U:131",
      "U:132",
      "U:133",
      "U:134",
      "U:135",
      "U:136",
      "U:137",
      "U:138",
      "U:139",
      "U:140",
      "U:141",
      "U:142",
      "U:143",
      "U:144",
      "U:145",
      "U:146",
      "U:147",
      "U:148",
      "U:149",
      "U:150",
      "U:151",
      "U:152",
      "U:153",
      "U:154",
      "U:155",
      "U:156",
      "U:157",
      "U:158",
      "U:159",
      "U:16",
      "U:160",
      "U:161",
      "U:162",
      "U:163",
      "U:164",
      "U:165",
      "U:166",
      "U:167",
      "U:168",
      "U:169",
      "U:17",
      "U:170",
      "U:171",
      "U:172",
      "U:173",
      "U:174",
      "U:175",
      "U:176",
      "U:177",
      "U:178",
      "U:179",
      "U:18",
      "U:180",
      "U:181",
      "U:182",
      "U:183",
      "U:184",
      "U:185",
      "U:186",
      "U:187",
      "U:188",
      "U:189",
      "U:19",
      "U:190",
      "U:191",
      "U:192",
      "U:193",
      "U:194",
      "U:195",
      "U:196",
      "U:197",
      "U:199",
      "U:20",
      "U:200",
      "U:201",
      "U:202",
      "U:203",
      "U:204",
      "U:205",
      "U:206",
      "U:207",
      "U:208",
      "U:209",
      "U:21",
      "U:210",
      "U:211",
      "U:212",
      "U:213",
      "U:214",
      "U:215",
      "U:216",
      "U:217",
      "U:219",
      "U:22",
      "U:220",
      "U:221",
      "U:222",
      "U:223",
      "U:224",
      "U:225",
      "U:226",
      "U:227",
      "U:228",
      "U:229",
      "U:23",
      "U:230",
      "U:231",
      "U:232",
      "U:233",
      "U:234",
      "U:235",
      "U:236",
      "U:237",
      "U:238",
      "U:239",
      "U:24",
      "U:240",
      "U:241",
      "U:242",
      "U:243",
      "U:25",
      "U:26",
      "U:27",
      "U:28",
      "U:29",
      "U:30",
      "U:31",
      "U:32",
      "U:33",
      "U:34",
      "U:35",
      "U:36",
      "U:37",
      "U:38",
      "U:39",
      "U:40",
      "U:41",
      "U:42",
      "U:43",
      "U:44",
      "U:45",
      "U:46",
      "U:47",
      "U:48",
      "U:49",
      "U:50",
      "U:51",
      "U:52",
      "U:53",
      "U:54",
      "U:55",
      "U:56",
      "U:57",
      "U:58",
      "U:59",
      "U:60",
      "U:61",
      "U:62",
      "U:63",
      "U:64",
      "U:65",
      "U:66",
      "U:67",
      "U:68",
      "U:69",
      "U:70",
      "U:71",
      "U:72",
      "U:73",
      "U:74",
      "U:75",
      "U:76",
      "U:77",
      "U:78",
      "U:79",
      "U:80",
      "U:81",
      "U:82",
      "U:83",
      "U:84",
      "U:85",
      "U:86",
      "U:87",
      "U:88",
      "U:89",
      "U:90",
      "U:91",
      "U:92",
      "U:93",
      "U:94",
      "U:95",
      "U:96",
      "U:97",
      "U:98",
      "U:99"
    ],
    "U:199": [
      "U:100",
      "U:101",
      "U:102",
      "U:103",
      "U:104",
      "U:105",
      "U:106",
      "U:107",
      "U:108",
      "U:109",
      "U:110",
      "U:111",
      "U:112",
      "U:113",
      "U:114",
      "U:115",
      "U:116",
      "U:117",
      "U:118",
      "U:119",
      "U:120",
      "U:121",
      "U:122",
      "U:123",
      "U:124",
      "U:125",
      "U:126",
      "U:127",
      "U:128",
      "U:129",
      "U:130",
      "U:131",
      "U:132",
      "U:133",
      "U:134",
      "U:135",
      "U:136",
      "U:137",
      "U:138",
      "U:139",
      "U:140",
      "U:141",
      "U:142",
      "U:143",
      "U:144",
      "U:145",
      "U:146",
      "U:147",
      "U:148",
      "U:149",
      "U:150",
      "U:151",
      "U:152",
      "U:153",
      "U:154",
      "U:155",
      "U:156",
      "U:157",
      "U:158",
      "U:159",
      "U:16",
      "U:160",
      "U:161",
      "U:162",
      "U:163",
      "U:164",
      "U:165",
      "U:166",
      "U:167",
      "U:168",
      "U:169",
      "U:17",
      "U:170",
      "U:171",
      "U:172",
      "U:173",
      "U:174",
      "U:175",
      "U:176",
      "U:177",
      "U:178",
      "U:179",
      "U:18",
      "U:180",
      "U:181",
      "U:182",
      "U:183",
      "U:184",
      "U:185",
      "U:186",
      "U:187",
      "U:188",
      "U:189",
      "U:19",
      "U:190",
      "U:191",
      "U:192",
      "U:193",
      "U:194",
      "U:195",
      "U:196",
      "U:197",
      "U:198",
      "U:20",
      "U:200",
      "U:201",
      "U:202",
      "U:203",
      "U:204",
      "U:205",
      "U:206",
      "U:207",
      "U:208",
      "U:209",
      "U:21",
      "U:210",
      "U:211",
      "U:212",
      "U:213",
      "U:214",
      "U:215",
      "U:216",
      "U:217",
      "U:219",
      "U:22",
      "U:220",
      "U:221",
      "U:222",
      "U:223",
      "U:224",
      "U:225",
      "U:226",
      "U:227",
      "U:228",
      "U:229",
      "U:23",
      "U:230",
      "U:231",
      "U:232",
      "U:233",
      "U:234",
      "U:235",
      "U:236",
      "U:237",
      "U:238",
      "U:239",
      "U:24",
      "U:240",
      "U:241",
      "U:242",
      "U:243",
      "U:25",
      "U:26",
      "U:27",
      "U:28",
      "U:29",
      "U:30",
      "U:31",
      "U:32",
      "U:33",
      "U:34",
      "U:35",
      "U:36",
      "U:37",
      "U:38",
      "U:39",
      "U:40",
      "U:41",
      "U:42",
      "U:43",
      "U:44",
      "U:45",
      "U:46",
      "U:47",
      "U:48",
      "U:49",
      "U:50",
      "U:51",
      "U:52",
      "U:53",
      "U:54",
      "U:55",
      "U:56",
      "U:57",
      "U:58",
      "U:59",
      "U:60",
      "U:61",
      "U:62",
      "U:63",
      "U:64",
      "U:65",
      "U:66",
      "U:67",
      "U:68",
      "U:69",
      "U:70",
      "U:71",
      "U:72",
      "U:73",
      "U:74",
      "U:75",
      "U:76",
      "U:77",
      "U:78",
      "U:79",
      "U:80",
      "U:81",
      "U:82",
      "U:83",
      "U:84",
      "U:85",
      "U:86",
      "U:87",
      "U:88",
      "U:89",
      "U:90",
      "U:91",
      "U:92",
      "U:93",
      "U:94",
      "U:95",
      "U:96",
      "U:97",
      "U:98",
      "U:99"
    ],
    "U:200": [
      "U:100",
      "U:101",
      "U:102",
      "U:103",
      "U:104",
      "U:105",
      "U:106",
      "U:107",
      "U:108",
      "U:109",
      "U:110",
      "U:111",
      "U:112",
      "U:113",
      "U:114",
      "U:115",
      "U:116",
      "U:117",
      "U:118",
      "U:119",
      "U:120",
      "U:121",
      "U:122",
      "U:123",
      "U:124",
      "U:125",
      "U:126",
      "U:127",
      "U:128",
      "U:129",
      "U:130",
      "U:131",
      "U:132",
      "U:133",
      "U:134",
      "U:135",
      "U:136",
      "U:137",
      "U:138",
      "U:139",
      "U:140",
      "U:141",
      "U:142",
      "U:143",
      "U:144",
      "U:145",
      "U:146",
      "U:147",
      "U:148",
      "U:149",
      "U:150",
      "U:151",
      "U:152",
      "U:153",
      "U:154",
      "U:155",
      "U:156",
      "U:157",
      "U:158",
      "U:159",
      "U:16",
      "U:160",
      "U:161",
      "U:162",
      "U:163",
      "U:164",
      "U:165",
      "U:166",
      "U:167",
      "U:168",
      "U:169",
      "U:17",
      "U:170",
      "U:171",
      "U:172",
      "U:173",
      "U:174",
      "U:175",
      "U:176",
      "U:177",
      "U:178",
      "U:179",
      "U:18",
      "U:180",
      "U:181",
      "U:182",
      "U:183",
      "U:184",
      "U:185",
      "U:186",
      "U:187",
      "U:188",
      "U:189",
      "U:19",
      "U:190",
      "U:191",
      "U:192",
      "U:193",
      "U:194",
      "U:195",
      "U:196",
      "U:197",
      "U:198",
      "U:199",
      "U:20",
      "U:201",
      "U:202",
      "U:203",
      "U:204",
      "U:205",
      "U:206",
      "U:207",
      "U:208",
      "U:209",
      "U:21",
      "U:210",
      "U:211",
      "U:212",
      "U:213",
      "U:214",
      "U:215",
      "U:216",
      "U:217",
      "U:219",
      "U:22",
      "U:220",
      "U:221",
      "U:222",
      "U:223",
      "U:224",
      "U:225",
      "U:226",
      "U:227",
      "U:228",
      "U:229",
      "U:23",
      "U:230",
      "U:231",
      "U:232",
      "U:233",
      "U:234",
      "U:235",
      "U:236",
      "U:237",
      "U:238",
      "U:239",
      "U:24",
      "U:240",
      "U:241",
      "U:242",
      "U:243",
      "U:25",
      "U:26",
      "U:27",
      "U:28",
      "U:29",
      "U:30",
      "U:31",
      "U:32",
      "U:33",
      "U:34",
      "U:35",
      "U:36",
      "U:37",
      "U:38",
      "U:39",
      "U:40",
      "U:41",
      "U:42",
      "U:43",
      "U:44",
      "U:45",
      "U:46",
      "U:47",
      "U:48",
      "U:49",
      "U:50",
      "U:51",
      "U:52",
      "U:53",
      "U:54",
      "U:55",
      "U:56",
      "U:57",
      "U:58",
      "U:59",
      "U:60",
      "U:61",
      "U:62",
      "U:63",
      "U:64",
      "U:65",
      "U:66",
      "U:67",
      "U:68",
      "U:69",
      "U:70",
      "U:71",
      "U:72",
      "U:73",
      "U:74",
      "U:75",
      "U:76",
      "U:77",
      "U:78",
      "U:79",
      "U:80",
      "U:81",
      "U:82",
      "U:83",
      "U:84",
      "U:85",
      "U:86",
      "U:87",
      "U:88",
      "U:89",
      "U:90",
      "U:91",
      "U:92",
      "U:93",
      "U:94",
      "U:95",
      "U:96",
      "U:97",
      "U:98",
      "U:99"
    ],
    "U:201": [
      "U:100",
      "U:101",
      "U:102",
      "U:103",
      "U:104",
      "U:105",
      "U:106",
      "U:107",
      "U:108",
      "U:109",
      "U:110",
      "U:111",
      "U:112",
      "U:113",
      "U:114",
      "U:115",
      "U:116",
      "U:117",
      "U:118",
      "U:119",
      "U:120",
      "U:121",
      "U:122",
      "U:123",
      "U:124",
      "U:125",
      "U:126",
      "U:127",
      "U:128",
      "U:129",
      "U:130",
      "U:131",
      "U:132",
      "U:133",
      "U:134",
      "U:135",
      "U:136",
      "U:137",
      "U:138",
      "U:139",
      "U:140",
      "U:141",
      "U:142",
      "U:143",
      "U:144",
      "U:145",
      "U:146",
      "U:147",
      "U:148",
      "U:149",
      "U:150",
      "U:151",
      "U:152",
      "U:153",
      "U:154",
      "U:155",
      "U:156",
      "U:157",
      "U:158",
      "U:159",
      "U:16",
      "U:160",
      "U:161",
      "U:162",
      "U:163",
      "U:164",
      "U:165",
      "U:166",
      "U:167",
      "U:168",
      "U:169",
      "U:17",
      "U:170",
      "U:171",
      "U:172",
      "U:173",
      "U:174",
      "U:175",
      "U:176",
      "U:177",
      "U:178",
      "U:179",
      "U:18",
      "U:180",
      "U:181",
      "U:182",
      "U:183",
      "U:184",
      "U:185",
      "U:186",
      "U:187",
      "U:188",
      "U:189",
      "U:19",
      "U:190",
      "U:191",
      "U:192",
      "U:193",
      "U:194",
      "U:195",
      "U:196",
      "U:197",
      "U:198",
      "U:199",
      "U:20",
      "U:200",
      "U:202",
      "U:203",
      "U:204",
      "U:205",
      "U:206",
      "U:207",
      "U:208",
      "U:209",
      "U:21",
      "U:210",
      "U:211",
      "U:212",
      "U:213",
      "U:214",
      "U:215",
      "U:216",
      "U:217",
      "U:219",
      "U:22",
      "U:220",
      "U:221",
      "U:222",
      "U:223",
      "U:224",
      "U:225",
      "U:226",
      "U:227",
      "U:228",
      "U:229",
      "U:23",
      "U:230",
      "U:231",
      "U:232",
      "U:233",
      "U:234",
      "U:235",
      "U:236",
      "U:237",
      "U:238",
      "U:239",
      "U:24",
      "U:240",
      "U:241",
      "U:242",
      "U:243",
      "U:25",
      "U:26",
      "U:27",
      "U:28",
      "U:29",
      "U:30",
      "U:31",
      "U:32",
      "U:33",
      "U:34",
      "U:35",
      "U:36",
      "U:37",
      "U:38",
      "U:39",
      "U:40",
      "U:41",
      "U:42",
      "U:43",
      "U:44",
      "U:45",
      "U:46",
      "U:47",
      "U:48",
      "U:49",
      "U:50",
      "U:51",
      "U:52",
      "U:53",
      "U:54",
      "U:55",
      "U:56",
      "U:57",
      "U:58",
      "U:59",
      "U:60",
      "U:61",
      "U:62",
      "U:63",
      "U:64",
      "U:65",
      "U:66",
      "U:67",
      "U:68",
      "U:69",
      "U:70",
      "U:71",
      "U:72",
      "U:73",
      "U:74",
      "U:75",
      "U:76",
      "U:77",
      "U:78",
      "U:79",
      "U:80",
      "U:81",
      "U:82",
      "U:83",
      "U:84",
      "U:85",
      "U:86",
      "U:87",
      "U:88",
      "U:89",
      "U:90",
      "U:91",
      "U:92",
      "U:93",
      "U:94",
      "U:95",
      "U:96",
      "U:97",
      "U:98",
      "U:99"
    ],
    "U:202": [
      "U:100",
      "U:101",
      "U:102",
      "U:103",
      "U:104",
      "U:105",
      "U:106",
      "U:107",
      "U:108",
      "U:109",
      "U:110",
      "U:111",
      "U:112",
      "U:113",
      "U:114",
      "U:115",
      "U:116",
      "U:117",
      "U:118",
      "U:119",
      "U:120",
      "U:121",
      "U:122",
      "U:123",
      "U:124",
      "U:125",
      "U:126",
      "U:127",
      "U:128",
      "U:129",
      "U:130",
      "U:131",
      "U:132",
      "U:133",
      "U:134",
      "U:135",
      "U:136",
      "U:137",
      "U:138",
      "U:139",
      "U:140",
      "U:141",
      "U:142",
      "U:143",
      "U:144",
      "U:145",
      "U:146",
      "U:147",
      "U:148",
      "U:149",
      "U:150",
      "U:151",
      "U:152",
      "U:153",
      "U:154",
      "U:155",
      "U:156",
      "U:157",
      "U:158",
      "U:159",
      "U:16",
      "U:160",
      "U:161",
      "U:162",
      "U:163",
      "U:164",
      "U:165",
      "U:166",
      "U:167",
      "U:168",
      "U:169",
      "U:17",
      "U:170",
      "U:171",
      "U:172",
      "U:173",
      "U:174",
      "U:175",
      "U:176",
      "U:177",
      "U:178",
      "U:179",
      "U:18",
      "U:180",
      "U:181",
      "U:182",
      "U:183",
      "U:184",
      "U:185",
      "U:186",
      "U:187",
      "U:188",
      "U:189",
      "U:19",
      "U:190",
      "U:191",
      "U:192",
      "U:193",
      "U:194",
      "U:195",
      "U:196",
      "U:197",
      "U:198",
      "U:199",
      "U:20",
      "U:200",
      "U:201",
      "U:203",
      "U:204",
      "U:205",
      "U:206",
      "U:207",
      "U:208",
      "U:209",
      "U:21",
      "U:210",
      "U:211",
      "U:212",
      "U:213",
      "U:214",
      "U:215",
      "U:216",
      "U:217",
      "U:219",
      "U:22",
      "U:220",
      "U:221",
      "U:222",
      "U:223",
      "U:224",
      "U:225",
      "U:226",
      "U:227",
      "U:228",
      "U:229",
      "U:23",
      "U:230",
      "U:231",
      "U:232",
      "U:233",
      "U:234",
      "U:235",
      "U:236",
      "U:237",
      "U:238",
      "U:239",
      "U:24",
      "U:240",
      "U:241",
      "U:242",
      "U:243",
      "U:25",
      "U:26",
      "U:27",
      "U:28",
      "U:29",
      "U:30",
      "U:31",
      "U:32",
      "U:33",
      "U:34",
      "U:35",
      "U:36",
      "U:37",
      "U:38",
      "U:39",
      "U:40",
      "U:41",
      "U:42",
      "U:43",
      "U:44",
      "U:45",
      "U:46",
      "U:47",
      "U:48",
      "U:49",
      "U:50",
      "U:51",
      "U:52",
      "U:53",
      "U:54",
      "U:55",
      "U:56",
      "U:57",
      "U:58",
      "U:59",
      "U:60",
      "U:61",
      "U:62",
      "U:63",
      "U:64",
      "U:65",
      "U:66",
      "U:67",
      "U:68",
      "U:69",
      "U:70",
      "U:71",
      "U:72",
      "U:73",
      "U:74",
      "U:75",
      "U:76",
      "U:77",
      "U:78",
      "U:79",
      "U:80",
      "U:81",
      "U:82",
      "U:83",
      "U:84",
      "U:85",
      "U:86",
      "U:87",
      "U:88",
      "U:89",
      "U:90",
      "U:91",
      "U:92",
      "U:93",
      "U:94",
      "U:95",
      "U:96",
      "U:97",
      "U:98",
      "U:99"
    ],
    "U:203": [
      "U:100",
      "U:101",
      "U:102",
      "U:103",
      "U:104",
      "U:105",
      "U:106",
      "U:107",
      "U:108",
      "U:109",
      "U:110",
      "U:111",
      "U:112",
      "U:113",
      "U:114",
      "U:115",
      "U:116",
      "U:117",
      "U:118",
      "U:119",
      "U:120",
      "U:121",
      "U:122",
      "U:123",
      "U:124",
      "U:125",
      "U:126",
      "U:127",
      "U:128",
      "U:129",
      "U:130",
      "U:131",
      "U:132",
      "U:133",
      "U:134",
      "U:135",
      "U:136",
      "U:137",
      "U:138",
      "U:139",
      "U:140",
      "U:141",
      "U:142",
      "U:143",
      "U:144",
      "U:145",
      "U:146",
      "U:147",
      "U:148",
      "U:149",
      "U:150",
      "U:151",
      "U:152",
      "U:153",
      "U:154",
      "U:155",
      "U:156",
      "U:157",
      "U:158",
      "U:159",
      "U:16",
      "U:160",
      "U:161",
      "U:162",
      "U:163",
      "U:164",
      "U:165",
      "U:166",
      "U:167",
      "U:168",
      "U:169",
      "U:17",
      "U:170",
      "U:171",
      "U:172",
      "U:173",
      "U:174",
      "U:175",
      "U:176",
      "U:177",
      "U:178",
      "U:179",
      "U:18",
      "U:180",
      "U:181",
      "U:182",
      "U:183",
      "U:184",
      "U:185",
      "U:186",
      "U:187",
      "U:188",
      "U:189",
      "U:19",
      "U:190",
      "U:191",
      "U:192",
      "U:193",
      "U:194",
      "U:195",
      "U:196",
      "U:197",
      "U:198",
      "U:199",
      "U:20",
      "U:200",
      "U:201",
      "U:202",
      "U:204",
      "U:205",
      "U:206",
      "U:207",
      "U:208",
      "U:209",
      "U:21",
      "U:210",
      "U:211",
      "U:212",
      "U:213",
      "U:214",
      "U:215",
      "U:216",
      "U:217",
      "U:219",
      "U:22",
      "U:220",
      "U:221",
      "U:222",
      "U:223",
      "U:224",
      "U:225",
      "U:226",
      "U:227",
      "U:228",
      "U:229",
      "U:23",
      "U:230",
      "U:231",
      "U:232",
      "U:233",
      "U:234",
      "U:235",
      "U:236",
      "U:237",
      "U:238",
      "U:239",
      "U:24",
      "U:240",
      "U:241",
      "U:242",
      "U:243",
      "U:25",
      "U:26",
      "U:27",
      "U:28",
      "U:29",
      "U:30",
      "U:31",
      "U:32",
      "U:33",
      "U:34",
      "U:35",
      "U:36",
      "U:37",
      "U:38",
      "U:39",
      "U:40",
      "U:41",
      "U:42",
      "U:43",
      "U:44",
      "U:45",
      "U:46",
      "U:47",
      "U:48",
      "U:49",
      "U:50",
      "U:51",
      "U:52",
      "U:53",
      "U:54",
      "U:55",
      "U:56",
      "U:57",
      "U:58",
      "U:59",
      "U:60",
      "U:61",
      "U:62",
      "U:63",
      "U:64",
      "U:65",
      "U:66",
      "U:67",
      "U:68",
      "U:69",
      "U:70",
      "U:71",
      "U:72",
      "U:73",
      "U:74",
      "U:75",
      "U:76",
      "U:77",
      "U:78",
      "U:79",
      "U:80",
      "U:81",
      "U:82",
      "U:83",
      "U:84",
      "U:85",
      "U:86",
      "U:87",
      "U:88",
      "U:89",
      "U:90",
      "U:91",
      "U:92",
      "U:93",
      "U:94",
      "U:95",
      "U:96",
      "U:97",
      "U:98",
      "U:99"
    ],
    "U:204": [
      "U:100",
      "U:101",
      "U:102",
      "U:103",
      "U:104",
      "U:105",
      "U:106",
      "U:107",
      "U:108",
      "U:109",
      "U:110",
      "U:111",
      "U:112",
      "U:113",
      "U:114",
      "U:115",
      "U:116",
      "U:117",
      "U:118",
      "U:119",
      "U:120",
      "U:121",
      "U:122",
      "U:123",
      "U:124",
      "U:125",
      "U:126",
      "U:127",
      "U:128",
      "U:129",
      "U:130",
      "U:131",
      "U:132",
      "U:133",
      "U:134",
      "U:135",
      "U:136",
      "U:137",
      "U:138",
      "U:139",
      "U:140",
      "U:141",
      "U:142",
      "U:143",
      "U:144",
      "U:145",
      "U:146",
      "U:147",
      "U:148",
      "U:149",
      "U:150",
      "U:151",
      "U:152",
      "U:153",
      "U:154",
      "U:155",
      "U:156",
      "U:157",
      "U:158",
      "U:159",
      "U:16",
      "U:160",
      "U:161",
      "U:162",
      "U:163",
      "U:164",
      "U:165",
      "U:166",
      "U:167",
      "U:168",
      "U:169",
      "U:17",
      "U:170",
      "U:171",
      "U:172",
      "U:173",
      "U:174",
      "U:175",
      "U:176",
      "U:177",
      "U:178",
      "U:179",
      "U:18",
      "U:180",
      "U:181",
      "U:182",
      "U:183",
      "U:184",
      "U:185",
      "U:186",
      "U:187",
      "U:188",
      "U:189",
      "U:19",
      "U:190",
      "U:191",
      "U:192",
      "U:193",
      "U:194",
      "U:195",
      "U:196",
      "U:197",
      "U:198",
      "U:199",
      "U:20",
      "U:200",
      "U:201",
      "U:202",
      "U:203",
      "U:205",
      "U:206",
      "U:207",
      "U:208",
      "U:209",
      "U:21",
      "U:210",
      "U:211",
      "U:212",
      "U:213",
      "U:214",
      "U:215",
      "U:216",
      "U:217",
      "U:219",
      "U:22",
      "U:220",
      "U:221",
      "U:222",
      "U:223",
      "U:224",
      "U:225",
      "U:226",
      "U:227",
      "U:228",
      "U:229",
      "U:23",
      "U:230",
      "U:231",
      "U:232",
      "U:233",
      "U:234",
      "U:235",
      "U:236",
      "U:237",
      "U:238",
      "U:239",
      "U:24",
      "U:240",
      "U:241",
      "U:242",
      "U:243",
      "U:25",
      "U:26",
      "U:27",
      "U:28",
      "U:29",
      "U:30",
      "U:31",
      "U:32",
      "U:33",
      "U:34",
      "U:35",
      "U:36",
      "U:37",
      "U:38",
      "U:39",
      "U:40",
      "U:41",
      "U:42",
      "U:43",
      "U:44",
      "U:45",
      "U:46",
      "U:47",
      "U:48",
      "U:49",
      "U:50",
      "U:51",
      "U:52",
      "U:53",
      "U:54",
      "U:55",
      "U:56",
      "U:57",
      "U:58",
      "U:59",
      "U:60",
      "U:61",
      "U:62",
      "U:63",
      "U:64",
      "U:65",
      "U:66",
      "U:67",
      "U:68",
      "U:69",
      "U:70",
      "U:71",
      "U:72",
      "U:73",
      "U:74",
      "U:75",
      "U:76",
      "U:77",
      "U:78",
      "U:79",
      "U:80",
      "U:81",
      "U:82",
      "U:83",
      "U:84",
      "U:85",
      "U:86",
      "U:87",
      "U:88",
      "U:89",
      "U:90",
      "U:91",
      "U:92",
      "U:93",
      "U:94",
      "U:95",
      "U:96",
      "U:97",
      "U:98",
      "U:99"
    ],
    "U:205": [
      "U:100",
      "U:101",
      "U:102",
      "U:103",
      "U:104",
      "U:105",
      "U:106",
      "U:107",
      "U:108",
      "U:109",
      "U:110",
      "U:111",
      "U:112",
      "U:113",
      "U:114",
      "U:115",
      "U:116",
      "U:117",
      "U:118",
      "U:119",
      "U:120",
      "U:121",
      "U:122",
      "U:123",
      "U:124",
      "U:125",
      "U:126",
      "U:127",
      "U:128",
      "U:129",
      "U:130",
      "U:131",
      "U:132",
      "U:133",
      "U:134",
      "U:135",
      "U:136",
      "U:137",
      "U:138",
      "U:139",
      "U:140",
      "U:141",
      "U:142",
      "U:143",
      "U:144",
      "U:145",
      "U:146",
      "U:147",
      "U:148",
      "U:149",
      "U:150",
      "U:151",
      "U:152",
      "U:153",
      "U:154",
      "U:155",
      "U:156",
      "U:157",
      "U:158",
      "U:159",
      "U:16",
      "U:160",
      "U:161",
      "U:162",
      "U:163",
      "U:164",
      "U:165",
      "U:166",
      "U:167",
      "U:168",
      "U:169",
      "U:17",
      "U:170",
      "U:171",
      "U:172",
      "U:173",
      "U:174",
      "U:175",
      "U:176",
      "U:177",
      "U:178",
      "U:179",
      "U:18",
      "U:180",
      "U:181",
      "U:182",
      "U:183",
      "U:184",
      "U:185",
      "U:186",
      "U:187",
      "U:188",
      "U:189",
      "U:19",
      "U:190",
      "U:191",
      "U:192",
      "U:193",
      "U:194",
      "U:195",
      "U:196",
      "U:197",
      "U:198",
      "U:199",
      "U:20",
      "U:200",
      "U:201",
      "U:202",
      "U:203",
      "U:204",
      "U:206",
      "U:207",
      "U:208",
      "U:209",
      "U:21",
      "U:210",
      "U:211",
      "U:212",
      "U:213",
      "U:214",
      "U:215",
      "U:216",
      "U:217",
      "U:219",
      "U:22",
      "U:220",
      "U:221",
      "U:222",
      "U:223",
      "U:224",
      "U:225",
      "U:226",
      "U:227",
      "U:228",
      "U:229",
      "U:23",
      "U:230",
      "U:231",
      "U:232",
      "U:233",
      "U:234",
      "U:235",
      "U:236",
      "U:237",
      "U:238",
      "U:239",
      "U:24",
      "U:240",
      "U:241",
      "U:242",
      "U:243",
      "U:25",
      "U:26",
      "U:27",
      "U:28",
      "U:29",
      "U:30",
      "U:31",
      "U:32",
      "U:33",
      "U:34",
      "U:35",
      "U:36",
      "U:37",
      "U:38",
      "U:39",
      "U:40",
      "U:41",
      "U:42",
      "U:43",
      "U:44",
      "U:45",
      "U:46",
      "U:47",
      "U:48",
      "U:49",
      "U:50",
      "U:51",
      "U:52",
      "U:53",
      "U:54",
      "U:55",
      "U:56",
      "U:57",
      "U:58",
      "U:59",
      "U:60",
      "U:61",
      "U:62",
      "U:63",
      "U:64",
      "U:65",
      "U:66",
      "U:67",
      "U:68",
      "U:69",
      "U:70",
      "U:71",
      "U:72",
      "U:73",
      "U:74",
      "U:75",
      "U:76",
      "U:77",
      "U:78",
      "U:79",
      "U:80",
      "U:81",
      "U:82",
      "U:83",
      "U:84",
      "U:85",
      "U:86",
      "U:87",
      "U:88",
      "U:89",
      "U:90",
      "U:91",
      "U:92",
      "U:93",
      "U:94",
      "U:95",
      "U:96",
      "U:97",
      "U:98",
      "U:99"
    ],
    "U:206": [
      "U:100",
      "U:101",
      "U:102",
      "U:103",
      "U:104",
      "U:105",
      "U:106",
      "U:107",
      "U:108",
      "U:109",
      "U:110",
      "U:111",
      "U:112",
      "U:113",
      "U:114",
      "U:115",
      "U:116",
      "U:117",
      "U:118",
      "U:119",
      "U:120",
      "U:121",
      "U:122",
      "U:123",
      "U:124",
      "U:125",
      "U:126",
      "U:127",
      "U:128",
      "U:129",
      "U:130",
      "U:131",
      "U:132",
      "U:133",
      "U:134",
      "U:135",
      "U:136",
      "U:137",
      "U:138",
      "U:139",
      "U:140",
      "U:141",
      "U:142",
      "U:143",
      "U:144",
      "U:145",
      "U:146",
      "U:147",
      "U:148",
      "U:149",
      "U:150",
      "U:151",
      "U:152",
      "U:153",
      "U:154",
      "U:155",
      "U:156",
      "U:157",
      "U:158",
      "U:159",
      "U:16",
      "U:160",
      "U:161",
      "U:162",
      "U:163",
      "U:164",
      "U:165",
      "U:166",
      "U:167",
      "U:168",
      "U:169",
      "U:17",
      "U:170",
      "U:171",
      "U:172",
      "U:173",
      "U:174",
      "U:175",
      "U:176",
      "U:177",
      "U:178",
      "U:179",
      "U:18",
      "U:180",
      "U:181",
      "U:182",
      "U:183",
      "U:184",
      "U:185",
      "U:186",
      "U:187",
      "U:188",
      "U:189",
      "U:19",
      "U:190",
      "U:191",
      "U:192",
      "U:193",
      "U:194",
      "U:195",
      "U:196",
      "U:197",
      "U:198",
      "U:199",
      "U:20",
      "U:200",
      "U:201",
      "U:202",
      "U:203",
      "U:204",
      "U:205",
      "U:207",
      "U:208",
      "U:209",
      "U:21",
      "U:210",
      "U:211",
      "U:212",
      "U:213",
      "U:214",
      "U:215",
      "U:216",
      "U:217",
      "U:219",
      "U:22",
      "U:220",
      "U:221",
      "U:222",
      "U:223",
      "U:224",
      "U:225",
      "U:226",
      "U:227",
      "U:228",
      "U:229",
      "U:23",
      "U:230",
      "U:231",
      "U:232",
      "U:233",
      "U:234",
      "U:235",
      "U:236",
      "U:237",
      "U:238",
      "U:239",
      "U:24",
      "U:240",
      "U:241",
      "U:242",
      "U:243",
      "U:25",
      "U:26",
      "U:27",
      "U:28",
      "U:29",
      "U:30",
      "U:31",
      "U:32",
      "U:33",
      "U:34",
      "U:35",
      "U:36",
      "U:37",
      "U:38",
      "U:39",
      "U:40",
      "U:41",
      "U:42",
      "U:43",
      "U:44",
      "U:45",
      "U:46",
      "U:47",
      "U:48",
      "U:49",
      "U:50",
      "U:51",
      "U:52",
      "U:53",
      "U:54",
      "U:55",
      "U:56",
      "U:57",
      "U:58",
      "U:59",
      "U:60",
      "U:61",
      "U:62",
      "U:63",
      "U:64",
      "U:65",
      "U:66",
      "U:67",
      "U:68",
      "U:69",
      "U:70",
      "U:71",
      "U:72",
      "U:73",
      "U:74",
      "U:75",
      "U:76",
      "U:77",
      "U:78",
      "U:79",
      "U:80",
      "U:81",
      "U:82",
      "U:83",
      "U:84",
      "U:85",
      "U:86",
      "U:87",
      "U:88",
      "U:89",
      "U:90",
      "U:91",
      "U:92",
      "U:93",
      "U:94",
      "U:95",
      "U:96",
      "U:97",
      "U:98",
      "U:99"
    ],
    "U:207": [
      "U:100",
      "U:101",
      "U:102",
      "U:103",
      "U:104",
      "U:105",
      "U:106",
      "U:107",
      "U:108",
      "U:109",
      "U:110",
      "U:111",
      "U:112",
      "U:113",
      "U:114",
      "U:115",
      "U:116",
      "U:117",
      "U:118",
      "U:119",
      "U:120",
      "U:121",
      "U:122",
      "U:123",
      "U:124",
      "U:125",
      "U:126",
      "U:127",
      "U:128",
      "U:129",
      "U:130",
      "U:131",
      "U:132",
      "U:133",
      "U:134",
      "U:135",
      "U:136",
      "U:137",
      "U:138",
      "U:139",
      "U:140",
      "U:141",
      "U:142",
      "U:143",
      "U:144",
      "U:145",
      "U:146",
      "U:147",
      "U:148",
      "U:149",
      "U:150",
      "U:151",
      "U:152",
      "U:153",
      "U:154",
      "U:155",
      "U:156",
      "U:157",
      "U:158",
      "U:159",
      "U:16",
      "U:160",
      "U:161",
      "U:162",
      "U:163",
      "U:164",
      "U:165",
      "U:166",
      "U:167",
      "U:168",
      "U:169",
      "U:17",
      "U:170",
      "U:171",
      "U:172",
      "U:173",
      "U:174",
      "U:175",
      "U:176",
      "U:177",
      "U:178",
      "U:179",
      "U:18",
      "U:180",
      "U:181",
      "U:182",
      "U:183",
      "U:184",
      "U:185",
      "U:186",
      "U:187",
      "U:188",
      "U:189",
      "U:19",
      "U:190",
      "U:191",
      "U:192",
      "U:193",
      "U:194",
      "U:195",
      "U:196",
      "U:197",
      "U:198",
      "U:199",
      "U:20",
      "U:200",
      "U:201",
      "U:202",
      "U:203",
      "U:204",
      "U:205",
      "U:206",
      "U:208",
      "U:209",
      "U:21",
      "U:210",
      "U:211",
      "U:212",
      "U:213",
      "U:214",
      "U:215",
      "U:216",
      "U:217",
      "U:219",
      "U:22",
      "U:220",
      "U:221",
      "U:222",
      "U:223",
      "U:224",
      "U:225",
      "U:226",
      "U:227",
      "U:228",
      "U:229",
      "U:23",
      "U:230",
      "U:231",
      "U:232",
      "U:233",
      "U:234",
      "U:235",
      "U:236",
      "U:237",
      "U:238",
      "U:239",
      "U:24",
      "U:240",
      "U:241",
      "U:242",
      "U:243",
      "U:25",
      "U:26",
      "U:27",
      "U:28",
      "U:29",
      "U:30",
      "U:31",
      "U:32",
      "U:33",
      "U:34",
      "U:35",
      "U:36",
      "U:37",
      "U:38",
      "U:39",
      "U:40",
      "U:41",
      "U:42",
      "U:43",
      "U:44",
      "U:45",
      "U:46",
      "U:47",
      "U:48",
      "U:49",
      "U:50",
      "U:51",
      "U:52",
      "U:53",
      "U:54",
      "U:55",
      "U:56",
      "U:57",
      "U:58",
      "U:59",
      "U:60",
      "U:61",
      "U:62",
      "U:63",
      "U:64",
      "U:65",
      "U:66",
      "U:67",
      "U:68",
      "U:69",
      "U:70",
      "U:71",
      "U:72",
      "U:73",
      "U:74",
      "U:75",
      "U:76",
      "U:77",
      "U:78",
      "U:79",
      "U:80",
      "U:81",
      "U:82",
      "U:83",
      "U:84",
      "U:85",
      "U:86",
      "U:87",
      "U:88",
      "U:89",
      "U:90",
      "U:91",
      "U:92",
      "U:93",
      "U:94",
      "U:95",
      "U:96",
      "U:97",
      "U:98",
      "U:99"
    ],
    "U:208": [
      "U:100",
      "U:101",
      "U:102",
      "U:103",
      "U:104",
      "U:105",
      "U:106",
      "U:107",
      "U:108",
      "U:109",
      "U:110",
      "U:111",
      "U:112",
      "U:113",
      "U:114",
      "U:115",
      "U:116",
      "U:117",
      "U:118",
      "U:119",
      "U:120",
      "U:121",
      "U:122",
      "U:123",
      "U:124",
      "U:125",
      "U:126",
      "U:127",
      "U:128",
      "U:129",
      "U:130",
      "U:131",
      "U:132",
      "U:133",
      "U:134",
      "U:135",
      "U:136",
      "U:137",
      "U:138",
      "U:139",
      "U:140",
      "U:141",
      "U:142",
      "U:143",
      "U:144",
      "U:145",
      "U:146",
      "U:147",
      "U:148",
      "U:149",
      "U:150",
      "U:151",
      "U:152",
      "U:153",
      "U:154",
      "U:155",
      "U:156",
      "U:157",
      "U:158",
      "U:159",
      "U:16",
      "U:160",
      "U:161",
      "U:162",
      "U:163",
      "U:164",
      "U:165",
      "U:166",
      "U:167",
      "U:168",
      "U:169",
      "U:17",
      "U:170",
      "U:171",
      "U:172",
      "U:173",
      "U:174",
      "U:175",
      "U:176",
      "U:177",
      "U:178",
      "U:179",
      "U:18",
      "U:180",
      "U:181",
      "U:182",
      "U:183",
      "U:184",
      "U:185",
      "U:186",
      "U:187",
      "U:188",
      "U:189",
      "U:19",
      "U:190",
      "U:191",
      "U:192",
      "U:193",
      "U:194",
      "U:195",
      "U:196",
      "U:197",
      "U:198",
      "U:199",
      "U:20",
      "U:200",
      "U:201",
      "U:202",
      "U:203",
      "U:204",
      "U:205",
      "U:206",
      "U:207",
      "U:209",
      "U:21",
      "U:210",
      "U:211",
      "U:212",
      "U:213",
      "U:214",
      "U:215",
      "U:216",
      "U:217",
      "U:219",
      "U:22",
      "U:220",
      "U:221",
      "U:222",
      "U:223",
      "U:224",
      "U:225",
      "U:226",
      "U:227",
      "U:228",
      "U:229",
      "U:23",
      "U:230",
      "U:231",
      "U:232",
      "U:233",
      "U:234",
      "U:235",
      "U:236",
      "U:237",
      "U:238",
      "U:239",
      "U:24",
      "U:240",
      "U:241",
      "U:242",
      "U:243",
      "U:25",
      "U:26",
      "U:27",
      "U:28",
      "U:29",
      "U:30",
      "U:31",
      "U:32",
      "U:33",
      "U:34",
      "U:35",
      "U:36",
      "U:37",
      "U:38",
      "U:39",
      "U:40",
      "U:41",
      "U:42",
      "U:43",
      "U:44",
      "U:45",
      "U:46",
      "U:47",
      "U:48",
      "U:49",
      "U:50",
      "U:51",
      "U:52",
      "U:53",
      "U:54",
      "U:55",
      "U:56",
      "U:57",
      "U:58",
      "U:59",
      "U:60",
      "U:61",
      "U:62",
      "U:63",
      "U:64",
      "U:65",
      "U:66",
      "U:67",
      "U:68",
      "U:69",
      "U:70",
      "U:71",
      "U:72",
      "U:73",
      "U:74",
      "U:75",
      "U:76",
      "U:77",
      "U:78",
      "U:79",
      "U:80",
      "U:81",
      "U:82",
      "U:83",
      "U:84",
      "U:85",
      "U:86",
      "U:87",
      "U:88",
      "U:89",
      "U:90",
      "U:91",
      "U:92",
      "U:93",
      "U:94",
      "U:95",
      "U:96",
      "U:97",
      "U:98",
      "U:99"
    ],
    "U:209": [
      "U:100",
      "U:101",
      "U:102",
      "U:103",
      "U:104",
      "U:105",
      "U:106",
      "U:107",
      "U:108",
      "U:109",
      "U:110",
      "U:111",
      "U:112",
      "U:113",
      "U:114",
      "U:115",
      "U:116",
      "U:117",
      "U:118",
      "U:119",
      "U:120",
      "U:121",
      "U:122",
      "U:123",
      "U:124",
      "U:125",
      "U:126",
      "U:127",
      "U:128",
      "U:129",
      "U:130",
      "U:131",
      "U:132",
      "U:133",
      "U:134",
      "U:135",
      "U:136",
      "U:137",
      "U:138",
      "U:139",
      "U:140",
      "U:141",
      "U:142",
      "U:143",
      "U:144",
      "U:145",
      "U:146",
      "U:147",
      "U:148",
      "U:149",
      "U:150",
      "U:151",
      "U:152",
      "U:153",
      "U:154",
      "U:155",
      "U:156",
      "U:157",
      "U:158",
      "U:159",
      "U:16",
      "U:160",
      "U:161",
      "U:162",
      "U:163",
      "U:164",
      "U:165",
      "U:166",
      "U:167",
      "U:168",
      "U:169",
      "U:17",
      "U:170",
      "U:171",
      "U:172",
      "U:173",
      "U:174",
      "U:175",
      "U:176",
      "U:177",
      "U:178",
      "U:179",
      "U:18",
      "U:180",
      "U:181",
      "U:182",
      "U:183",
      "U:184",
      "U:185",
      "U:186",
      "U:187",
      "U:188",
      "U:189",
      "U:19",
      "U:190",
      "U:191",
      "U:192",
      "U:193",
      "U:194",
      "U:195",
      "U:196",
      "U:197",
      "U:198",
      "U:199",
      "U:20",
      "U:200",
      "U:201",
      "U:202",
      "U:203",
      "U:204",
      "U:205",
      "U:206",
      "U:207",
      "U:208",
      "U:21",
      "U:210",
      "U:211",
      "U:212",
      "U:213",
      "U:214",
      "U:215",
      "U:216",
      "U:217",
      "U:219",
      "U:22",
      "U:220",
      "U:221",
      "U:222",
      "U:223",
      "U:224",
      "U:225",
      "U:226",
      "U:227",
      "U:228",
      "U:229",
      "U:23",
      "U:230",
      "U:231",
      "U:232",
      "U:233",
      "U:234",
      "U:235",
      "U:236",
      "U:237",
      "U:238",
      "U:239",
      "U:24",
      "U:240",
      "U:241",
      "U:242",
      "U:243",
      "U:25",
      "U:26",
      "U:27",
      "U:28",
      "U:29",
      "U:30",
      "U:31",
      "U:32",
      "U:33",
      "U:34",
      "U:35",
      "U:36",
      "U:37",
      "U:38",
      "U:39",
      "U:40",
      "U:41",
      "U:42",
      "U:43",
      "U:44",
      "U:45",
      "U:46",
      "U:47",
      "U:48",
      "U:49",
      "U:50",
      "U:51",
      "U:52",
      "U:53",
      "U:54",
      "U:55",
      "U:56",
      "U:57",
      "U:58",
      "U:59",
      "U:60",
      "U:61",
      "U:62",
      "U:63",
      "U:64",
      "U:65",
      "U:66",
      "U:67",
      "U:68",
      "U:69",
      "U:70",
      "U:71",
      "U:72",
      "U:73",
      "U:74",
      "U:75",
      "U:76",
      "U:77",
      "U:78",
      "U:79",
      "U:80",
      "U:81",
      "U:82",
      "U:83",
      "U:84",
      "U:85",
      "U:86",
      "U:87",
      "U:88",
      "U:89",
      "U:90",
      "U:91",
      "U:92",
      "U:93",
      "U:94",
      "U:95",
      "U:96",
      "U:97",
      "U:98",
      "U:99"
    ],
    "U:210": [
      "U:100",
      "U:101",
      "U:102",
      "U:103",
      "U:104",
      "U:105",
      "U:106",
      "U:107",
      "U:108",
      "U:109",
      "U:110",
      "U:111",
      "U:112",
      "U:113",
      "U:114",
      "U:115",
      "U:116",
      "U:117",
      "U:118",
      "U:119",
      "U:120",
      "U:121",
      "U:122",
      "U:123",
      "U:124",
      "U:125",
      "U:126",
      "U:127",
      "U:128",
      "U:129",
      "U:130",
      "U:131",
      "U:132",
      "U:133",
      "U:134",
      "U:135",
      "U:136",
      "U:137",
      "U:138",
      "U:139",
      "U:140",
      "U:141",
      "U:142",
      "U:143",
      "U:144",
      "U:145",
      "U:146",
      "U:147",
      "U:148",
      "U:149",
      "U:150",
      "U:151",
      "U:152",
      "U:153",
      "U:154",
      "U:155",
      "U:156",
      "U:157",
      "U:158",
      "U:159",
      "U:16",
      "U:160",
      "U:161",
      "U:162",
      "U:163",
      "U:164",
      "U:165",
      "U:166",
      "U:167",
      "U:168",
      "U:169",
      "U:17",
      "U:170",
      "U:171",
      "U:172",
      "U:173",
      "U:174",
      "U:175",
      "U:176",
      "U:177",
      "U:178",
      "U:179",
      "U:18",
      "U:180",
      "U:181",
      "U:182",
      "U:183",
      "U:184",
      "U:185",
      "U:186",
      "U:187",
      "U:188",
      "U:189",
      "U:19",
      "U:190",
      "U:191",
      "U:192",
      "U:193",
      "U:194",
      "U:195",
      "U:196",
      "U:197",
      "U:198",
      "U:199",
      "U:20",
      "U:200",
      "U:201",
      "U:202",
      "U:203",
      "U:204",
      "U:205",
      "U:206",
      "U:207",
      "U:208",
      "U:209",
      "U:21",
      "U:211",
      "U:212",
      "U:213",
      "U:214",
      "U:215",
      "U:216",
      "U:217",
      "U:219",
      "U:22",
      "U:220",
      "U:221",
      "U:222",
      "U:223",
      "U:224",
      "U:225",
      "U:226",
      "U:227",
      "U:228",
      "U:229",
      "U:23",
      "U:230",
      "U:231",
      "U:232",
      "U:233",
      "U:234",
      "U:235",
      "U:236",
      "U:237",
      "U:238",
      "U:239",
      "U:24",
      "U:240",
      "U:241",
      "U:242",
      "U:243",
      "U:25",
      "U:26",
      "U:27",
      "U:28",
      "U:29",
      "U:30",
      "U:31",
      "U:32",
      "U:33",
      "U:34",
      "U:35",
      "U:36",
      "U:37",
      "U:38",
      "U:39",
      "U:40",
      "U:41",
      "U:42",
      "U:43",
      "U:44",
      "U:45",
      "U:46",
      "U:47",
      "U:48",
      "U:49",
      "U:50",
      "U:51",
      "U:52",
      "U:53",
      "U:54",
      "U:55",
      "U:56",
      "U:57",
      "U:58",
      "U:59",
      "U:60",
      "U:61",
      "U:62",
      "U:63",
      "U:64",
      "U:65",
      "U:66",
      "U:67",
      "U:68",
      "U:69",
      "U:70",
      "U:71",
      "U:72",
      "U:73",
      "U:74",
      "U:75",
      "U:76",
      "U:77",
      "U:78",
      "U:79",
      "U:80",
      "U:81",
      "U:82",
      "U:83",
      "U:84",
      "U:85",
      "U:86",
      "U:87",
      "U:88",
      "U:89",
      "U:90",
      "U:91",
      "U:92",
      "U:93",
      "U:94",
      "U:95",
      "U:96",
      "U:97",
      "U:98",
      "U:99"
    ],
    "U:211": [
      "U:100",
      "U:101",
      "U:102",
      "U:103",
      "U:104",
      "U:105",
      "U:106",
      "U:107",
      "U:108",
      "U:109",
      "U:110",
      "U:111",
      "U:112",
      "U:113",
      "U:114",
      "U:115",
      "U:116",
      "U:117",
      "U:118",
      "U:119",
      "U:120",
      "U:121",
      "U:122",
      "U:123",
      "U:124",
      "U:125",
      "U:126",
      "U:127",
      "U:128",
      "U:129",
      "U:130",
      "U:131",
      "U:132",
      "U:133",
      "U:134",
      "U:135",
      "U:136",
      "U:137",
      "U:138",
      "U:139",
      "U:140",
      "U:141",
      "U:142",
      "U:143",
      "U:144",
      "U:145",
      "U:146",
      "U:147",
      "U:148",
      "U:149",
      "U:150",
      "U:151",
      "U:152",
      "U:153",
      "U:154",
      "U:155",
      "U:156",
      "U:157",
      "U:158",
      "U:159",
      "U:16",
      "U:160",
      "U:161",
      "U:162",
      "U:163",
      "U:164",
      "U:165",
      "U:166",
      "U:167",
      "U:168",
      "U:169",
      "U:17",
      "U:170",
      "U:171",
      "U:172",
      "U:173",
      "U:174",
      "U:175",
      "U:176",
      "U:177",
      "U:178",
      "U:179",
      "U:18",
      "U:180",
      "U:181",
      "U:182",
      "U:183",
      "U:184",
      "U:185",
      "U:186",
      "U:187",
      "U:188",
      "U:189",
      "U:19",
      "U:190",
      "U:191",
      "U:192",
      "U:193",
      "U:194",
      "U:195",
      "U:196",
      "U:197",
      "U:198",
      "U:199",
      "U:20",
      "U:200",
      "U:201",
      "U:202",
      "U:203",
      "U:204",
      "U:205",
      "U:206",
      "U:207",
      "U:208",
      "U:209",
      "U:21",
      "U:210",
      "U:212",
      "U:213",
      "U:214",
      "U:215",
      "U:216",
      "U:217",
      "U:219",
      "U:22",
      "U:220",
      "U:221",
      "U:222",
      "U:223",
      "U:224",
      "U:225",
      "U:226",
      "U:227",
      "U:228",
      "U:229",
      "U:23",
      "U:230",
      "U:231",
      "U:232",
      "U:233",
      "U:234",
      "U:235",
      "U:236",
      "U:237",
      "U:238",
      "U:239",
      "U:24",
      "U:240",
      "U:241",
      "U:242",
      "U:243",
      "U:25",
      "U:26",
      "U:27",
      "U:28",
      "U:29",
      "U:30",
      "U:31",
      "U:32",
      "U:33",
      "U:34",
      "U:35",
      "U:36",
      "U:37",
      "U:38",
      "U:39",
      "U:40",
      "U:41",
      "U:42",
      "U:43",
      "U:44",
      "U:45",
      "U:46",
      "U:47",
      "U:48",
      "U:49",
      "U:50",
      "U:51",
      "U:52",
      "U:53",
      "U:54",
      "U:55",
      "U:56",
      "U:57",
      "U:58",
      "U:59",
      "U:60",
      "U:61",
      "U:62",
      "U:63",
      "U:64",
      "U:65",
      "U:66",
      "U:67",
      "U:68",
      "U:69",
      "U:70",
      "U:71",
      "U:72",
      "U:73",
      "U:74",
      "U:75",
      "U:76",
      "U:77",
      "U:78",
      "U:79",
      "U:80",
      "U:81",
      "U:82",
      "U:83",
      "U:84",
      "U:85",
      "U:86",
      "U:87",
      "U:88",
      "U:89",
      "U:90",
      "U:91",
      "U:92",
      "U:93",
      "U:94",
      "U:95",
      "U:96",
      "U:97",
      "U:98",
      "U:99"
    ],
    "U:212": [
      "U:100",
      "U:101",
      "U:102",
      "U:103",
      "U:104",
      "U:105",
      "U:106",
      "U:107",
      "U:108",
      "U:109",
      "U:110",
      "U:111",
      "U:112",
      "U:113",
      "U:114",
      "U:115",
      "U:116",
      "U:117",
      "U:118",
      "U:119",
      "U:120",
      "U:121",
      "U:122",
      "U:123",
      "U:124",
      "U:125",
      "U:126",
      "U:127",
      "U:128",
      "U:129",
      "U:130",
      "U:131",
      "U:132",
      "U:133",
      "U:134",
      "U:135",
      "U:136",
      "U:137",
      "U:138",
      "U:139",
      "U:140",
      "U:141",
      "U:142",
      "U:143",
      "U:144",
      "U:145",
      "U:146",
      "U:147",
      "U:148",
      "U:149",
      "U:150",
      "U:151",
      "U:152",
      "U:153",
      "U:154",
      "U:155",
      "U:156",
      "U:157",
      "U:158",
      "U:159",
      "U:16",
      "U:160",
      "U:161",
      "U:162",
      "U:163",
      "U:164",
      "U:165",
      "U:166",
      "U:167",
      "U:168",
      "U:169",
      "U:17",
      "U:170",
      "U:171",
      "U:172",
      "U:173",
      "U:174",
      "U:175",
      "U:176",
      "U:177",
      "U:178",
      "U:179",
      "U:18",
      "U:180",
      "U:181",
      "U:182",
      "U:183",
      "U:184",
      "U:185",
      "U:186",
      "U:187",
      "U:188",
      "U:189",
      "U:19",
      "U:190",
      "U:191",
      "U:192",
      "U:193",
      "U:194",
      "U:195",
      "U:196",
      "U:197",
      "U:198",
      "U:199",
      "U:20",
      "U:200",
      "U:201",
      "U:202",
      "U:203",
      "U:204",
      "U:205",
      "U:206",
      "U:207",
      "U:208",
      "U:209",
      "U:21",
      "U:210",
      "U:211",
      "U:213",
      "U:214",
      "U:215",
      "U:216",
      "U:217",
      "U:219",
      "U:22",
      "U:220",
      "U:221",
      "U:222",
      "U:223",
      "U:224",
      "U:225",
      "U:226",
      "U:227",
      "U:228",
      "U:229",
      "U:23",
      "U:230",
      "U:231",
      "U:232",
      "U:233",
      "U:234",
      "U:235",
      "U:236",
      "U:237",
      "U:238",
      "U:239",
      "U:24",
      "U:240",
      "U:241",
      "U:242",
      "U:243",
      "U:25",
      "U:26",
      "U:27",
      "U:28",
      "U:29",
      "U:30",
      "U:31",
      "U:32",
      "U:33",
      "U:34",
      "U:35",
      "U:36",
      "U:37",
      "U:38",
      "U:39",
      "U:40",
      "U:41",
      "U:42",
      "U:43",
      "U:44",
      "U:45",
      "U:46",
      "U:47",
      "U:48",
      "U:49",
      "U:50",
      "U:51",
      "U:52",
      "U:53",
      "U:54",
      "U:55",
      "U:56",
      "U:57",
      "U:58",
      "U:59",
      "U:60",
      "U:61",
      "U:62",
      "U:63",
      "U:64",
      "U:65",
      "U:66",
      "U:67",
      "U:68",
      "U:69",
      "U:70",
      "U:71",
      "U:72",
      "U:73",
      "U:74",
      "U:75",
      "U:76",
      "U:77",
      "U:78",
      "U:79",
      "U:80",
      "U:81",
      "U:82",
      "U:83",
      "U:84",
      "U:85",
      "U:86",
      "U:87",
      "U:88",
      "U:89",
      "U:90",
      "U:91",
      "U:92",
      "U:93",
      "U:94",
      "U:95",
      "U:96",
      "U:97",
      "U:98",
      "U:99"
    ],
    "U:213": [
      "U:100",
      "U:101",
      "U:102",
      "U:103",
      "U:104",
      "U:105",
      "U:106",
      "U:107",
      "U:108",
      "U:109",
      "U:110",
      "U:111",
      "U:112",
      "U:113",
      "U:114",
      "U:115",
      "U:116",
      "U:117",
      "U:118",
      "U:119",
      "U:120",
      "U:121",
      "U:122",
      "U:123",
      "U:124",
      "U:125",
      "U:126",
      "U:127",
      "U:128",
      "U:129",
      "U:130",
      "U:131",
      "U:132",
      "U:133",
      "U:134",
      "U:135",
      "U:136",
      "U:137",
      "U:138",
      "U:139",
      "U:140",
      "U:141",
      "U:142",
      "U:143",
      "U:144",
      "U:145",
      "U:146",
      "U:147",
      "U:148",
      "U:149",
      "U:150",
      "U:151",
      "U:152",
      "U:153",
      "U:154",
      "U:155",
      "U:156",
      "U:157",
      "U:158",
      "U:159",
      "U:16",
      "U:160",
      "U:161",
      "U:162",
      "U:163",
      "U:164",
      "U:165",
      "U:166",
      "U:167",
      "U:168",
      "U:169",
      "U:17",
      "U:170",
      "U:171",
      "U:172",
      "U:173",
      "U:174",
      "U:175",
      "U:176",
      "U:177",
      "U:178",
      "U:179",
      "U:18",
      "U:180",
      "U:181",
      "U:182",
      "U:183",
      "U:184",
      "U:185",
      "U:186",
      "U:187",
      "U:188",
      "U:189",
      "U:19",
      "U:190",
      "U:191",
      "U:192",
      "U:193",
      "U:194",
      "U:195",
      "U:196",
      "U:197",
      "U:198",
      "U:199",
      "U:20",
      "U:200",
      "U:201",
      "U:202",
      "U:203",
      "U:204",
      "U:205",
      "U:206",
      "U:207",
      "U:208",
      "U:209",
      "U:21",
      "U:210",
      "U:211",
      "U:212",
      "U:214",
      "U:215",
      "U:216",
      "U:217",
      "U:219",
      "U:22",
      "U:220",
      "U:221",
      "U:222",
      "U:223",
      "U:224",
      "U:225",
      "U:226",
      "U:227",
      "U:228",
      "U:229",
      "U:23",
      "U:230",
      "U:231",
      "U:232",
      "U:233",
      "U:234",
      "U:235",
      "U:236",
      "U:237",
      "U:238",
      "U:239",
      "U:24",
      "U:240",
      "U:241",
      "U:242",
      "U:243",
      "U:25",
      "U:26",
      "U:27",
      "U:28",
      "U:29",
      "U:30",
      "U:31",
      "U:32",
      "U:33",
      "U:34",
      "U:35",
      "U:36",
      "U:37",
      "U:38",
      "U:39",
      "U:40",
      "U:41",
      "U:42",
      "U:43",
      "U:44",
      "U:45",
      "U:46",
      "U:47",
      "U:48",
      "U:49",
      "U:50",
      "U:51",
      "U:52",
      "U:53",
      "U:54",
      "U:55",
      "U:56",
      "U:57",
      "U:58",
      "U:59",
      "U:60",
      "U:61",
      "U:62",
      "U:63",
      "U:64",
      "U:65",
      "U:66",
      "U:67",
      "U:68",
      "U:69",
      "U:70",
      "U:71",
      "U:72",
      "U:73",
      "U:74",
      "U:75",
      "U:76",
      "U:77",
      "U:78",
      "U:79",
      "U:80",
      "U:81",
      "U:82",
      "U:83",
      "U:84",
      "U:85",
      "U:86",
      "U:87",
      "U:88",
      "U:89",
      "U:90",
      "U:91",
      "U:92",
      "U:93",
      "U:94",
      "U:95",
      "U:96",
      "U:97",
      "U:98",
      "U:99"
    ],
    "U:214": [
      "U:100",
      "U:101",
      "U:102",
      "U:103",
      "U:104",
      "U:105",
      "U:106",
      "U:107",
      "U:108",
      "U:109",
      "U:110",
      "U:111",
      "U:112",
      "U:113",
      "U:114",
      "U:115",
      "U:116",
      "U:117",
      "U:118",
      "U:119",
      "U:120",
      "U:121",
      "U:122",
      "U:123",
      "U:124",
      "U:125",
      "U:126",
      "U:127",
      "U:128",
      "U:129",
      "U:130",
      "U:131",
      "U:132",
      "U:133",
      "U:134",
      "U:135",
      "U:136",
      "U:137",
      "U:138",
      "U:139",
      "U:140",
      "U:141",
      "U:142",
      "U:143",
      "U:144",
      "U:145",
      "U:146",
      "U:147",
      "U:148",
      "U:149",
      "U:150",
      "U:151",
      "U:152",
      "U:153",
      "U:154",
      "U:155",
      "U:156",
      "U:157",
      "U:158",
      "U:159",
      "U:16",
      "U:160",
      "U:161",
      "U:162",
      "U:163",
      "U:164",
      "U:165",
      "U:166",
      "U:167",
      "U:168",
      "U:169",
      "U:17",
      "U:170",
      "U:171",
      "U:172",
      "U:173",
      "U:174",
      "U:175",
      "U:176",
      "U:177",
      "U:178",
      "U:179",
      "U:18",
      "U:180",
      "U:181",
      "U:182",
      "U:183",
      "U:184",
      "U:185",
      "U:186",
      "U:187",
      "U:188",
      "U:189",
      "U:19",
      "U:190",
      "U:191",
      "U:192",
      "U:193",
      "U:194",
      "U:195",
      "U:196",
      "U:197",
      "U:198",
      "U:199",
      "U:20",
      "U:200",
      "U:201",
      "U:202",
      "U:203",
      "U:204",
      "U:205",
      "U:206",
      "U:207",
      "U:208",
      "U:209",
      "U:21",
      "U:210",
      "U:211",
      "U:212",
      "U:213",
      "U:215",
      "U:216",
      "U:217",
      "U:219",
      "U:22",
      "U:220",
      "U:221",
      "U:222",
      "U:223",
      "U:224",
      "U:225",
      "U:226",
      "U:227",
      "U:228",
      "U:229",
      "U:23",
      "U:230",
      "U:231",
      "U:232",
      "U:233",
      "U:234",
      "U:235",
      "U:236",
      "U:237",
      "U:238",
      "U:239",
      "U:24",
      "U:240",
      "U:241",
      "U:242",
      "U:243",
      "U:25",
      "U:26",
      "U:27",
      "U:28",
      "U:29",
      "U:30",
      "U:31",
      "U:32",
      "U:33",
      "U:34",
      "U:35",
      "U:36",
      "U:37",
      "U:38",
      "U:39",
      "U:40",
      "U:41",
      "U:42",
      "U:43",
      "U:44",
      "U:45",
      "U:46",
      "U:47",
      "U:48",
      "U:49",
      "U:50",
      "U:51",
      "U:52",
      "U:53",
      "U:54",
      "U:55",
      "U:56",
      "U:57",
      "U:58",
      "U:59",
      "U:60",
      "U:61",
      "U:62",
      "U:63",
      "U:64",
      "U:65",
      "U:66",
      "U:67",
      "U:68",
      "U:69",
      "U:70",
      "U:71",
      "U:72",
      "U:73",
      "U:74",
      "U:75",
      "U:76",
      "U:77",
      "U:78",
      "U:79",
      "U:80",
      "U:81",
      "U:82",
      "U:83",
      "U:84",
      "U:85",
      "U:86",
      "U:87",
      "U:88",
      "U:89",
      "U:90",
      "U:91",
      "U:92",
      "U:93",
      "U:94",
      "U:95",
      "U:96",
      "U:97",
      "U:98",
      "U:99"
    ],
    "U:215": [
      "U:100",
      "U:101",
      "U:102",
      "U:103",
      "U:104",
      "U:105",
      "U:106",
      "U:107",
      "U:108",
      "U:109",
      "U:110",
      "U:111",
      "U:112",
      "U:113",
      "U:114",
      "U:115",
      "U:116",
      "U:117",
      "U:118",
      "U:119",
      "U:120",
      "U:121",
      "U:122",
      "U:123",
      "U:124",
      "U:125",
      "U:126",
      "U:127",
      "U:128",
      "U:129",
      "U:130",
      "U:131",
      "U:132",
      "U:133",
      "U:134",
      "U:135",
      "U:136",
      "U:137",
      "U:138",
      "U:139",
      "U:140",
      "U:141",
      "U:142",
      "U:143",
      "U:144",
      "U:145",
      "U:146",
      "U:147",
      "U:148",
      "U:149",
      "U:150",
      "U:151",
      "U:152",
      "U:153",
      "U:154",
      "U:155",
      "U:156",
      "U:157",
      "U:158",
      "U:159",
      "U:16",
      "U:160",
      "U:161",
      "U:162",
      "U:163",
      "U:164",
      "U:165",
      "U:166",
      "U:167",
      "U:168",
      "U:169",
      "U:17",
      "U:170",
      "U:171",
      "U:172",
      "U:173",
      "U:174",
      "U:175",
      "U:176",
      "U:177",
      "U:178",
      "U:179",
      "U:18",
      "U:180",
      "U:181",
      "U:182",
      "U:183",
      "U:184",
      "U:185",
      "U:186",
      "U:187",
      "U:188",
      "U:189",
      "U:19",
      "U:190",
      "U:191",
      "U:192",
      "U:193",
      "U:194",
      "U:195",
      "U:196",
      "U:197",
      "U:198",
      "U:199",
      "U:20",
      "U:200",
      "U:201",
      "U:202",
      "U:203",
      "U:204",
      "U:205",
      "U:206",
      "U:207",
      "U:208",
      "U:209",
      "U:21",
      "U:210",
      "U:211",
      "U:212",
      "U:213",
      "U:214",
      "U:216",
      "U:217",
      "U:219",
      "U:22",
      "U:220",
      "U:221",
      "U:222",
      "U:223",
      "U:224",
      "U:225",
      "U:226",
      "U:227",
      "U:228",
      "U:229",
      "U:23",
      "U:230",
      "U:231",
      "U:232",
      "U:233",
      "U:234",
      "U:235",
      "U:236",
      "U:237",
      "U:238",
      "U:239",
      "U:24",
      "U:240",
      "U:241",
      "U:242",
      "U:243",
      "U:25",
      "U:26",
      "U:27",
      "U:28",
      "U:29",
      "U:30",
      "U:31",
      "U:32",
      "U:33",
      "U:34",
      "U:35",
      "U:36",
      "U:37",
      "U:38",
      "U:39",
      "U:40",
      "U:41",
      "U:42",
      "U:43",
      "U:44",
      "U:45",
      "U:46",
      "U:47",
      "U:48",
      "U:49",
      "U:50",
      "U:51",
      "U:52",
      "U:53",
      "U:54",
      "U:55",
      "U:56",
      "U:57",
      "U:58",
      "U:59",
      "U:60",
      "U:61",
      "U:62",
      "U:63",
      "U:64",
      "U:65",
      "U:66",
      "U:67",
      "U:68",
      "U:69",
      "U:70",
      "U:71",
      "U:72",
      "U:73",
      "U:74",
      "U:75",
      "U:76",
      "U:77",
      "U:78",
      "U:79",
      "U:80",
      "U:81",
      "U:82",
      "U:83",
      "U:84",
      "U:85",
      "U:86",
      "U:87",
      "U:88",
      "U:89",
      "U:90",
      "U:91",
      "U:92",
      "U:93",
      "U:94",
      "U:95",
      "U:96",
      "U:97",
      "U:98",
      "U:99"
    ],
    "U:216": [
      "U:100",
      "U:101",
      "U:102",
      "U:103",
      "U:104",
      "U:105",
      "U:106",
      "U:107",
      "U:108",
      "U:109",
      "U:110",
      "U:111",
      "U:112",
      "U:113",
      "U:114",
      "U:115",
      "U:116",
      "U:117",
      "U:118",
      "U:119",
      "U:120",
      "U:121",
      "U:122",
      "U:123",
      "U:124",
      "U:125",
      "U:126",
      "U:127",
      "U:128",
      "U:129",
      "U:130",
      "U:131",
      "U:132",
      "U:133",
      "U:134",
      "U:135",
      "U:136",
      "U:137",
      "U:138",
      "U:139",
      "U:140",
      "U:141",
      "U:142",
      "U:143",
      "U:144",
      "U:145",
      "U:146",
      "U:147",
      "U:148",
      "U:149",
      "U:150",
      "U:151",
      "U:152",
      "U:153",
      "U:154",
      "U:155",
      "U:156",
      "U:157",
      "U:158",
      "U:159",
      "U:16",
      "U:160",
      "U:161",
      "U:162",
      "U:163",
      "U:164",
      "U:165",
      "U:166",
      "U:167",
      "U:168",
      "U:169",
      "U:17",
      "U:170",
      "U:171",
      "U:172",
      "U:173",
      "U:174",
      "U:175",
      "U:176",
      "U:177",
      "U:178",
      "U:179",
      "U:18",
      "U:180",
      "U:181",
      "U:182",
      "U:183",
      "U:184",
      "U:185",
      "U:186",
      "U:187",
      "U:188",
      "U:189",
      "U:19",
      "U:190",
      "U:191",
      "U:192",
      "U:193",
      "U:194",
      "U:195",
      "U:196",
      "U:197",
      "U:198",
      "U:199",
      "U:20",
      "U:200",
      "U:201",
      "U:202",
      "U:203",
      "U:204",
      "U:205",
      "U:206",
      "U:207",
      "U:208",
      "U:209",
      "U:21",
      "U:210",
      "U:211",
      "U:212",
      "U:213",
      "U:214",
      "U:215",
      "U:217",
      "U:219",
      "U:22",
      "U:220",
      "U:221",
      "U:222",
      "U:223",
      "U:224",
      "U:225",
      "U:226",
      "U:227",
      "U:228",
      "U:229",
      "U:23",
      "U:230",
      "U:231",
      "U:232",
      "U:233",
      "U:234",
      "U:235",
      "U:236",
      "U:237",
      "U:238",
      "U:239",
      "U:24",
      "U:240",
      "U:241",
      "U:242",
      "U:243",
      "U:25",
      "U:26",
      "U:27",
      "U:28",
      "U:29",
      "U:30",
      "U:31",
      "U:32",
      "U:33",
      "U:34",
      "U:35",
      "U:36",
      "U:37",
      "U:38",
      "U:39",
      "U:40",
      "U:41",
      "U:42",
      "U:43",
      "U:44",
      "U:45",
      "U:46",
      "U:47",
      "U:48",
      "U:49",
      "U:50",
      "U:51",
      "U:52",
      "U:53",
      "U:54",
      "U:55",
      "U:56",
      "U:57",
      "U:58",
      "U:59",
      "U:60",
      "U:61",
      "U:62",
      "U:63",
      "U:64",
      "U:65",
      "U:66",
      "U:67",
      "U:68",
      "U:69",
      "U:70",
      "U:71",
      "U:72",
      "U:73",
      "U:74",
      "U:75",
      "U:76",
      "U:77",
      "U:78",
      "U:79",
      "U:80",
      "U:81",
      "U:82",
      "U:83",
      "U:84",
      "U:85",
      "U:86",
      "U:87",
      "U:88",
      "U:89",
      "U:90",
      "U:91",
      "U:92",
      "U:93",
      "U:94",
      "U:95",
      "U:96",
      "U:97",
      "U:98",
      "U:99"
    ],
    "U:217": [
      "U:100",
      "U:101",
      "U:102",
      "U:103",
      "U:104",
      "U:105",
      "U:106",
      "U:107",
      "U:108",
      "U:109",
      "U:110",
      "U:111",
      "U:112",
      "U:113",
      "U:114",
      "U:115",
      "U:116",
      "U:117",
      "U:118",
      "U:119",
      "U:120",
      "U:121",
      "U:122",
      "U:123",
      "U:124",
      "U:125",
      "U:126",
      "U:127",
      "U:128",
      "U:129",
      "U:130",
      "U:131",
      "U:132",
      "U:133",
      "U:134",
      "U:135",
      "U:136",
      "U:137",
      "U:138",
      "U:139",
      "U:140",
      "U:141",
      "U:142",
      "U:143",
      "U:144",
      "U:145",
      "U:146",
      "U:147",
      "U:148",
      "U:149",
      "U:150",
      "U:151",
      "U:152",
      "U:153",
      "U:154",
      "U:155",
      "U:156",
      "U:157",
      "U:158",
      "U:159",
      "U:16",
      "U:160",
      "U:161",
      "U:162",
      "U:163",
      "U:164",
      "U:165",
      "U:166",
      "U:167",
      "U:168",
      "U:169",
      "U:17",
      "U:170",
      "U:171",
      "U:172",
      "U:173",
      "U:174",
      "U:175",
      "U:176",
      "U:177",
      "U:178",
      "U:179",
      "U:18",
      "U:180",
      "U:181",
      "U:182",
      "U:183",
      "U:184",
      "U:185",
      "U:186",
      "U:187",
      "U:188",
      "U:189",
      "U:19",
      "U:190",
      "U:191",
      "U:192",
      "U:193",
      "U:194",
      "U:195",
      "U:196",
      "U:197",
      "U:198",
      "U:199",
      "U:20",
      "U:200",
      "U:201",
      "U:202",
      "U:203",
      "U:204",
      "U:205",
      "U:206",
      "U:207",
      "U:208",
      "U:209",
      "U:21",
      "U:210",
      "U:211",
      "U:212",
      "U:213",
      "U:214",
      "U:215",
      "U:216",
      "U:219",
      "U:22",
      "U:220",
      "U:221",
      "U:222",
      "U:223",
      "U:224",
      "U:225",
      "U:226",
      "U:227",
      "U:228",
      "U:229",
      "U:23",
      "U:230",
      "U:231",
      "U:232",
      "U:233",
      "U:234",
      "U:235",
      "U:236",
      "U:237",
      "U:238",
      "U:239",
      "U:24",
      "U:240",
      "U:241",
      "U:242",
      "U:243",
      "U:25",
      "U:26",
      "U:27",
      "U:28",
      "U:29",
      "U:30",
      "U:31",
      "U:32",
      "U:33",
      "U:34",
      "U:35",
      "U:36",
      "U:37",
      "U:38",
      "U:39",
      "U:40",
      "U:41",
      "U:42",
      "U:43",
      "U:44",
      "U:45",
      "U:46",
      "U:47",
      "U:48",
      "U:49",
      "U:50",
      "U:51",
      "U:52",
      "U:53",
      "U:54",
      "U:55",
      "U:56",
      "U:57",
      "U:58",
      "U:59",
      "U:60",
      "U:61",
      "U:62",
      "U:63",
      "U:64",
      "U:65",
      "U:66",
      "U:67",
      "U:68",
      "U:69",
      "U:70",
      "U:71",
      "U:72",
      "U:73",
      "U:74",
      "U:75",
      "U:76",
      "U:77",
      "U:78",
      "U:79",
      "U:80",
      "U:81",
      "U:82",
      "U:83",
      "U:84",
      "U:85",
      "U:86",
      "U:87",
      "U:88",
      "U:89",
      "U:90",
      "U:91",
      "U:92",
      "U:93",
      "U:94",
      "U:95",
      "U:96",
      "U:97",
      "U:98",
      "U:99"
    ],
    "U:219": [
      "U:100",
      "U:101",
      "U:102",
      "U:103",
      "U:104",
      "U:105",
      "U:106",
      "U:107",
      "U:108",
      "U:109",
      "U:110",
      "U:111",
      "U:112",
      "U:113",
      "U:114",
      "U:115",
      "U:116",
      "U:117",
      "U:118",
      "U:119",
      "U:120",
      "U:121",
      "U:122",
      "U:123",
      "U:124",
      "U:125",
      "U:126",
      "U:127",
      "U:128",
      "U:129",
      "U:130",
      "U:131",
      "U:132",
      "U:133",
      "U:134",
      "U:135",
      "U:136",
      "U:137",
      "U:138",
      "U:139",
      "U:140",
      "U:141",
      "U:142",
      "U:143",
      "U:144",
      "U:145",
      "U:146",
      "U:147",
      "U:148",
      "U:149",
      "U:150",
      "U:151",
      "U:152",
      "U:153",
      "U:154",
      "U:155",
      "U:156",
      "U:157",
      "U:158",
      "U:159",
      "U:16",
      "U:160",
      "U:161",
      "U:162",
      "U:163",
      "U:164",
      "U:165",
      "U:166",
      "U:167",
      "U:168",
      "U:169",
      "U:17",
      "U:170",
      "U:171",
      "U:172",
      "U:173",
      "U:174",
      "U:175",
      "U:176",
      "U:177",
      "U:178",
      "U:179",
      "U:18",
      "U:180",
      "U:181",
      "U:182",
      "U:183",
      "U:184",
      "U:185",
      "U:186",
      "U:187",
      "U:188",
      "U:189",
      "U:19",
      "U:190",
      "U:191",
      "U:192",
      "U:193",
      "U:194",
      "U:195",
      "U:196",
      "U:197",
      "U:198",
      "U:199",
      "U:20",
      "U:200",
      "U:201",
      "U:202",
      "U:203",
      "U:204",
      "U:205",
      "U:206",
      "U:207",
      "U:208",
      "U:209",
      "U:21",
      "U:210",
      "U:211",
      "U:212",
      "U:213",
      "U:214",
      "U:215",
      "U:216",
      "U:217",
      "U:22",
      "U:220",
      "U:221",
      "U:222",
      "U:223",
      "U:224",
      "U:225",
      "U:226",
      "U:227",
      "U:228",
      "U:229",
      "U:23",
      "U:230",
      "U:231",
      "U:232",
      "U:233",
      "U:234",
      "U:235",
      "U:236",
      "U:237",
      "U:238",
      "U:239",
      "U:24",
      "U:240",
      "U:241",
      "U:242",
      "U:243",
      "U:25",
      "U:26",
      "U:27",
      "U:28",
      "U:29",
      "U:30",
      "U:31",
      "U:32",
      "U:33",
      "U:34",
      "U:35",
      "U:36",
      "U:37",
      "U:38",
      "U:39",
      "U:40",
      "U:41",
      "U:42",
      "U:43",
      "U:44",
      "U:45",
      "U:46",
      "U:47",
      "U:48",
      "U:49",
      "U:50",
      "U:51",
      "U:52",
      "U:53",
      "U:54",
      "U:55",
      "U:56",
      "U:57",
      "U:58",
      "U:59",
      "U:60",
      "U:61",
      "U:62",
      "U:63",
      "U:64",
      "U:65",
      "U:66",
      "U:67",
      "U:68",
      "U:69",
      "U:70",
      "U:71",
      "U:72",
      "U:73",
      "U:74",
      "U:75",
      "U:76",
      "U:77",
      "U:78",
      "U:79",
      "U:80",
      "U:81",
      "U:82",
      "U:83",
      "U:84",
      "U:85",
      "U:86",
      "U:87",
      "U:88",
      "U:89",
      "U:90",
      "U:91",
      "U:92",
      "U:93",
      "U:94",
      "U:95",
      "U:96",
      "U:97",
      "U:98",
      "U:99"
    ],
    "U:220": [
      "U:100",
      "U:101",
      "U:102",
      "U:103",
      "U:104",
      "U:105",
      "U:106",
      "U:107",
      "U:108",
      "U:109",
      "U:110",
      "U:111",
      "U:112",
      "U:113",
      "U:114",
      "U:115",
      "U:116",
      "U:117",
      "U:118",
      "U:119",
      "U:120",
      "U:121",
      "U:122",
      "U:123",
      "U:124",
      "U:125",
      "U:126",
      "U:127",
      "U:128",
      "U:129",
      "U:130",
      "U:131",
      "U:132",
      "U:133",
      "U:134",
      "U:135",
      "U:136",
      "U:137",
      "U:138",
      "U:139",
      "U:140",
      "U:141",
      "U:142",
      "U:143",
      "U:144",
      "U:145",
      "U:146",
      "U:147",
      "U:148",
      "U:149",
      "U:150",
      "U:151",
      "U:152",
      "U:153",
      "U:154",
      "U:155",
      "U:156",
      "U:157",
      "U:158",
      "U:159",
      "U:16",
      "U:160",
      "U:161",
      "U:162",
      "U:163",
      "U:164",
      "U:165",
      "U:166",
      "U:167",
      "U:168",
      "U:169",
      "U:17",
      "U:170",
      "U:171",
      "U:172",
      "U:173",
      "U:174",
      "U:175",
      "U:176",
      "U:177",
      "U:178",
      "U:179",
      "U:18",
      "U:180",
      "U:181",
      "U:182",
      "U:183",
      "U:184",
      "U:185",
      "U:186",
      "U:187",
      "U:188",
      "U:189",
      "U:19",
      "U:190",
      "U:191",
      "U:192",
      "U:193",
      "U:194",
      "U:195",
      "U:196",
      "U:197",
      "U:198",
      "U:199",
      "U:20",
      "U:200",
      "U:201",
      "U:202",
      "U:203",
      "U:204",
      "U:205",
      "U:206",
      "U:207",
      "U:208",
      "U:209",
      "U:21",
      "U:210",
      "U:211",
      "U:212",
      "U:213",
      "U:214",
      "U:215",
      "U:216",
      "U:217",
      "U:219",
      "U:22",
      "U:221",
      "U:222",
      "U:223",
      "U:224",
      "U:225",
      "U:226",
      "U:227",
      "U:228",
      "U:229",
      "U:23",
      "U:230",
      "U:231",
      "U:232",
      "U:233",
      "U:234",
      "U:235",
      "U:236",
      "U:237",
      "U:238",
      "U:239",
      "U:24",
      "U:240",
      "U:241",
      "U:242",
      "U:243",
      "U:25",
      "U:26",
      "U:27",
      "U:28",
      "U:29",
      "U:30",
      "U:31",
      "U:32",
      "U:33",
      "U:34",
      "U:35",
      "U:36",
      "U:37",
      "U:38",
      "U:39",
      "U:40",
      "U:41",
      "U:42",
      "U:43",
      "U:44",
      "U:45",
      "U:46",
      "U:47",
      "U:48",
      "U:49",
      "U:50",
      "U:51",
      "U:52",
      "U:53",
      "U:54",
      "U:55",
      "U:56",
      "U:57",
      "U:58",
      "U:59",
      "U:60",
      "U:61",
      "U:62",
      "U:63",
      "U:64",
      "U:65",
      "U:66",
      "U:67",
      "U:68",
      "U:69",
      "U:70",
      "U:71",
      "U:72",
      "U:73",
      "U:74",
      "U:75",
      "U:76",
      "U:77",
      "U:78",
      "U:79",
      "U:80",
      "U:81",
      "U:82",
      "U:83",
      "U:84",
      "U:85",
      "U:86",
      "U:87",
      "U:88",
      "U:89",
      "U:90",
      "U:91",
      "U:92",
      "U:93",
      "U:94",
      "U:95",
      "U:96",
      "U:97",
      "U:98",
      "U:99"
    ],
    "U:221": [
      "U:100",
      "U:101",
      "U:102",
      "U:103",
      "U:104",
      "U:105",
      "U:106",
      "U:107",
      "U:108",
      "U:109",
      "U:110",
      "U:111",
      "U:112",
      "U:113",
      "U:114",
      "U:115",
      "U:116",
      "U:117",
      "U:118",
      "U:119",
      "U:120",
      "U:121",
      "U:122",
      "U:123",
      "U:124",
      "U:125",
      "U:126",
      "U:127",
      "U:128",
      "U:129",
      "U:130",
      "U:131",
      "U:132",
      "U:133",
      "U:134",
      "U:135",
      "U:136",
      "U:137",
      "U:138",
      "U:139",
      "U:140",
      "U:141",
      "U:142",
      "U:143",
      "U:144",
      "U:145",
      "U:146",
      "U:147",
      "U:148",
      "U:149",
      "U:150",
      "U:151",
      "U:152",
      "U:153",
      "U:154",
      "U:155",
      "U:156",
      "U:157",
      "U:158",
      "U:159",
      "U:16",
      "U:160",
      "U:161",
      "U:162",
      "U:163",
      "U:164",
      "U:165",
      "U:166",
      "U:167",
      "U:168",
      "U:169",
      "U:17",
      "U:170",
      "U:171",
      "U:172",
      "U:173",
      "U:174",
      "U:175",
      "U:176",
      "U:177",
      "U:178",
      "U:179",
      "U:18",
      "U:180",
      "U:181",
      "U:182",
      "U:183",
      "U:184",
      "U:185",
      "U:186",
      "U:187",
      "U:188",
      "U:189",
      "U:19",
      "U:190",
      "U:191",
      "U:192",
      "U:193",
      "U:194",
      "U:195",
      "U:196",
      "U:197",
      "U:198",
      "U:199",
      "U:20",
      "U:200",
      "U:201",
      "U:202",
      "U:203",
      "U:204",
      "U:205",
      "U:206",
      "U:207",
      "U:208",
      "U:209",
      "U:21",
      "U:210",
      "U:211",
      "U:212",
      "U:213",
      "U:214",
      "U:215",
      "U:216",
      "U:217",
      "U:219",
      "U:22",
      "U:220",
      "U:222",
      "U:223",
      "U:224",
      "U:225",
      "U:226",
      "U:227",
      "U:228",
      "U:229",
      "U:23",
      "U:230",
      "U:231",
      "U:232",
      "U:233",
      "U:234",
      "U:235",
      "U:236",
      "U:237",
      "U:238",
      "U:239",
      "U:24",
      "U:240",
      "U:241",
      "U:242",
      "U:243",
      "U:25",
      "U:26",
      "U:27",
      "U:28",
      "U:29",
      "U:30",
      "U:31",
      "U:32",
      "U:33",
      "U:34",
      "U:35",
      "U:36",
      "U:37",
      "U:38",
      "U:39",
      "U:40",
      "U:41",
      "U:42",
      "U:43",
      "U:44",
      "U:45",
      "U:46",
      "U:47",
      "U:48",
      "U:49",
      "U:50",
      "U:51",
      "U:52",
      "U:53",
      "U:54",
      "U:55",
      "U:56",
      "U:57",
      "U:58",
      "U:59",
      "U:60",
      "U:61",
      "U:62",
      "U:63",
      "U:64",
      "U:65",
      "U:66",
      "U:67",
      "U:68",
      "U:69",
      "U:70",
      "U:71",
      "U:72",
      "U:73",
      "U:74",
      "U:75",
      "U:76",
      "U:77",
      "U:78",
      "U:79",
      "U:80",
      "U:81",
      "U:82",
      "U:83",
      "U:84",
      "U:85",
      "U:86",
      "U:87",
      "U:88",
      "U:89",
      "U:90",
      "U:91",
      "U:92",
      "U:93",
      "U:94",
      "U:95",
      "U:96",
      "U:97",
      "U:98",
      "U:99"
    ],
    "U:222": [
      "U:100",
      "U:101",
      "U:102",
      "U:103",
      "U:104",
      "U:105",
      "U:106",
      "U:107",
      "U:108",
      "U:109",
      "U:110",
      "U:111",
      "U:112",
      "U:113",
      "U:114",
      "U:115",
      "U:116",
      "U:117",
      "U:118",
      "U:119",
      "U:120",
      "U:121",
      "U:122",
      "U:123",
      "U:124",
      "U:125",
      "U:126",
      "U:127",
      "U:128",
      "U:129",
      "U:130",
      "U:131",
      "U:132",
      "U:133",
      "U:134",
      "U:135",
      "U:136",
      "U:137",
      "U:138",
      "U:139",
      "U:140",
      "U:141",
      "U:142",
      "U:143",
      "U:144",
      "U:145",
      "U:146",
      "U:147",
      "U:148",
      "U:149",
      "U:150",
      "U:151",
      "U:152",
      "U:153",
      "U:154",
      "U:155",
      "U:156",
      "U:157",
      "U:158",
      "U:159",
      "U:16",
      "U:160",
      "U:161",
      "U:162",
      "U:163",
      "U:164",
      "U:165",
      "U:166",
      "U:167",
      "U:168",
      "U:169",
      "U:17",
      "U:170",
      "U:171",
      "U:172",
      "U:173",
      "U:174",
      "U:175",
      "U:176",
      "U:177",
      "U:178",
      "U:179",
      "U:18",
      "U:180",
      "U:181",
      "U:182",
      "U:183",
      "U:184",
      "U:185",
      "U:186",
      "U:187",
      "U:188",
      "U:189",
      "U:19",
      "U:190",
      "U:191",
      "U:192",
      "U:193",
      "U:194",
      "U:195",
      "U:196",
      "U:197",
      "U:198",
      "U:199",
      "U:20",
      "U:200",
      "U:201",
      "U:202",
      "U:203",
      "U:204",
      "U:205",
      "U:206",
      "U:207",
      "U:208",
      "U:209",
      "U:21",
      "U:210",
      "U:211",
      "U:212",
      "U:213",
      "U:214",
      "U:215",
      "U:216",
      "U:217",
      "U:219",
      "U:22",
      "U:220",
      "U:221",
      "U:223",
      "U:224",
      "U:225",
      "U:226",
      "U:227",
      "U:228",
      "U:229",
      "U:23",
      "U:230",
      "U:231",
      "U:232",
      "U:233",
      "U:234",
      "U:235",
      "U:236",
      "U:237",
      "U:238",
      "U:239",
      "U:24",
      "U:240",
      "U:241",
      "U:242",
      "U:243",
      "U:25",
      "U:26",
      "U:27",
      "U:28",
      "U:29",
      "U:30",
      "U:31",
      "U:32",
      "U:33",
      "U:34",
      "U:35",
      "U:36",
      "U:37",
      "U:38",
      "U:39",
      "U:40",
      "U:41",
      "U:42",
      "U:43",
      "U:44",
      "U:45",
      "U:46",
      "U:47",
      "U:48",
      "U:49",
      "U:50",
      "U:51",
      "U:52",
      "U:53",
      "U:54",
      "U:55",
      "U:56",
      "U:57",
      "U:58",
      "U:59",
      "U:60",
      "U:61",
      "U:62",
      "U:63",
      "U:64",
      "U:65",
      "U:66",
      "U:67",
      "U:68",
      "U:69",
      "U:70",
      "U:71",
      "U:72",
      "U:73",
      "U:74",
      "U:75",
      "U:76",
      "U:77",
      "U:78",
      "U:79",
      "U:80",
      "U:81",
      "U:82",
      "U:83",
      "U:84",
      "U:85",
      "U:86",
      "U:87",
      "U:88",
      "U:89",
      "U:90",
      "U:91",
      "U:92",
      "U:93",
      "U:94",
      "U:95",
      "U:96",
      "U:97",
      "U:98",
      "U:99"
    ],
    "U:223": [
      "U:100",
      "U:101",
      "U:102",
      "U:103",
      "U:104",
      "U:105",
      "U:106",
      "U:107",
      "U:108",
      "U:109",
      "U:110",
      "U:111",
      "U:112",
      "U:113",
      "U:114",
      "U:115",
      "U:116",
      "U:117",
      "U:118",
      "U:119",
      "U:120",
      "U:121",
      "U:122",
      "U:123",
      "U:124",
      "U:125",
      "U:126",
      "U:127",
      "U:128",
      "U:129",
      "U:130",
      "U:131",
      "U:132",
      "U:133",
      "U:134",
      "U:135",
      "U:136",
      "U:137",
      "U:138",
      "U:139",
      "U:140",
      "U:141",
      "U:142",
      "U:143",
      "U:144",
      "U:145",
      "U:146",
      "U:147",
      "U:148",
      "U:149",
      "U:150",
      "U:151",
      "U:152",
      "U:153",
      "U:154",
      "U:155",
      "U:156",
      "U:157",
      "U:158",
      "U:159",
      "U:16",
      "U:160",
      "U:161",
      "U:162",
      "U:163",
      "U:164",
      "U:165",
      "U:166",
      "U:167",
      "U:168",
      "U:169",
      "U:17",
      "U:170",
      "U:171",
      "U:172",
      "U:173",
      "U:174",
      "U:175",
      "U:176",
      "U:177",
      "U:178",
      "U:179",
      "U:18",
      "U:180",
      "U:181",
      "U:182",
      "U:183",
      "U:184",
      "U:185",
      "U:186",
      "U:187",
      "U:188",
      "U:189",
      "U:19",
      "U:190",
      "U:191",
      "U:192",
      "U:193",
      "U:194",
      "U:195",
      "U:196",
      "U:197",
      "U:198",
      "U:199",
      "U:20",
      "U:200",
      "U:201",
      "U:202",
      "U:203",
      "U:204",
      "U:205",
      "U:206",
      "U:207",
      "U:208",
      "U:209",
      "U:21",
      "U:210",
      "U:211",
      "U:212",
      "U:213",
      "U:214",
      "U:215",
      "U:216",
      "U:217",
      "U:219",
      "U:22",
      "U:220",
      "U:221",
      "U:222",
      "U:223",
      "U:224",
      "U:225",
      "U:226",
      "U:227",
      "U:228",
      "U:229",
      "U:23",
      "U:230",
      "U:231",
      "U:232",
      "U:233",
      "U:234",
      "U:235",
      "U:236",
      "U:237",
      "U:238",
      "U:239",
      "U:24",
      "U:240",
      "U:241",
      "U:242",
      "U:243",
      "U:25",
      "U:26",
      "U:27",
      "U:28",
      "U:29",
      "U:30",
      "U:31",
      "U:32",
      "U:33",
      "U:34",
      "U:35",
      "U:36",
      "U:37",
      "U:38",
      "U:39",
      "U:40",
      "U:41",
      "U:42",
      "U:43",
      "U:44",
      "U:45",
      "U:46",
      "U:47",
      "U:48",
      "U:49",
      "U:50",
      "U:51",
      "U:52",
      "U:53",
      "U:54",
      "U:55",
      "U:56",
      "U:57",
      "U:58",
      "U:59",
      "U:60",
      "U:61",
      "U:62",
      "U:63",
      "U:64",
      "U:65",
      "U:66",
      "U:67",
      "U:68",
      "U:69",
      "U:70",
      "U:71",
      "U:72",
      "U:73",
      "U:74",
      "U:75",
      "U:76",
      "U:77",
      "U:78",
      "U:79",
      "U:80",
      "U:81",
      "U:82",
      "U:83",
      "U:84",
      "U:85",
      "U:86",
      "U:87",
      "U:88",
      "U:89",
      "U:90",
      "U:91",
      "U:92",
      "U:93",
      "U:94",
      "U:95",
      "U:96",
      "U:97",
      "U:98",
      "U:99"
    ],
    "U:224": [
      "U:100",
      "U:101",
      "U:102",
      "U:103",
      "U:104",
      "U:105",
      "U:106",
      "U:107",
      "U:108",
      "U:109",
      "U:110",
      "U:111",
      "U:112",
      "U:113",
      "U:114",
      "U:115",
      "U:116",
      "U:117",
      "U:118",
      "U:119",
      "U:120",
      "U:121",
      "U:122",
      "U:123",
      "U:124",
      "U:125",
      "U:126",
      "U:127",
      "U:128",
      "U:129",
      "U:130",
      "U:131",
      "U:132",
      "U:133",
      "U:134",
      "U:135",
      "U:136",
      "U:137",
      "U:138",
      "U:139",
      "U:140",
      "U:141",
      "U:142",
      "U:143",
      "U:144",
      "U:145",
      "U:146",
      "U:147",
      "U:148",
      "U:149",
      "U:150",
      "U:151",
      "U:152",
      "U:153",
      "U:154",
      "U:155",
      "U:156",
      "U:157",
      "U:158",
      "U:159",
      "U:16",
      "U:160",
      "U:161",
      "U:162",
      "U:163",
      "U:164",
      "U:165",
      "U:166",
      "U:167",
      "U:168",
      "U:169",
      "U:17",
      "U:170",
      "U:171",
      "U:172",
      "U:173",
      "U:174",
      "U:175",
      "U:176",
      "U:177",
      "U:178",
      "U:179",
      "U:18",
      "U:180",
      "U:181",
      "U:182",
      "U:183",
      "U:184",
      "U:185",
      "U:186",
      "U:187",
      "U:188",
      "U:189",
      "U:19",
      "U:190",
      "U:191",
      "U:192",
      "U:193",
      "U:194",
      "U:195",
      "U:196",
      "U:197",
      "U:198",
      "U:199",
      "U:20",
      "U:200",
      "U:201",
      "U:202",
      "U:203",
      "U:204",
      "U:205",
      "U:206",
      "U:207",
      "U:208",
      "U:209",
      "U:21",
      "U:210",
      "U:211",
      "U:212",
      "U:213",
      "U:214",
      "U:215",
      "U:216",
      "U:217",
      "U:219",
      "U:22",
      "U:220",
      "U:221",
      "U:222",
      "U:223",
      "U:225",
      "U:226",
      "U:227",
      "U:228",
      "U:229",
      "U:23",
      "U:230",
      "U:231",
      "U:232",
      "U:233",
      "U:234",
      "U:235",
      "U:236",
      "U:237",
      "U:238",
      "U:239",
      "U:24",
      "U:240",
      "U:241",
      "U:242",
      "U:243",
      "U:25",
      "U:26",
      "U:27",
      "U:28",
      "U:29",
      "U:30",
      "U:31",
      "U:32",
      "U:33",
      "U:34",
      "U:35",
      "U:36",
      "U:37",
      "U:38",
      "U:39",
      "U:40",
      "U:41",
      "U:42",
      "U:43",
      "U:44",
      "U:45",
      "U:46",
      "U:47",
      "U:48",
      "U:49",
      "U:50",
      "U:51",
      "U:52",
      "U:53",
      "U:54",
      "U:55",
      "U:56",
      "U:57",
      "U:58",
      "U:59",
      "U:60",
      "U:61",
      "U:62",
      "U:63",
      "U:64",
      "U:65",
      "U:66",
      "U:67",
      "U:68",
      "U:69",
      "U:70",
      "U:71",
      "U:72",
      "U:73",
      "U:74",
      "U:75",
      "U:76",
      "U:77",
      "U:78",
      "U:79",
      "U:80",
      "U:81",
      "U:82",
      "U:83",
      "U:84",
      "U:85",
      "U:86",
      "U:87",
      "U:88",
      "U:89",
      "U:90",
      "U:91",
      "U:92",
      "U:93",
      "U:94",
      "U:95",
      "U:96",
      "U:97",
      "U:98",
      "U:99"
    ],
    "U:225": [
      "U:100",
      "U:101",
      "U:102",
      "U:103",
      "U:104",
      "U:105",
      "U:106",
      "U:107",
      "U:108",
      "U:109",
      "U:110",
      "U:111",
      "U:112",
      "U:113",
      "U:114",
      "U:115",
      "U:116",
      "U:117",
      "U:118",
      "U:119",
      "U:120",
      "U:121",
      "U:122",
      "U:123",
      "U:124",
      "U:125",
      "U:126",
      "U:127",
      "U:128",
      "U:129",
      "U:130",
      "U:131",
      "U:132",
      "U:133",
      "U:134",
      "U:135",
      "U:136",
      "U:137",
      "U:138",
      "U:139",
      "U:140",
      "U:141",
      "U:142",
      "U:143",
      "U:144",
      "U:145",
      "U:146",
      "U:147",
      "U:148",
      "U:149",
      "U:150",
      "U:151",
      "U:152",
      "U:153",
      "U:154",
      "U:155",
      "U:156",
      "U:157",
      "U:158",
      "U:159",
      "U:16",
      "U:160",
      "U:161",
      "U:162",
      "U:163",
      "U:164",
      "U:165",
      "U:166",
      "U:167",
      "U:168",
      "U:169",
      "U:17",
      "U:170",
      "U:171",
      "U:172",
      "U:173",
      "U:174",
      "U:175",
      "U:176",
      "U:177",
      "U:178",
      "U:179",
      "U:18",
      "U:180",
      "U:181",
      "U:182",
      "U:183",
      "U:184",
      "U:185",
      "U:186",
      "U:187",
      "U:188",
      "U:189",
      "U:19",
      "U:190",
      "U:191",
      "U:192",
      "U:193",
      "U:194",
      "U:195",
      "U:196",
      "U:197",
      "U:198",
      "U:199",
      "U:20",
      "U:200",
      "U:201",
      "U:202",
      "U:203",
      "U:204",
      "U:205",
      "U:206",
      "U:207",
      "U:208",
      "U:209",
      "U:21",
      "U:210",
      "U:211",
      "U:212",
      "U:213",
      "U:214",
      "U:215",
      "U:216",
      "U:217",
      "U:219",
      "U:22",
      "U:220",
      "U:221",
      "U:222",
      "U:223",
      "U:224",
      "U:226",
      "U:227",
      "U:228",
      "U:229",
      "U:23",
      "U:230",
      "U:231",
      "U:232",
      "U:233",
      "U:234",
      "U:235",
      "U:236",
      "U:237",
      "U:238",
      "U:239",
      "U:24",
      "U:240",
      "U:241",
      "U:242",
      "U:243",
      "U:25",
      "U:26",
      "U:27",
      "U:28",
      "U:29",
      "U:30",
      "U:31",
      "U:32",
      "U:33",
      "U:34",
      "U:35",
      "U:36",
      "U:37",
      "U:38",
      "U:39",
      "U:40",
      "U:41",
      "U:42",
      "U:43",
      "U:44",
      "U:45",
      "U:46",
      "U:47",
      "U:48",
      "U:49",
      "U:50",
      "U:51",
      "U:52",
      "U:53",
      "U:54",
      "U:55",
      "U:56",
      "U:57",
      "U:58",
      "U:59",
      "U:60",
      "U:61",
      "U:62",
      "U:63",
      "U:64",
      "U:65",
      "U:66",
      "U:67",
      "U:68",
      "U:69",
      "U:70",
      "U:71",
      "U:72",
      "U:73",
      "U:74",
      "U:75",
      "U:76",
      "U:77",
      "U:78",
      "U:79",
      "U:80",
      "U:81",
      "U:82",
      "U:83",
      "U:84",
      "U:85",
      "U:86",
      "U:87",
      "U:88",
      "U:89",
      "U:90",
      "U:91",
      "U:92",
      "U:93",
      "U:94",
      "U:95",
      "U:96",
      "U:97",
      "U:98",
      "U:99"
    ],
    "U:226": [
      "U:100",
      "U:101",
      "U:102",
      "U:103",
      "U:104",
      "U:105",
      "U:106",
      "U:107",
      "U:108",
      "U:109",
      "U:110",
      "U:111",
      "U:112",
      "U:113",
      "U:114",
      "U:115",
      "U:116",
      "U:117",
      "U:118",
      "U:119",
      "U:120",
      "U:121",
      "U:122",
      "U:123",
      "U:124",
      "U:125",
      "U:126",
      "U:127",
      "U:128",
      "U:129",
      "U:130",
      "U:131",
      "U:132",
      "U:133",
      "U:134",
      "U:135",
      "U:136",
      "U:137",
      "U:138",
      "U:139",
      "U:140",
      "U:141",
      "U:142",
      "U:143",
      "U:144",
      "U:145",
      "U:146",
      "U:147",
      "U:148",
      "U:149",
      "U:150",
      "U:151",
      "U:152",
      "U:153",
      "U:154",
      "U:155",
      "U:156",
      "U:157",
      "U:158",
      "U:159",
      "U:16",
      "U:160",
      "U:161",
      "U:162",
      "U:163",
      "U:164",
      "U:165",
      "U:166",
      "U:167",
      "U:168",
      "U:169",
      "U:17",
      "U:170",
      "U:171",
      "U:172",
      "U:173",
      "U:174",
      "U:175",
      "U:176",
      "U:177",
      "U:178",
      "U:179",
      "U:18",
      "U:180",
      "U:181",
      "U:182",
      "U:183",
      "U:184",
      "U:185",
      "U:186",
      "U:187",
      "U:188",
      "U:189",
      "U:19",
      "U:190",
      "U:191",
      "U:192",
      "U:193",
      "U:194",
      "U:195",
      "U:196",
      "U:197",
      "U:198",
      "U:199",
      "U:20",
      "U:200",
      "U:201",
      "U:202",
      "U:203",
      "U:204",
      "U:205",
      "U:206",
      "U:207",
      "U:208",
      "U:209",
      "U:21",
      "U:210",
      "U:211",
      "U:212",
      "U:213",
      "U:214",
      "U:215",
      "U:216",
      "U:217",
      "U:219",
      "U:22",
      "U:220",
      "U:221",
      "U:222",
      "U:223",
      "U:224",
      "U:225",
      "U:227",
      "U:228",
      "U:229",
      "U:23",
      "U:230",
      "U:231",
      "U:232",
      "U:233",
      "U:234",
      "U:235",
      "U:236",
      "U:237",
      "U:238",
      "U:239",
      "U:24",
      "U:240",
      "U:241",
      "U:242",
      "U:243",
      "U:25",
      "U:26",
      "U:27",
      "U:28",
      "U:29",
      "U:30",
      "U:31",
      "U:32",
      "U:33",
      "U:34",
      "U:35",
      "U:36",
      "U:37",
      "U:38",
      "U:39",
      "U:40",
      "U:41",
      "U:42",
      "U:43",
      "U:44",
      "U:45",
      "U:46",
      "U:47",
      "U:48",
      "U:49",
      "U:50",
      "U:51",
      "U:52",
      "U:53",
      "U:54",
      "U:55",
      "U:56",
      "U:57",
      "U:58",
      "U:59",
      "U:60",
      "U:61",
      "U:62",
      "U:63",
      "U:64",
      "U:65",
      "U:66",
      "U:67",
      "U:68",
      "U:69",
      "U:70",
      "U:71",
      "U:72",
      "U:73",
      "U:74",
      "U:75",
      "U:76",
      "U:77",
      "U:78",
      "U:79",
      "U:80",
      "U:81",
      "U:82",
      "U:83",
      "U:84",
      "U:85",
      "U:86",
      "U:87",
      "U:88",
      "U:89",
      "U:90",
      "U:91",
      "U:92",
      "U:93",
      "U:94",
      "U:95",
      "U:96",
      "U:97",
      "U:98",
      "U:99"
    ],
    "U:227": [
      "U:100",
      "U:101",
      "U:102",
      "U:103",
      "U:104",
      "U:105",
      "U:106",
      "U:107",
      "U:108",
      "U:109",
      "U:110",
      "U:111",
      "U:112",
      "U:113",
      "U:114",
      "U:115",
      "U:116",
      "U:117",
      "U:118",
      "U:119",
      "U:120",
      "U:121",
      "U:122",
      "U:123",
      "U:124",
      "U:125",
      "U:126",
      "U:127",
      "U:128",
      "U:129",
      "U:130",
      "U:131",
      "U:132",
      "U:133",
      "U:134",
      "U:135",
      "U:136",
      "U:137",
      "U:138",
      "U:139",
      "U:140",
      "U:141",
      "U:142",
      "U:143",
      "U:144",
      "U:145",
      "U:146",
      "U:147",
      "U:148",
      "U:149",
      "U:150",
      "U:151",
      "U:152",
      "U:153",
      "U:154",
      "U:155",
      "U:156",
      "U:157",
      "U:158",
      "U:159",
      "U:16",
      "U:160",
      "U:161",
      "U:162",
      "U:163",
      "U:164",
      "U:165",
      "U:166",
      "U:167",
      "U:168",
      "U:169",
      "U:17",
      "U:170",
      "U:171",
      "U:172",
      "U:173",
      "U:174",
      "U:175",
      "U:176",
      "U:177",
      "U:178",
      "U:179",
      "U:18",
      "U:180",
      "U:181",
      "U:182",
      "U:183",
      "U:184",
      "U:185",
      "U:186",
      "U:187",
      "U:188",
      "U:189",
      "U:19",
      "U:190",
      "U:191",
      "U:192",
      "U:193",
      "U:194",
      "U:195",
      "U:196",
      "U:197",
      "U:198",
      "U:199",
      "U:20",
      "U:200",
      "U:201",
      "U:202",
      "U:203",
      "U:204",
      "U:205",
      "U:206",
      "U:207",
      "U:208",
      "U:209",
      "U:21",
      "U:210",
      "U:211",
      "U:212",
      "U:213",
      "U:214",
      "U:215",
      "U:216",
      "U:217",
      "U:219",
      "U:22",
      "U:220",
      "U:221",
      "U:222",
      "U:223",
      "U:224",
      "U:225",
      "U:226",
      "U:228",
      "U:229",
      "U:23",
      "U:230",
      "U:231",
      "U:232",
      "U:233",
      "U:234",
      "U:235",
      "U:236",
      "U:237",
      "U:238",
      "U:239",
      "U:24",
      "U:240",
      "U:241",
      "U:242",
      "U:243",
      "U:25",
      "U:26",
      "U:27",
      "U:28",
      "U:29",
      "U:30",
      "U:31",
      "U:32",
      "U:33",
      "U:34",
      "U:35",
      "U:36",
      "U:37",
      "U:38",
      "U:39",
      "U:40",
      "U:41",
      "U:42",
      "U:43",
      "U:44",
      "U:45",
      "U:46",
      "U:47",
      "U:48",
      "U:49",
      "U:50",
      "U:51",
      "U:52",
      "U:53",
      "U:54",
      "U:55",
      "U:56",
      "U:57",
      "U:58",
      "U:59",
      "U:60",
      "U:61",
      "U:62",
      "U:63",
      "U:64",
      "U:65",
      "U:66",
      "U:67",
      "U:68",
      "U:69",
      "U:70",
      "U:71",
      "U:72",
      "U:73",
      "U:74",
      "U:75",
      "U:76",
      "U:77",
      "U:78",
      "U:79",
      "U:80",
      "U:81",
      "U:82",
      "U:83",
      "U:84",
      "U:85",
      "U:86",
      "U:87",
      "U:88",
      "U:89",
      "U:90",
      "U:91",
      "U:92",
      "U:93",
      "U:94",
      "U:95",
      "U:96",
      "U:97",
      "U:98",
      "U:99"
    ],
    "U:228": [
      "U:100",
      "U:101",
      "U:102",
      "U:103",
      "U:104",
      "U:105",
      "U:106",
      "U:107",
      "U:108",
      "U:109",
      "U:110",
      "U:111",
      "U:112",
      "U:113",
      "U:114",
      "U:115",
      "U:116",
      "U:117",
      "U:118",
      "U:119",
      "U:120",
      "U:121",
      "U:122",
      "U:123",
      "U:124",
      "U:125",
      "U:126",
      "U:127",
      "U:128",
      "U:129",
      "U:130",
      "U:131",
      "U:132",
      "U:133",
      "U:134",
      "U:135",
      "U:136",
      "U:137",
      "U:138",
      "U:139",
      "U:140",
      "U:141",
      "U:142",
      "U:143",
      "U:144",
      "U:145",
      "U:146",
      "U:147",
      "U:148",
      "U:149",
      "U:150",
      "U:151",
      "U:152",
      "U:153",
      "U:154",
      "U:155",
      "U:156",
      "U:157",
      "U:158",
      "U:159",
      "U:16",
      "U:160",
      "U:161",
      "U:162",
      "U:163",
      "U:164",
      "U:165",
      "U:166",
      "U:167",
      "U:168",
      "U:169",
      "U:17",
      "U:170",
      "U:171",
      "U:172",
      "U:173",
      "U:174",
      "U:175",
      "U:176",
      "U:177",
      "U:178",
      "U:179",
      "U:18",
      "U:180",
      "U:181",
      "U:182",
      "U:183",
      "U:184",
      "U:185",
      "U:186",
      "U:187",
      "U:188",
      "U:189",
      "U:19",
      "U:190",
      "U:191",
      "U:192",
      "U:193",
      "U:194",
      "U:195",
      "U:196",
      "U:197",
      "U:198",
      "U:199",
      "U:20",
      "U:200",
      "U:201",
      "U:202",
      "U:203",
      "U:204",
      "U:205",
      "U:206",
      "U:207",
      "U:208",
      "U:209",
      "U:21",
      "U:210",
      "U:211",
      "U:212",
      "U:213",
      "U:214",
      "U:215",
      "U:216",
      "U:217",
      "U:219",
      "U:22",
      "U:220",
      "U:221",
      "U:222",
      "U:223",
      "U:224",
      "U:225",
      "U:226",
      "U:227",
      "U:229",
      "U:23",
      "U:230",
      "U:231",
      "U:232",
      "U:233",
      "U:234",
      "U:235",
      "U:236",
      "U:237",
      "U:238",
      "U:239",
      "U:24",
      "U:240",
      "U:241",
      "U:242",
      "U:243",
      "U:25",
      "U:26",
      "U:27",
      "U:28",
      "U:29",
      "U:30",
      "U:31",
      "U:32",
      "U:33",
      "U:34",
      "U:35",
      "U:36",
      "U:37",
      "U:38",
      "U:39",
      "U:40",
      "U:41",
      "U:42",
      "U:43",
      "U:44",
      "U:45",
      "U:46",
      "U:47",
      "U:48",
      "U:49",
      "U:50",
      "U:51",
      "U:52",
      "U:53",
      "U:54",
      "U:55",
      "U:56",
      "U:57",
      "U:58",
      "U:59",
      "U:60",
      "U:61",
      "U:62",
      "U:63",
      "U:64",
      "U:65",
      "U:66",
      "U:67",
      "U:68",
      "U:69",
      "U:70",
      "U:71",
      "U:72",
      "U:73",
      "U:74",
      "U:75",
      "U:76",
      "U:77",
      "U:78",
      "U:79",
      "U:80",
      "U:81",
      "U:82",
      "U:83",
      "U:84",
      "U:85",
      "U:86",
      "U:87",
      "U:88",
      "U:89",
      "U:90",
      "U:91",
      "U:92",
      "U:93",
      "U:94",
      "U:95",
      "U:96",
      "U:97",
      "U:98",
      "U:99"
    ],
    "U:229": [
      "U:100",
      "U:101",
      "U:102",
      "U:103",
      "U:104",
      "U:105",
      "U:106",
      "U:107",
      "U:108",
      "U:109",
      "U:110",
      "U:111",
      "U:112",
      "U:113",
      "U:114",
      "U:115",
      "U:116",
      "U:117",
      "U:118",
      "U:119",
      "U:120",
      "U:121",
      "U:122",
      "U:123",
      "U:124",
      "U:125",
      "U:126",
      "U:127",
      "U:128",
      "U:129",
      "U:130",
      "U:131",
      "U:132",
      "U:133",
      "U:134",
      "U:135",
      "U:136",
      "U:137",
      "U:138",
      "U:139",
      "U:140",
      "U:141",
      "U:142",
      "U:143",
      "U:144",
      "U:145",
      "U:146",
      "U:147",
      "U:148",
      "U:149",
      "U:150",
      "U:151",
      "U:152",
      "U:153",
      "U:154",
      "U:155",
      "U:156",
      "U:157",
      "U:158",
      "U:159",
      "U:16",
      "U:160",
      "U:161",
      "U:162",
      "U:163",
      "U:164",
      "U:165",
      "U:166",
      "U:167",
      "U:168",
      "U:169",
      "U:17",
      "U:170",
      "U:171",
      "U:172",
      "U:173",
      "U:174",
      "U:175",
      "U:176",
      "U:177",
      "U:178",
      "U:179",
      "U:18",
      "U:180",
      "U:181",
      "U:182",
      "U:183",
      "U:184",
      "U:185",
      "U:186",
      "U:187",
      "U:188",
      "U:189",
      "U:19",
      "U:190",
      "U:191",
      "U:192",
      "U:193",
      "U:194",
      "U:195",
      "U:196",
      "U:197",
      "U:198",
      "U:199",
      "U:20",
      "U:200",
      "U:201",
      "U:202",
      "U:203",
      "U:204",
      "U:205",
      "U:206",
      "U:207",
      "U:208",
      "U:209",
      "U:21",
      "U:210",
      "U:211",
      "U:212",
      "U:213",
      "U:214",
      "U:215",
      "U:216",
      "U:217",
      "U:219",
      "U:22",
      "U:220",
      "U:221",
      "U:222",
      "U:223",
      "U:224",
      "U:225",
      "U:226",
      "U:227",
      "U:228",
      "U:23",
      "U:230",
      "U:231",
      "U:232",
      "U:233",
      "U:234",
      "U:235",
      "U:236",
      "U:237",
      "U:238",
      "U:239",
      "U:24",
      "U:240",
      "U:241",
      "U:242",
      "U:243",
      "U:25",
      "U:26",
      "U:27",
      "U:28",
      "U:29",
      "U:30",
      "U:31",
      "U:32",
      "U:33",
      "U:34",
      "U:35",
      "U:36",
      "U:37",
      "U:38",
      "U:39",
      "U:40",
      "U:41",
      "U:42",
      "U:43",
      "U:44",
      "U:45",
      "U:46",
      "U:47",
      "U:48",
      "U:49",
      "U:50",
      "U:51",
      "U:52",
      "U:53",
      "U:54",
      "U:55",
      "U:56",
      "U:57",
      "U:58",
      "U:59",
      "U:60",
      "U:61",
      "U:62",
      "U:63",
      "U:64",
      "U:65",
      "U:66",
      "U:67",
      "U:68",
      "U:69",
      "U:70",
      "U:71",
      "U:72",
      "U:73",
      "U:74",
      "U:75",
      "U:76",
      "U:77",
      "U:78",
      "U:79",
      "U:80",
      "U:81",
      "U:82",
      "U:83",
      "U:84",
      "U:85",
      "U:86",
      "U:87",
      "U:88",
      "U:89",
      "U:90",
      "U:91",
      "U:92",
      "U:93",
      "U:94",
      "U:95",
      "U:96",
      "U:97",
      "U:98",
      "U:99"
    ],
    "U:230": [
      "U:100",
      "U:101",
      "U:102",
      "U:103",
      "U:104",
      "U:105",
      "U:106",
      "U:107",
      "U:108",
      "U:109",
      "U:110",
      "U:111",
      "U:112",
      "U:113",
      "U:114",
      "U:115",
      "U:116",
      "U:117",
      "U:118",
      "U:119",
      "U:120",
      "U:121",
      "U:122",
      "U:123",
      "U:124",
      "U:125",
      "U:126",
      "U:127",
      "U:128",
      "U:129",
      "U:130",
      "U:131",
      "U:132",
      "U:133",
      "U:134",
      "U:135",
      "U:136",
      "U:137",
      "U:138",
      "U:139",
      "U:140",
      "U:141",
      "U:142",
      "U:143",
      "U:144",
      "U:145",
      "U:146",
      "U:147",
      "U:148",
      "U:149",
      "U:150",
      "U:151",
      "U:152",
      "U:153",
      "U:154",
      "U:155",
      "U:156",
      "U:157",
      "U:158",
      "U:159",
      "U:16",
      "U:160",
      "U:161",
      "U:162",
      "U:163",
      "U:164",
      "U:165",
      "U:166",
      "U:167",
      "U:168",
      "U:169",
      "U:17",
      "U:170",
      "U:171",
      "U:172",
      "U:173",
      "U:174",
      "U:175",
      "U:176",
      "U:177",
      "U:178",
      "U:179",
      "U:18",
      "U:180",
      "U:181",
      "U:182",
      "U:183",
      "U:184",
      "U:185",
      "U:186",
      "U:187",
      "U:188",
      "U:189",
      "U:19",
      "U:190",
      "U:191",
      "U:192",
      "U:193",
      "U:194",
      "U:195",
      "U:196",
      "U:197",
      "U:198",
      "U:199",
      "U:20",
      "U:200",
      "U:201",
      "U:202",
      "U:203",
      "U:204",
      "U:205",
      "U:206",
      "U:207",
      "U:208",
      "U:209",
      "U:21",
      "U:210",
      "U:211",
      "U:212",
      "U:213",
      "U:214",
      "U:215",
      "U:216",
      "U:217",
      "U:219",
      "U:22",
      "U:220",
      "U:221",
      "U:222",
      "U:223",
      "U:224",
      "U:225",
      "U:226",
      "U:227",
      "U:228",
      "U:229",
      "U:23",
      "U:231",
      "U:232",
      "U:233",
      "U:234",
      "U:235",
      "U:236",
      "U:237",
      "U:238",
      "U:239",
      "U:24",
      "U:240",
      "U:241",
      "U:242",
      "U:243",
      "U:25",
      "U:26",
      "U:27",
      "U:28",
      "U:29",
      "U:30",
      "U:31",
      "U:32",
      "U:33",
      "U:34",
      "U:35",
      "U:36",
      "U:37",
      "U:38",
      "U:39",
      "U:40",
      "U:41",
      "U:42",
      "U:43",
      "U:44",
      "U:45",
      "U:46",
      "U:47",
      "U:48",
      "U:49",
      "U:50",
      "U:51",
      "U:52",
      "U:53",
      "U:54",
      "U:55",
      "U:56",
      "U:57",
      "U:58",
      "U:59",
      "U:60",
      "U:61",
      "U:62",
      "U:63",
      "U:64",
      "U:65",
      "U:66",
      "U:67",
      "U:68",
      "U:69",
      "U:70",
      "U:71",
      "U:72",
      "U:73",
      "U:74",
      "U:75",
      "U:76",
      "U:77",
      "U:78",
      "U:79",
      "U:80",
      "U:81",
      "U:82",
      "U:83",
      "U:84",
      "U:85",
      "U:86",
      "U:87",
      "U:88",
      "U:89",
      "U:90",
      "U:91",
      "U:92",
      "U:93",
      "U:94",
      "U:95",
      "U:96",
      "U:97",
      "U:98",
      "U:99"
    ],
    "U:231": [
      "U:100",
      "U:101",
      "U:102",
      "U:103",
      "U:104",
      "U:105",
      "U:106",
      "U:107",
      "U:108",
      "U:109",
      "U:110",
      "U:111",
      "U:112",
      "U:113",
      "U:114",
      "U:115",
      "U:116",
      "U:117",
      "U:118",
      "U:119",
      "U:120",
      "U:121",
      "U:122",
      "U:123",
      "U:124",
      "U:125",
      "U:126",
      "U:127",
      "U:128",
      "U:129",
      "U:130",
      "U:131",
      "U:132",
      "U:133",
      "U:134",
      "U:135",
      "U:136",
      "U:137",
      "U:138",
      "U:139",
      "U:140",
      "U:141",
      "U:142",
      "U:143",
      "U:144",
      "U:145",
      "U:146",
      "U:147",
      "U:148",
      "U:149",
      "U:150",
      "U:151",
      "U:152",
      "U:153",
      "U:154",
      "U:155",
      "U:156",
      "U:157",
      "U:158",
      "U:159",
      "U:16",
      "U:160",
      "U:161",
      "U:162",
      "U:163",
      "U:164",
      "U:165",
      "U:166",
      "U:167",
      "U:168",
      "U:169",
      "U:17",
      "U:170",
      "U:171",
      "U:172",
      "U:173",
      "U:174",
      "U:175",
      "U:176",
      "U:177",
      "U:178",
      "U:179",
      "U:18",
      "U:180",
      "U:181",
      "U:182",
      "U:183",
      "U:184",
      "U:185",
      "U:186",
      "U:187",
      "U:188",
      "U:189",
      "U:19",
      "U:190",
      "U:191",
      "U:192",
      "U:193",
      "U:194",
      "U:195",
      "U:196",
      "U:197",
      "U:198",
      "U:199",
      "U:20",
      "U:200",
      "U:201",
      "U:202",
      "U:203",
      "U:204",
      "U:205",
      "U:206",
      "U:207",
      "U:208",
      "U:209",
      "U:21",
      "U:210",
      "U:211",
      "U:212",
      "U:213",
      "U:214",
      "U:215",
      "U:216",
      "U:217",
      "U:219",
      "U:22",
      "U:220",
      "U:221",
      "U:222",
      "U:223",
      "U:224",
      "U:225",
      "U:226",
      "U:227",
      "U:228",
      "U:229",
      "U:23",
      "U:230",
      "U:232",
      "U:233",
      "U:234",
      "U:235",
      "U:236",
      "U:237",
      "U:238",
      "U:239",
      "U:24",
      "U:240",
      "U:241",
      "U:242",
      "U:243",
      "U:25",
      "U:26",
      "U:27",
      "U:28",
      "U:29",
      "U:30",
      "U:31",
      "U:32",
      "U:33",
      "U:34",
      "U:35",
      "U:36",
      "U:37",
      "U:38",
      "U:39",
      "U:40",
      "U:41",
      "U:42",
      "U:43",
      "U:44",
      "U:45",
      "U:46",
      "U:47",
      "U:48",
      "U:49",
      "U:50",
      "U:51",
      "U:52",
      "U:53",
      "U:54",
      "U:55",
      "U:56",
      "U:57",
      "U:58",
      "U:59",
      "U:60",
      "U:61",
      "U:62",
      "U:63",
      "U:64",
      "U:65",
      "U:66",
      "U:67",
      "U:68",
      "U:69",
      "U:70",
      "U:71",
      "U:72",
      "U:73",
      "U:74",
      "U:75",
      "U:76",
      "U:77",
      "U:78",
      "U:79",
      "U:80",
      "U:81",
      "U:82",
      "U:83",
      "U:84",
      "U:85",
      "U:86",
      "U:87",
      "U:88",
      "U:89",
      "U:90",
      "U:91",
      "U:92",
      "U:93",
      "U:94",
      "U:95",
      "U:96",
      "U:97",
      "U:98",
      "U:99"
    ],
    "U:232": [
      "U:100",
      "U:101",
      "U:102",
      "U:103",
      "U:104",
      "U:105",
      "U:106",
      "U:107",
      "U:108",
      "U:109",
      "U:110",
      "U:111",
      "U:112",
      "U:113",
      "U:114",
      "U:115",
      "U:116",
      "U:117",
      "U:118",
      "U:119",
      "U:120",
      "U:121",
      "U:122",
      "U:123",
      "U:124",
      "U:125",
      "U:126",
      "U:127",
      "U:128",
      "U:129",
      "U:130",
      "U:131",
      "U:132",
      "U:133",
      "U:134",
      "U:135",
      "U:136",
      "U:137",
      "U:138",
      "U:139",
      "U:140",
      "U:141",
      "U:142",
      "U:143",
      "U:144",
      "U:145",
      "U:146",
      "U:147",
      "U:148",
      "U:149",
      "U:150",
      "U:151",
      "U:152",
      "U:153",
      "U:154",
      "U:155",
      "U:156",
      "U:157",
      "U:158",
      "U:159",
      "U:16",
      "U:160",
      "U:161",
      "U:162",
      "U:163",
      "U:164",
      "U:165",
      "U:166",
      "U:167",
      "U:168",
      "U:169",
      "U:17",
      "U:170",
      "U:171",
      "U:172",
      "U:173",
      "U:174",
      "U:175",
      "U:176",
      "U:177",
      "U:178",
      "U:179",
      "U:18",
      "U:180",
      "U:181",
      "U:182",
      "U:183",
      "U:184",
      "U:185",
      "U:186",
      "U:187",
      "U:188",
      "U:189",
      "U:19",
      "U:190",
      "U:191",
      "U:192",
      "U:193",
      "U:194",
      "U:195",
      "U:196",
      "U:197",
      "U:198",
      "U:199",
      "U:20",
      "U:200",
      "U:201",
      "U:202",
      "U:203",
      "U:204",
      "U:205",
      "U:206",
      "U:207",
      "U:208",
      "U:209",
      "U:21",
      "U:210",
      "U:211",
      "U:212",
      "U:213",
      "U:214",
      "U:215",
      "U:216",
      "U:217",
      "U:219",
      "U:22",
      "U:220",
      "U:221",
      "U:222",
      "U:223",
      "U:224",
      "U:225",
      "U:226",
      "U:227",
      "U:228",
      "U:229",
      "U:23",
      "U:230",
      "U:231",
      "U:233",
      "U:234",
      "U:235",
      "U:236",
      "U:237",
      "U:238",
      "U:239",
      "U:24",
      "U:240",
      "U:241",
      "U:242",
      "U:243",
      "U:25",
      "U:26",
      "U:27",
      "U:28",
      "U:29",
      "U:30",
      "U:31",
      "U:32",
      "U:33",
      "U:34",
      "U:35",
      "U:36",
      "U:37",
      "U:38",
      "U:39",
      "U:40",
      "U:41",
      "U:42",
      "U:43",
      "U:44",
      "U:45",
      "U:46",
      "U:47",
      "U:48",
      "U:49",
      "U:50",
      "U:51",
      "U:52",
      "U:53",
      "U:54",
      "U:55",
      "U:56",
      "U:57",
      "U:58",
      "U:59",
      "U:60",
      "U:61",
      "U:62",
      "U:63",
      "U:64",
      "U:65",
      "U:66",
      "U:67",
      "U:68",
      "U:69",
      "U:70",
      "U:71",
      "U:72",
      "U:73",
      "U:74",
      "U:75",
      "U:76",
      "U:77",
      "U:78",
      "U:79",
      "U:80",
      "U:81",
      "U:82",
      "U:83",
      "U:84",
      "U:85",
      "U:86",
      "U:87",
      "U:88",
      "U:89",
      "U:90",
      "U:91",
      "U:92",
      "U:93",
      "U:94",
      "U:95",
      "U:96",
      "U:97",
      "U:98",
      "U:99"
    ],
    "U:233": [
      "U:100",
      "U:101",
      "U:102",
      "U:103",
      "U:104",
      "U:105",
      "U:106",
      "U:107",
      "U:108",
      "U:109",
      "U:110",
      "U:111",
      "U:112",
      "U:113",
      "U:114",
      "U:115",
      "U:116",
      "U:117",
      "U:118",
      "U:119",
      "U:120",
      "U:121",
      "U:122",
      "U:123",
      "U:124",
      "U:125",
      "U:126",
      "U:127",
      "U:128",
      "U:129",
      "U:130",
      "U:131",
      "U:132",
      "U:133",
      "U:134",
      "U:135",
      "U:136",
      "U:137",
      "U:138",
      "U:139",
      "U:140",
      "U:141",
      "U:142",
      "U:143",
      "U:144",
      "U:145",
      "U:146",
      "U:147",
      "U:148",
      "U:149",
      "U:150",
      "U:151",
      "U:152",
      "U:153",
      "U:154",
      "U:155",
      "U:156",
      "U:157",
      "U:158",
      "U:159",
      "U:16",
      "U:160",
      "U:161",
      "U:162",
      "U:163",
      "U:164",
      "U:165",
      "U:166",
      "U:167",
      "U:168",
      "U:169",
      "U:17",
      "U:170",
      "U:171",
      "U:172",
      "U:173",
      "U:174",
      "U:175",
      "U:176",
      "U:177",
      "U:178",
      "U:179",
      "U:18",
      "U:180",
      "U:181",
      "U:182",
      "U:183",
      "U:184",
      "U:185",
      "U:186",
      "U:187",
      "U:188",
      "U:189",
      "U:19",
      "U:190",
      "U:191",
      "U:192",
      "U:193",
      "U:194",
      "U:195",
      "U:196",
      "U:197",
      "U:198",
      "U:199",
      "U:20",
      "U:200",
      "U:201",
      "U:202",
      "U:203",
      "U:204",
      "U:205",
      "U:206",
      "U:207",
      "U:208",
      "U:209",
      "U:21",
      "U:210",
      "U:211",
      "U:212",
      "U:213",
      "U:214",
      "U:215",
      "U:216",
      "U:217",
      "U:219",
      "U:22",
      "U:220",
      "U:221",
      "U:222",
      "U:223",
      "U:224",
      "U:225",
      "U:226",
      "U:227",
      "U:228",
      "U:229",
      "U:23",
      "U:230",
      "U:231",
      "U:232",
      "U:234",
      "U:235",
      "U:236",
      "U:237",
      "U:238",
      "U:239",
      "U:24",
      "U:240",
      "U:241",
      "U:242",
      "U:243",
      "U:25",
      "U:26",
      "U:27",
      "U:28",
      "U:29",
      "U:30",
      "U:31",
      "U:32",
      "U:33",
      "U:34",
      "U:35",
      "U:36",
      "U:37",
      "U:38",
      "U:39",
      "U:40",
      "U:41",
      "U:42",
      "U:43",
      "U:44",
      "U:45",
      "U:46",
      "U:47",
      "U:48",
      "U:49",
      "U:50",
      "U:51",
      "U:52",
      "U:53",
      "U:54",
      "U:55",
      "U:56",
      "U:57",
      "U:58",
      "U:59",
      "U:60",
      "U:61",
      "U:62",
      "U:63",
      "U:64",
      "U:65",
      "U:66",
      "U:67",
      "U:68",
      "U:69",
      "U:70",
      "U:71",
      "U:72",
      "U:73",
      "U:74",
      "U:75",
      "U:76",
      "U:77",
      "U:78",
      "U:79",
      "U:80",
      "U:81",
      "U:82",
      "U:83",
      "U:84",
      "U:85",
      "U:86",
      "U:87",
      "U:88",
      "U:89",
      "U:90",
      "U:91",
      "U:92",
      "U:93",
      "U:94",
      "U:95",
      "U:96",
      "U:97",
      "U:98",
      "U:99"
    ],
    "U:234": [
      "U:100",
      "U:101",
      "U:102",
      "U:103",
      "U:104",
      "U:105",
      "U:106",
      "U:107",
      "U:108",
      "U:109",
      "U:110",
      "U:111",
      "U:112",
      "U:113",
      "U:114",
      "U:115",
      "U:116",
      "U:117",
      "U:118",
      "U:119",
      "U:120",
      "U:121",
      "U:122",
      "U:123",
      "U:124",
      "U:125",
      "U:126",
      "U:127",
      "U:128",
      "U:129",
      "U:130",
      "U:131",
      "U:132",
      "U:133",
      "U:134",
      "U:135",
      "U:136",
      "U:137",
      "U:138",
      "U:139",
      "U:140",
      "U:141",
      "U:142",
      "U:143",
      "U:144",
      "U:145",
      "U:146",
      "U:147",
      "U:148",
      "U:149",
      "U:150",
      "U:151",
      "U:152",
      "U:153",
      "U:154",
      "U:155",
      "U:156",
      "U:157",
      "U:158",
      "U:159",
      "U:16",
      "U:160",
      "U:161",
      "U:162",
      "U:163",
      "U:164",
      "U:165",
      "U:166",
      "U:167",
      "U:168",
      "U:169",
      "U:17",
      "U:170",
      "U:171",
      "U:172",
      "U:173",
      "U:174",
      "U:175",
      "U:176",
      "U:177",
      "U:178",
      "U:179",
      "U:18",
      "U:180",
      "U:181",
      "U:182",
      "U:183",
      "U:184",
      "U:185",
      "U:186",
      "U:187",
      "U:188",
      "U:189",
      "U:19",
      "U:190",
      "U:191",
      "U:192",
      "U:193",
      "U:194",
      "U:195",
      "U:196",
      "U:197",
      "U:198",
      "U:199",
      "U:20",
      "U:200",
      "U:201",
      "U:202",
      "U:203",
      "U:204",
      "U:205",
      "U:206",
      "U:207",
      "U:208",
      "U:209",
      "U:21",
      "U:210",
      "U:211",
      "U:212",
      "U:213",
      "U:214",
      "U:215",
      "U:216",
      "U:217",
      "U:219",
      "U:22",
      "U:220",
      "U:221",
      "U:222",
      "U:223",
      "U:224",
      "U:225",
      "U:226",
      "U:227",
      "U:228",
      "U:229",
      "U:23",
      "U:230",
      "U:231",
      "U:232",
      "U:233",
      "U:235",
      "U:236",
      "U:237",
      "U:238",
      "U:239",
      "U:24",
      "U:240",
      "U:241",
      "U:242",
      "U:243",
      "U:25",
      "U:26",
      "U:27",
      "U:28",
      "U:29",
      "U:30",
      "U:31",
      "U:32",
      "U:33",
      "U:34",
      "U:35",
      "U:36",
      "U:37",
      "U:38",
      "U:39",
      "U:40",
      "U:41",
      "U:42",
      "U:43",
      "U:44",
      "U:45",
      "U:46",
      "U:47",
      "U:48",
      "U:49",
      "U:50",
      "U:51",
      "U:52",
      "U:53",
      "U:54",
      "U:55",
      "U:56",
      "U:57",
      "U:58",
      "U:59",
      "U:60",
      "U:61",
      "U:62",
      "U:63",
      "U:64",
      "U:65",
      "U:66",
      "U:67",
      "U:68",
      "U:69",
      "U:70",
      "U:71",
      "U:72",
      "U:73",
      "U:74",
      "U:75",
      "U:76",
      "U:77",
      "U:78",
      "U:79",
      "U:80",
      "U:81",
      "U:82",
      "U:83",
      "U:84",
      "U:85",
      "U:86",
      "U:87",
      "U:88",
      "U:89",
      "U:90",
      "U:91",
      "U:92",
      "U:93",
      "U:94",
      "U:95",
      "U:96",
      "U:97",
      "U:98",
      "U:99"
    ],
    "U:235": [
      "U:100",
      "U:101",
      "U:102",
      "U:103",
      "U:104",
      "U:105",
      "U:106",
      "U:107",
      "U:108",
      "U:109",
      "U:110",
      "U:111",
      "U:112",
      "U:113",
      "U:114",
      "U:115",
      "U:116",
      "U:117",
      "U:118",
      "U:119",
      "U:120",
      "U:121",
      "U:122",
      "U:123",
      "U:124",
      "U:125",
      "U:126",
      "U:127",
      "U:128",
      "U:129",
      "U:130",
      "U:131",
      "U:132",
      "U:133",
      "U:134",
      "U:135",
      "U:136",
      "U:137",
      "U:138",
      "U:139",
      "U:140",
      "U:141",
      "U:142",
      "U:143",
      "U:144",
      "U:145",
      "U:146",
      "U:147",
      "U:148",
      "U:149",
      "U:150",
      "U:151",
      "U:152",
      "U:153",
      "U:154",
      "U:155",
      "U:156",
      "U:157",
      "U:158",
      "U:159",
      "U:16",
      "U:160",
      "U:161",
      "U:162",
      "U:163",
      "U:164",
      "U:165",
      "U:166",
      "U:167",
      "U:168",
      "U:169",
      "U:17",
      "U:170",
      "U:171",
      "U:172",
      "U:173",
      "U:174",
      "U:175",
      "U:176",
      "U:177",
      "U:178",
      "U:179",
      "U:18",
      "U:180",
      "U:181",
      "U:182",
      "U:183",
      "U:184",
      "U:185",
      "U:186",
      "U:187",
      "U:188",
      "U:189",
      "U:19",
      "U:190",
      "U:191",
      "U:192",
      "U:193",
      "U:194",
      "U:195",
      "U:196",
      "U:197",
      "U:198",
      "U:199",
      "U:20",
      "U:200",
      "U:201",
      "U:202",
      "U:203",
      "U:204",
      "U:205",
      "U:206",
      "U:207",
      "U:208",
      "U:209",
      "U:21",
      "U:210",
      "U:211",
      "U:212",
      "U:213",
      "U:214",
      "U:215",
      "U:216",
      "U:217",
      "U:219",
      "U:22",
      "U:220",
      "U:221",
      "U:222",
      "U:223",
      "U:224",
      "U:225",
      "U:226",
      "U:227",
      "U:228",
      "U:229",
      "U:23",
      "U:230",
      "U:231",
      "U:232",
      "U:233",
      "U:234",
      "U:236",
      "U:237",
      "U:238",
      "U:239",
      "U:24",
      "U:240",
      "U:241",
      "U:242",
      "U:243",
      "U:25",
      "U:26",
      "U:27",
      "U:28",
      "U:29",
      "U:30",
      "U:31",
      "U:32",
      "U:33",
      "U:34",
      "U:35",
      "U:36",
      "U:37",
      "U:38",
      "U:39",
      "U:40",
      "U:41",
      "U:42",
      "U:43",
      "U:44",
      "U:45",
      "U:46",
      "U:47",
      "U:48",
      "U:49",
      "U:50",
      "U:51",
      "U:52",
      "U:53",
      "U:54",
      "U:55",
      "U:56",
      "U:57",
      "U:58",
      "U:59",
      "U:60",
      "U:61",
      "U:62",
      "U:63",
      "U:64",
      "U:65",
      "U:66",
      "U:67",
      "U:68",
      "U:69",
      "U:70",
      "U:71",
      "U:72",
      "U:73",
      "U:74",
      "U:75",
      "U:76",
      "U:77",
      "U:78",
      "U:79",
      "U:80",
      "U:81",
      "U:82",
      "U:83",
      "U:84",
      "U:85",
      "U:86",
      "U:87",
      "U:88",
      "U:89",
      "U:90",
      "U:91",
      "U:92",
      "U:93",
      "U:94",
      "U:95",
      "U:96",
      "U:97",
      "U:98",
      "U:99"
    ],
    "U:236": [
      "U:100",
      "U:101",
      "U:102",
      "U:103",
      "U:104",
      "U:105",
      "U:106",
      "U:107",
      "U:108",
      "U:109",
      "U:110",
      "U:111",
      "U:112",
      "U:113",
      "U:114",
      "U:115",
      "U:116",
      "U:117",
      "U:118",
      "U:119",
      "U:120",
      "U:121",
      "U:122",
      "U:123",
      "U:124",
      "U:125",
      "U:126",
      "U:127",
      "U:128",
      "U:129",
      "U:130",
      "U:131",
      "U:132",
      "U:133",
      "U:134",
      "U:135",
      "U:136",
      "U:137",
      "U:138",
      "U:139",
      "U:140",
      "U:141",
      "U:142",
      "U:143",
      "U:144",
      "U:145",
      "U:146",
      "U:147",
      "U:148",
      "U:149",
      "U:150",
      "U:151",
      "U:152",
      "U:153",
      "U:154",
      "U:155",
      "U:156",
      "U:157",
      "U:158",
      "U:159",
      "U:16",
      "U:160",
      "U:161",
      "U:162",
      "U:163",
      "U:164",
      "U:165",
      "U:166",
      "U:167",
      "U:168",
      "U:169",
      "U:17",
      "U:170",
      "U:171",
      "U:172",
      "U:173",
      "U:174",
      "U:175",
      "U:176",
      "U:177",
      "U:178",
      "U:179",
      "U:18",
      "U:180",
      "U:181",
      "U:182",
      "U:183",
      "U:184",
      "U:185",
      "U:186",
      "U:187",
      "U:188",
      "U:189",
      "U:19",
      "U:190",
      "U:191",
      "U:192",
      "U:193",
      "U:194",
      "U:195",
      "U:196",
      "U:197",
      "U:198",
      "U:199",
      "U:20",
      "U:200",
      "U:201",
      "U:202",
      "U:203",
      "U:204",
      "U:205",
      "U:206",
      "U:207",
      "U:208",
      "U:209",
      "U:21",
      "U:210",
      "U:211",
      "U:212",
      "U:213",
      "U:214",
      "U:215",
      "U:216",
      "U:217",
      "U:219",
      "U:22",
      "U:220",
      "U:221",
      "U:222",
      "U:223",
      "U:224",
      "U:225",
      "U:226",
      "U:227",
      "U:228",
      "U:229",
      "U:23",
      "U:230",
      "U:231",
      "U:232",
      "U:233",
      "U:234",
      "U:235",
      "U:237",
      "U:238",
      "U:239",
      "U:24",
      "U:240",
      "U:241",
      "U:242",
      "U:243",
      "U:25",
      "U:26",
      "U:27",
      "U:28",
      "U:29",
      "U:30",
      "U:31",
      "U:32",
      "U:33",
      "U:34",
      "U:35",
      "U:36",
      "U:37",
      "U:38",
      "U:39",
      "U:40",
      "U:41",
      "U:42",
      "U:43",
      "U:44",
      "U:45",
      "U:46",
      "U:47",
      "U:48",
      "U:49",
      "U:50",
      "U:51",
      "U:52",
      "U:53",
      "U:54",
      "U:55",
      "U:56",
      "U:57",
      "U:58",
      "U:59",
      "U:60",
      "U:61",
      "U:62",
      "U:63",
      "U:64",
      "U:65",
      "U:66",
      "U:67",
      "U:68",
      "U:69",
      "U:70",
      "U:71",
      "U:72",
      "U:73",
      "U:74",
      "U:75",
      "U:76",
      "U:77",
      "U:78",
      "U:79",
      "U:80",
      "U:81",
      "U:82",
      "U:83",
      "U:84",
      "U:85",
      "U:86",
      "U:87",
      "U:88",
      "U:89",
      "U:90",
      "U:91",
      "U:92",
      "U:93",
      "U:94",
      "U:95",
      "U:96",
      "U:97",
      "U:98",
      "U:99"
    ],
    "U:237": [
      "U:100",
      "U:101",
      "U:102",
      "U:103",
      "U:104",
      "U:105",
      "U:106",
      "U:107",
      "U:108",
      "U:109",
      "U:110",
      "U:111",
      "U:112",
      "U:113",
      "U:114",
      "U:115",
      "U:116",
      "U:117",
      "U:118",
      "U:119",
      "U:120",
      "U:121",
      "U:122",
      "U:123",
      "U:124",
      "U:125",
      "U:126",
      "U:127",
      "U:128",
      "U:129",
      "U:130",
      "U:131",
      "U:132",
      "U:133",
      "U:134",
      "U:135",
      "U:136",
      "U:137",
      "U:138",
      "U:139",
      "U:140",
      "U:141",
      "U:142",
      "U:143",
      "U:144",
      "U:145",
      "U:146",
      "U:147",
      "U:148",
      "U:149",
      "U:150",
      "U:151",
      "U:152",
      "U:153",
      "U:154",
      "U:155",
      "U:156",
      "U:157",
      "U:158",
      "U:159",
      "U:16",
      "U:160",
      "U:161",
      "U:162",
      "U:163",
      "U:164",
      "U:165",
      "U:166",
      "U:167",
      "U:168",
      "U:169",
      "U:17",
      "U:170",
      "U:171",
      "U:172",
      "U:173",
      "U:174",
      "U:175",
      "U:176",
      "U:177",
      "U:178",
      "U:179",
      "U:18",
      "U:180",
      "U:181",
      "U:182",
      "U:183",
      "U:184",
      "U:185",
      "U:186",
      "U:187",
      "U:188",
      "U:189",
      "U:19",
      "U:190",
      "U:191",
      "U:192",
      "U:193",
      "U:194",
      "U:195",
      "U:196",
      "U:197",
      "U:198",
      "U:199",
      "U:20",
      "U:200",
      "U:201",
      "U:202",
      "U:203",
      "U:204",
      "U:205",
      "U:206",
      "U:207",
      "U:208",
      "U:209",
      "U:21",
      "U:210",
      "U:211",
      "U:212",
      "U:213",
      "U:214",
      "U:215",
      "U:216",
      "U:217",
      "U:219",
      "U:22",
      "U:220",
      "U:221",
      "U:222",
      "U:223",
      "U:224",
      "U:225",
      "U:226",
      "U:227",
      "U:228",
      "U:229",
      "U:23",
      "U:230",
      "U:231",
      "U:232",
      "U:233",
      "U:234",
      "U:235",
      "U:236",
      "U:238",
      "U:239",
      "U:24",
      "U:240",
      "U:241",
      "U:242",
      "U:243",
      "U:25",
      "U:26",
      "U:27",
      "U:28",
      "U:29",
      "U:30",
      "U:31",
      "U:32",
      "U:33",
      "U:34",
      "U:35",
      "U:36",
      "U:37",
      "U:38",
      "U:39",
      "U:40",
      "U:41",
      "U:42",
      "U:43",
      "U:44",
      "U:45",
      "U:46",
      "U:47",
      "U:48",
      "U:49",
      "U:50",
      "U:51",
      "U:52",
      "U:53",
      "U:54",
      "U:55",
      "U:56",
      "U:57",
      "U:58",
      "U:59",
      "U:60",
      "U:61",
      "U:62",
      "U:63",
      "U:64",
      "U:65",
      "U:66",
      "U:67",
      "U:68",
      "U:69",
      "U:70",
      "U:71",
      "U:72",
      "U:73",
      "U:74",
      "U:75",
      "U:76",
      "U:77",
      "U:78",
      "U:79",
      "U:80",
      "U:81",
      "U:82",
      "U:83",
      "U:84",
      "U:85",
      "U:86",
      "U:87",
      "U:88",
      "U:89",
      "U:90",
      "U:91",
      "U:92",
      "U:93",
      "U:94",
      "U:95",
      "U:96",
      "U:97",
      "U:98",
      "U:99"
    ],
    "U:238": [
      "U:100",
      "U:101",
      "U:102",
      "U:103",
      "U:104",
      "U:105",
      "U:106",
      "U:107",
      "U:108",
      "U:109",
      "U:110",
      "U:111",
      "U:112",
      "U:113",
      "U:114",
      "U:115",
      "U:116",
      "U:117",
      "U:118",
      "U:119",
      "U:120",
      "U:121",
      "U:122",
      "U:123",
      "U:124",
      "U:125",
      "U:126",
      "U:127",
      "U:128",
      "U:129",
      "U:130",
      "U:131",
      "U:132",
      "U:133",
      "U:134",
      "U:135",
      "U:136",
      "U:137",
      "U:138",
      "U:139",
      "U:140",
      "U:141",
      "U:142",
      "U:143",
      "U:144",
      "U:145",
      "U:146",
      "U:147",
      "U:148",
      "U:149",
      "U:150",
      "U:151",
      "U:152",
      "U:153",
      "U:154",
      "U:155",
      "U:156",
      "U:157",
      "U:158",
      "U:159",
      "U:16",
      "U:160",
      "U:161",
      "U:162",
      "U:163",
      "U:164",
      "U:165",
      "U:166",
      "U:167",
      "U:168",
      "U:169",
      "U:17",
      "U:170",
      "U:171",
      "U:172",
      "U:173",
      "U:174",
      "U:175",
      "U:176",
      "U:177",
      "U:178",
      "U:179",
      "U:18",
      "U:180",
      "U:181",
      "U:182",
      "U:183",
      "U:184",
      "U:185",
      "U:186",
      "U:187",
      "U:188",
      "U:189",
      "U:19",
      "U:190",
      "U:191",
      "U:192",
      "U:193",
      "U:194",
      "U:195",
      "U:196",
      "U:197",
      "U:198",
      "U:199",
      "U:20",
      "U:200",
      "U:201",
      "U:202",
      "U:203",
      "U:204",
      "U:205",
      "U:206",
      "U:207",
      "U:208",
      "U:209",
      "U:21",
      "U:210",
      "U:211",
      "U:212",
      "U:213",
      "U:214",
      "U:215",
      "U:216",
      "U:217",
      "U:219",
      "U:22",
      "U:220",
      "U:221",
      "U:222",
      "U:223",
      "U:224",
      "U:225",
      "U:226",
      "U:227",
      "U:228",
      "U:229",
      "U:23",
      "U:230",
      "U:231",
      "U:232",
      "U:233",
      "U:234",
      "U:235",
      "U:236",
      "U:237",
      "U:239",
      "U:24",
      "U:240",
      "U:241",
      "U:242",
      "U:243",
      "U:25",
      "U:26",
      "U:27",
      "U:28",
      "U:29",
      "U:30",
      "U:31",
      "U:32",
      "U:33",
      "U:34",
      "U:35",
      "U:36",
      "U:37",
      "U:38",
      "U:39",
      "U:40",
      "U:41",
      "U:42",
      "U:43",
      "U:44",
      "U:45",
      "U:46",
      "U:47",
      "U:48",
      "U:49",
      "U:50",
      "U:51",
      "U:52",
      "U:53",
      "U:54",
      "U:55",
      "U:56",
      "U:57",
      "U:58",
      "U:59",
      "U:60",
      "U:61",
      "U:62",
      "U:63",
      "U:64",
      "U:65",
      "U:66",
      "U:67",
      "U:68",
      "U:69",
      "U:70",
      "U:71",
      "U:72",
      "U:73",
      "U:74",
      "U:75",
      "U:76",
      "U:77",
      "U:78",
      "U:79",
      "U:80",
      "U:81",
      "U:82",
      "U:83",
      "U:84",
      "U:85",
      "U:86",
      "U:87",
      "U:88",
      "U:89",
      "U:90",
      "U:91",
      "U:92",
      "U:93",
      "U:94",
      "U:95",
      "U:96",
      "U:97",
      "U:98",
      "U:99"
    ],
    "U:239": [
      "U:100",
      "U:101",
      "U:102",
      "U:103",
      "U:104",
      "U:105",
      "U:106",
      "U:107",
      "U:108",
      "U:109",
      "U:110",
      "U:111",
      "U:112",
      "U:113",
      "U:114",
      "U:115",
      "U:116",
      "U:117",
      "U:118",
      "U:119",
      "U:120",
      "U:121",
      "U:122",
      "U:123",
      "U:124",
      "U:125",
      "U:126",
      "U:127",
      "U:128",
      "U:129",
      "U:130",
      "U:131",
      "U:132",
      "U:133",
      "U:134",
      "U:135",
      "U:136",
      "U:137",
      "U:138",
      "U:139",
      "U:140",
      "U:141",
      "U:142",
      "U:143",
      "U:144",
      "U:145",
      "U:146",
      "U:147",
      "U:148",
      "U:149",
      "U:150",
      "U:151",
      "U:152",
      "U:153",
      "U:154",
      "U:155",
      "U:156",
      "U:157",
      "U:158",
      "U:159",
      "U:16",
      "U:160",
      "U:161",
      "U:162",
      "U:163",
      "U:164",
      "U:165",
      "U:166",
      "U:167",
      "U:168",
      "U:169",
      "U:17",
      "U:170",
      "U:171",
      "U:172",
      "U:173",
      "U:174",
      "U:175",
      "U:176",
      "U:177",
      "U:178",
      "U:179",
      "U:18",
      "U:180",
      "U:181",
      "U:182",
      "U:183",
      "U:184",
      "U:185",
      "U:186",
      "U:187",
      "U:188",
      "U:189",
      "U:19",
      "U:190",
      "U:191",
      "U:192",
      "U:193",
      "U:194",
      "U:195",
      "U:196",
      "U:197",
      "U:198",
      "U:199",
      "U:20",
      "U:200",
      "U:201",
      "U:202",
      "U:203",
      "U:204",
      "U:205",
      "U:206",
      "U:207",
      "U:208",
      "U:209",
      "U:21",
      "U:210",
      "U:211",
      "U:212",
      "U:213",
      "U:214",
      "U:215",
      "U:216",
      "U:217",
      "U:219",
      "U:22",
      "U:220",
      "U:221",
      "U:222",
      "U:223",
      "U:224",
      "U:225",
      "U:226",
      "U:227",
      "U:228",
      "U:229",
      "U:23",
      "U:230",
      "U:231",
      "U:232",
      "U:233",
      "U:234",
      "U:235",
      "U:236",
      "U:237",
      "U:238",
      "U:24",
      "U:240",
      "U:241",
      "U:242",
      "U:243",
      "U:25",
      "U:26",
      "U:27",
      "U:28",
      "U:29",
      "U:30",
      "U:31",
      "U:32",
      "U:33",
      "U:34",
      "U:35",
      "U:36",
      "U:37",
      "U:38",
      "U:39",
      "U:40",
      "U:41",
      "U:42",
      "U:43",
      "U:44",
      "U:45",
      "U:46",
      "U:47",
      "U:48",
      "U:49",
      "U:50",
      "U:51",
      "U:52",
      "U:53",
      "U:54",
      "U:55",
      "U:56",
      "U:57",
      "U:58",
      "U:59",
      "U:60",
      "U:61",
      "U:62",
      "U:63",
      "U:64",
      "U:65",
      "U:66",
      "U:67",
      "U:68",
      "U:69",
      "U:70",
      "U:71",
      "U:72",
      "U:73",
      "U:74",
      "U:75",
      "U:76",
      "U:77",
      "U:78",
      "U:79",
      "U:80",
      "U:81",
      "U:82",
      "U:83",
      "U:84",
      "U:85",
      "U:86",
      "U:87",
      "U:88",
      "U:89",
      "U:90",
      "U:91",
      "U:92",
      "U:93",
      "U:94",
      "U:95",
      "U:96",
      "U:97",
      "U:98",
      "U:99"
    ],
    "U:240": [
      "U:100",
      "U:101",
      "U:102",
      "U:103",
      "U:104",
      "U:105",
      "U:106",
      "U:107",
      "U:108",
      "U:109",
      "U:110",
      "U:111",
      "U:112",
      "U:113",
      "U:114",
      "U:115",
      "U:116",
      "U:117",
      "U:118",
      "U:119",
      "U:120",
      "U:121",
      "U:122",
      "U:123",
      "U:124",
      "U:125",
      "U:126",
      "U:127",
      "U:128",
      "U:129",
      "U:130",
      "U:131",
      "U:132",
      "U:133",
      "U:134",
      "U:135",
      "U:136",
      "U:137",
      "U:138",
      "U:139",
      "U:140",
      "U:141",
      "U:142",
      "U:143",
      "U:144",
      "U:145",
      "U:146",
      "U:147",
      "U:148",
      "U:149",
      "U:150",
      "U:151",
      "U:152",
      "U:153",
      "U:154",
      "U:155",
      "U:156",
      "U:157",
      "U:158",
      "U:159",
      "U:16",
      "U:160",
      "U:161",
      "U:162",
      "U:163",
      "U:164",
      "U:165",
      "U:166",
      "U:167",
      "U:168",
      "U:169",
      "U:17",
      "U:170",
      "U:171",
      "U:172",
      "U:173",
      "U:174",
      "U:175",
      "U:176",
      "U:177",
      "U:178",
      "U:179",
      "U:18",
      "U:180",
      "U:181",
      "U:182",
      "U:183",
      "U:184",
      "U:185",
      "U:186",
      "U:187",
      "U:188",
      "U:189",
      "U:19",
      "U:190",
      "U:191",
      "U:192",
      "U:193",
      "U:194",
      "U:195",
      "U:196",
      "U:197",
      "U:198",
      "U:199",
      "U:20",
      "U:200",
      "U:201",
      "U:202",
      "U:203",
      "U:204",
      "U:205",
      "U:206",
      "U:207",
      "U:208",
      "U:209",
      "U:21",
      "U:210",
      "U:211",
      "U:212",
      "U:213",
      "U:214",
      "U:215",
      "U:216",
      "U:217",
      "U:219",
      "U:22",
      "U:220",
      "U:221",
      "U:222",
      "U:223",
      "U:224",
      "U:225",
      "U:226",
      "U:227",
      "U:228",
      "U:229",
      "U:23",
      "U:230",
      "U:231",
      "U:232",
      "U:233",
      "U:234",
      "U:235",
      "U:236",
      "U:237",
      "U:238",
      "U:239",
      "U:24",
      "U:241",
      "U:242",
      "U:243",
      "U:25",
      "U:26",
      "U:27",
      "U:28",
      "U:29",
      "U:30",
      "U:31",
      "U:32",
      "U:33",
      "U:34",
      "U:35",
      "U:36",
      "U:37",
      "U:38",
      "U:39",
      "U:40",
      "U:41",
      "U:42",
      "U:43",
      "U:44",
      "U:45",
      "U:46",
      "U:47",
      "U:48",
      "U:49",
      "U:50",
      "U:51",
      "U:52",
      "U:53",
      "U:54",
      "U:55",
      "U:56",
      "U:57",
      "U:58",
      "U:59",
      "U:60",
      "U:61",
      "U:62",
      "U:63",
      "U:64",
      "U:65",
      "U:66",
      "U:67",
      "U:68",
      "U:69",
      "U:70",
      "U:71",
      "U:72",
      "U:73",
      "U:74",
      "U:75",
      "U:76",
      "U:77",
      "U:78",
      "U:79",
      "U:80",
      "U:81",
      "U:82",
      "U:83",
      "U:84",
      "U:85",
      "U:86",
      "U:87",
      "U:88",
      "U:89",
      "U:90",
      "U:91",
      "U:92",
      "U:93",
      "U:94",
      "U:95",
      "U:96",
      "U:97",
      "U:98",
      "U:99"
    ],
    "U:241": [
      "U:100",
      "U:101",
      "U:102",
      "U:103",
      "U:104",
      "U:105",
      "U:106",
      "U:107",
      "U:108",
      "U:109",
      "U:110",
      "U:111",
      "U:112",
      "U:113",
      "U:114",
      "U:115",
      "U:116",
      "U:117",
      "U:118",
      "U:119",
      "U:120",
      "U:121",
      "U:122",
      "U:123",
      "U:124",
      "U:125",
      "U:126",
      "U:127",
      "U:128",
      "U:129",
      "U:130",
      "U:131",
      "U:132",
      "U:133",
      "U:134",
      "U:135",
      "U:136",
      "U:137",
      "U:138",
      "U:139",
      "U:140",
      "U:141",
      "U:142",
      "U:143",
      "U:144",
      "U:145",
      "U:146",
      "U:147",
      "U:148",
      "U:149",
      "U:150",
      "U:151",
      "U:152",
      "U:153",
      "U:154",
      "U:155",
      "U:156",
      "U:157",
      "U:158",
      "U:159",
      "U:16",
      "U:160",
      "U:161",
      "U:162",
      "U:163",
      "U:164",
      "U:165",
      "U:166",
      "U:167",
      "U:168",
      "U:169",
      "U:17",
      "U:170",
      "U:171",
      "U:172",
      "U:173",
      "U:174",
      "U:175",
      "U:176",
      "U:177",
      "U:178",
      "U:179",
      "U:18",
      "U:180",
      "U:181",
      "U:182",
      "U:183",
      "U:184",
      "U:185",
      "U:186",
      "U:187",
      "U:188",
      "U:189",
      "U:19",
      "U:190",
      "U:191",
      "U:192",
      "U:193",
      "U:194",
      "U:195",
      "U:196",
      "U:197",
      "U:198",
      "U:199",
      "U:20",
      "U:200",
      "U:201",
      "U:202",
      "U:203",
      "U:204",
      "U:205",
      "U:206",
      "U:207",
      "U:208",
      "U:209",
      "U:21",
      "U:210",
      "U:211",
      "U:212",
      "U:213",
      "U:214",
      "U:215",
      "U:216",
      "U:217",
      "U:219",
      "U:22",
      "U:220",
      "U:221",
      "U:222",
      "U:223",
      "U:224",
      "U:225",
      "U:226",
      "U:227",
      "U:228",
      "U:229",
      "U:23",
      "U:230",
      "U:231",
      "U:232",
      "U:233",
      "U:234",
      "U:235",
      "U:236",
      "U:237",
      "U:238",
      "U:239",
      "U:24",
      "U:240",
      "U:242",
      "U:243",
      "U:25",
      "U:26",
      "U:27",
      "U:28",
      "U:29",
      "U:30",
      "U:31",
      "U:32",
      "U:33",
      "U:34",
      "U:35",
      "U:36",
      "U:37",
      "U:38",
      "U:39",
      "U:40",
      "U:41",
      "U:42",
      "U:43",
      "U:44",
      "U:45",
      "U:46",
      "U:47",
      "U:48",
      "U:49",
      "U:50",
      "U:51",
      "U:52",
      "U:53",
      "U:54",
      "U:55",
      "U:56",
      "U:57",
      "U:58",
      "U:59",
      "U:60",
      "U:61",
      "U:62",
      "U:63",
      "U:64",
      "U:65",
      "U:66",
      "U:67",
      "U:68",
      "U:69",
      "U:70",
      "U:71",
      "U:72",
      "U:73",
      "U:74",
      "U:75",
      "U:76",
      "U:77",
      "U:78",
      "U:79",
      "U:80",
      "U:81",
      "U:82",
      "U:83",
      "U:84",
      "U:85",
      "U:86",
      "U:87",
      "U:88",
      "U:89",
      "U:90",
      "U:91",
      "U:92",
      "U:93",
      "U:94",
      "U:95",
      "U:96",
      "U:97",
      "U:98",
      "U:99"
    ],
    "U:242": [
      "U:100",
      "U:101",
      "U:102",
      "U:103",
      "U:104",
      "U:105",
      "U:106",
      "U:107",
      "U:108",
      "U:109",
      "U:110",
      "U:111",
      "U:112",
      "U:113",
      "U:114",
      "U:115",
      "U:116",
      "U:117",
      "U:118",
      "U:119",
      "U:120",
      "U:121",
      "U:122",
      "U:123",
      "U:124",
      "U:125",
      "U:126",
      "U:127",
      "U:128",
      "U:129",
      "U:130",
      "U:131",
      "U:132",
      "U:133",
      "U:134",
      "U:135",
      "U:136",
      "U:137",
      "U:138",
      "U:139",
      "U:140",
      "U:141",
      "U:142",
      "U:143",
      "U:144",
      "U:145",
      "U:146",
      "U:147",
      "U:148",
      "U:149",
      "U:150",
      "U:151",
      "U:152",
      "U:153",
      "U:154",
      "U:155",
      "U:156",
      "U:157",
      "U:158",
      "U:159",
      "U:16",
      "U:160",
      "U:161",
      "U:162",
      "U:163",
      "U:164",
      "U:165",
      "U:166",
      "U:167",
      "U:168",
      "U:169",
      "U:17",
      "U:170",
      "U:171",
      "U:172",
      "U:173",
      "U:174",
      "U:175",
      "U:176",
      "U:177",
      "U:178",
      "U:179",
      "U:18",
      "U:180",
      "U:181",
      "U:182",
      "U:183",
      "U:184",
      "U:185",
      "U:186",
      "U:187",
      "U:188",
      "U:189",
      "U:19",
      "U:190",
      "U:191",
      "U:192",
      "U:193",
      "U:194",
      "U:195",
      "U:196",
      "U:197",
      "U:198",
      "U:199",
      "U:20",
      "U:200",
      "U:201",
      "U:202",
      "U:203",
      "U:204",
      "U:205",
      "U:206",
      "U:207",
      "U:208",
      "U:209",
      "U:21",
      "U:210",
      "U:211",
      "U:212",
      "U:213",
      "U:214",
      "U:215",
      "U:216",
      "U:217",
      "U:219",
      "U:22",
      "U:220",
      "U:221",
      "U:222",
      "U:223",
      "U:224",
      "U:225",
      "U:226",
      "U:227",
      "U:228",
      "U:229",
      "U:23",
      "U:230",
      "U:231",
      "U:232",
      "U:233",
      "U:234",
      "U:235",
      "U:236",
      "U:237",
      "U:238",
      "U:239",
      "U:24",
      "U:240",
      "U:241",
      "U:243",
      "U:25",
      "U:26",
      "U:27",
      "U:28",
      "U:29",
      "U:30",
      "U:31",
      "U:32",
      "U:33",
      "U:34",
      "U:35",
      "U:36",
      "U:37",
      "U:38",
      "U:39",
      "U:40",
      "U:41",
      "U:42",
      "U:43",
      "U:44",
      "U:45",
      "U:46",
      "U:47",
      "U:48",
      "U:49",
      "U:50",
      "U:51",
      "U:52",
      "U:53",
      "U:54",
      "U:55",
      "U:56",
      "U:57",
      "U:58",
      "U:59",
      "U:60",
      "U:61",
      "U:62",
      "U:63",
      "U:64",
      "U:65",
      "U:66",
      "U:67",
      "U:68",
      "U:69",
      "U:70",
      "U:71",
      "U:72",
      "U:73",
      "U:74",
      "U:75",
      "U:76",
      "U:77",
      "U:78",
      "U:79",
      "U:80",
      "U:81",
      "U:82",
      "U:83",
      "U:84",
      "U:85",
      "U:86",
      "U:87",
      "U:88",
      "U:89",
      "U:90",
      "U:91",
      "U:92",
      "U:93",
      "U:94",
      "U:95",
      "U:96",
      "U:97",
      "U:98",
      "U:99"
    ],
    "U:243": [
      "U:100",
      "U:101",
      "U:102",
      "U:103",
      "U:104",
      "U:105",
      "U:106",
      "U:107",
      "U:108",
      "U:109",
      "U:110",
      "U:111",
      "U:112",
      "U:113",
      "U:114",
      "U:115",
      "U:116",
      "U:117",
      "U:118",
      "U:119",
      "U:120",
      "U:121",
      "U:122",
      "U:123",
      "U:124",
      "U:125",
      "U:126",
      "U:127",
      "U:128",
      "U:129",
      "U:130",
      "U:131",
      "U:132",
      "U:133",
      "U:134",
      "U:135",
      "U:136",
      "U:137",
      "U:138",
      "U:139",
      "U:140",
      "U:141",
      "U:142",
      "U:143",
      "U:144",
      "U:145",
      "U:146",
      "U:147",
      "U:148",
      "U:149",
      "U:150",
      "U:151",
      "U:152",
      "U:153",
      "U:154",
      "U:155",
      "U:156",
      "U:157",
      "U:158",
      "U:159",
      "U:16",
      "U:160",
      "U:161",
      "U:162",
      "U:163",
      "U:164",
      "U:165",
      "U:166",
      "U:167",
      "U:168",
      "U:169",
      "U:17",
      "U:170",
      "U:171",
      "U:172",
      "U:173",
      "U:174",
      "U:175",
      "U:176",
      "U:177",
      "U:178",
      "U:179",
      "U:18",
      "U:180",
      "U:181",
      "U:182",
      "U:183",
      "U:184",
      "U:185",
      "U:186",
      "U:187",
      "U:188",
      "U:189",
      "U:19",
      "U:190",
      "U:191",
      "U:192",
      "U:193",
      "U:194",
      "U:195",
      "U:196",
      "U:197",
      "U:198",
      "U:199",
      "U:20",
      "U:200",
      "U:201",
      "U:202",
      "U:203",
      "U:204",
      "U:205",
      "U:206",
      "U:207",
      "U:208",
      "U:209",
      "U:21",
      "U:210",
      "U:211",
      "U:212",
      "U:213",
      "U:214",
      "U:215",
      "U:216",
      "U:217",
      "U:219",
      "U:22",
      "U:220",
      "U:221",
      "U:222",
      "U:223",
      "U:224",
      "U:225",
      "U:226",
      "U:227",
      "U:228",
      "U:229",
      "U:23",
      "U:230",
      "U:231",
      "U:232",
      "U:233",
      "U:234",
      "U:235",
      "U:236",
      "U:237",
      "U:238",
      "U:239",
      "U:24",
      "U:240",
      "U:241",
      "U:242",
      "U:25",
      "U:26",
      "U:27",
      "U:28",
      "U:29",
      "U:30",
      "U:31",
      "U:32",
      "U:33",
      "U:34",
      "U:35",
      "U:36",
      "U:37",
      "U:38",
      "U:39",
      "U:40",
      "U:41",
      "U:42",
      "U:43",
      "U:44",
      "U:45",
      "U:46",
      "U:47",
      "U:48",
      "U:49",
      "U:50",
      "U:51",
      "U:52",
      "U:53",
      "U:54",
      "U:55",
      "U:56",
      "U:57",
      "U:58",
      "U:59",
      "U:60",
      "U:61",
      "U:62",
      "U:63",
      "U:64",
      "U:65",
      "U:66",
      "U:67",
      "U:68",
      "U:69",
      "U:70",
      "U:71",
      "U:72",
      "U:73",
      "U:74",
      "U:75",
      "U:76",
      "U:77",
      "U:78",
      "U:79",
      "U:80",
      "U:81",
      "U:82",
      "U:83",
      "U:84",
      "U:85",
      "U:86",
      "U:87",
      "U:88",
      "U:89",
      "U:90",
      "U:91",
      "U:92",
      "U:93",
      "U:94",
      "U:95",
      "U:96",
      "U:97",
      "U:98",
      "U:99"
    ]
  },
  "pair_contacts": {}
}
```
