## Supplementary material for "Localized Reactivity on Proteins as Riemannian Manifolds: A Quantum-Inspired Geometric Model for Deterministic, Metal-Aware Reactive-Site Prediction": code bundle: result_bound_labels_unbound_features.json

```
{
  "case": "DB55_4DW2_L",
  "AUROC_mean": 0.8468145927306449,
  "AUROC_std": 0.09701337381773764,
  "fold_AUROCs": [
    0.8565891472868217,
    0.9464285714285715,
    0.6746031746031745,
    0.8262195121951219,
    0.9302325581395349
  ],
  "AUPRC_mean": 0.43126068376068377,
  "AUPRC_std": 0.13453992594076122,
  "fold_AUPRCs": [
    0.4388888888888889,
    0.525,
    0.26666666666666666,
    0.3007478632478633,
    0.625
  ],
  "policyP_info": {
    "K_target": 5,
    "K_min": 2,
    "min_valid_folds": 2,
    "n_pos_groups": 16,
    "K_used": 5,
    "n_total_folds": 5,
    "n_valid_folds": 5,
    "n_skipped_train_single_class": 0,
    "n_skipped_test_single_class": 0,
    "reason": "OK"
  },
  "n_pos": 16,
  "n_neg": 211,
  "unbound_positive_residue_ids": [
    "U:21",
    "U:23",
    "U:26",
    "U:145",
    "U:146",
    "U:147",
    "U:148",
    "U:149",
    "U:150",
    "U:154",
    "U:155",
    "U:156",
    "U:157",
    "U:158",
    "U:159",
    "U:185"
  ],
  "unbound_positive_residue_ids_path": "/content/benchmark_workdir/DB55_4DW2_L/unbound_positive_residue_ids.json",
  "bound_positive_residue_ids_used": [
    "U:145",
    "U:146",
    "U:147",
    "U:148",
    "U:149",
    "U:150",
    "U:154",
    "U:155",
    "U:156",
    "U:157",
    "U:158",
    "U:159",
    "U:185",
    "U:21",
    "U:23",
    "U:26"
  ],
  "bound_interface_report": {
    "cutoff_angstrom": 5.0,
    "coarse_margin_angstrom": 4.0,
    "scheme": "closest-heavy",
    "protein_only": true,
    "target_bound_chains": [
      "U"
    ],
    "n_target_res": 221,
    "n_other_res": 424,
    "n_candidate_pairs": 86,
    "n_interface_target_res": 16,
    "backend_kdtree": "scipy.cKDTree",
    "auto_interface_labels": true
  },
  "mapping": {
    "n_bound_labels": 16,
    "n_mapped": 16,
    "n_dropped": 0,
    "mapped_examples": [
      {
        "bound": "U:145",
        "unbound": "U:145",
        "idx": 129
      },
      {
        "bound": "U:146",
        "unbound": "U:146",
        "idx": 130
      },
      {
        "bound": "U:147",
        "unbound": "U:147",
        "idx": 131
      },
      {
        "bound": "U:148",
        "unbound": "U:148",
        "idx": 132
      },
      {
        "bound": "U:149",
        "unbound": "U:149",
        "idx": 133
      },
      {
        "bound": "U:150",
        "unbound": "U:150",
        "idx": 134
      },
      {
        "bound": "U:154",
        "unbound": "U:154",
        "idx": 138
      },
      {
        "bound": "U:155",
        "unbound": "U:155",
        "idx": 139
      },
      {
        "bound": "U:156",
        "unbound": "U:156",
        "idx": 140
      },
      {
        "bound": "U:157",
        "unbound": "U:157",
        "idx": 141
      },
      {
        "bound": "U:158",
        "unbound": "U:158",
        "idx": 142
      },
      {
        "bound": "U:159",
        "unbound": "U:159",
        "idx": 143
      },
      {
        "bound": "U:185",
        "unbound": "U:185",
        "idx": 169
      },
      {
        "bound": "U:21",
        "unbound": "U:21",
        "idx": 5
      },
      {
        "bound": "U:23",
        "unbound": "U:23",
        "idx": 7
      },
      {
        "bound": "U:26",
        "unbound": "U:26",
        "idx": 10
      }
    ],
    "dropped_examples": []
  },
  "mapping_extra": {
    "bound_to_unbound_chain_map": {
      "U": "U"
    },
    "chain_assignment": {
      "forced_hints": [],
      "unmatched_bound_chains": [
        "H",
        "L"
      ],
      "unmatched_unbound_chains": [],
      "ambiguity": [],
      "pair_details_top": {
        "U": [
          {
            "unbound": "U",
            "identity": 1.0,
            "coverage": 1.0,
            "weight": 1.0
          }
        ],
        "H": [
          {
            "unbound": "U",
            "identity": 0.09090909090909091,
            "coverage": 0.2619047619047619,
            "weight": 0.02380952380952381
          }
        ],
        "L": [
          {
            "unbound": "U",
            "identity": 0.10084033613445378,
            "coverage": 0.5560747663551402,
            "weight": 0.056074766355140186
          }
        ]
      }
    },
    "dropped_chains_low_quality": [],
    "n_bound_chains_total": 3,
    "n_unbound_chains_total": 1
  },
  "symmetry": {
    "symmetry_groups": {
      "U": 0
    },
    "symmetry_policy": {
      "min_identity": 0.95,
      "min_coverage": 0.9
    },
    "collapse_only_within_symmetry_groups": true
  },
  "solvent": {
    "solvent_filter_applied": true,
    "source": "meta.json",
    "n_total": 227,
    "n_removed": 0,
    "n_unknown_resname": 0,
    "n_retained": 227,
    "solvent_codes": [
      "WAT",
      "HOH",
      "DOD",
      "TIP3"
    ]
  },
  "unbound_out_dir": "/content/benchmark_workdir/DB55_4DW2_L/out_unbound",
  "unbound_structure": "/content/benchmark_workdir/_dataset_unpacked/4DW2_l_u.pdb",
  "bound_structure": "/content/benchmark_workdir/_dataset_unpacked/4DW2_bound_complex.pdb"
}
```
