## Supplementary material for "Localized Reactivity on Proteins as Riemannian Manifolds: A Quantum-Inspired Geometric Model for Deterministic, Metal-Aware Reactive-Site Prediction": code bundle: unbound_positive_residue_ids.json

```
{
  "unbound_positive_residue_ids": [
    "U:21",
    "U:23",
    "U:26",
    "U:145",
    "U:146",
    "U:147",
    "U:148",
    "U:149",
    "U:150",
    "U:154",
    "U:155",
    "U:156",
    "U:157",
    "U:158",
    "U:159",
    "U:185"
  ]
}
```
