## Supplementary material for "Localized Reactivity on Proteins as Riemannian Manifolds: A Quantum-Inspired Geometric Model for Deterministic, Metal-Aware Reactive-Site Prediction": code bundle: meta.json (part 1 of 4)

```
{
  "pdb": "4DW2_r_u.pdb",
  "radius": 4.7,
  "residues": [
    {
      "id": "A:1",
      "chain": "A",
      "resseq": 1,
      "icode": "",
      "resname": "GLN",
      "hetflag": " ",
      "sasa": 4.557155609130859,
      "atoms": [
        {
          "atom_index": 0,
          "name": "N",
          "element": "N",
          "coord": [
            0.16609999537467957,
            0.5094000101089478,
            1.1713999509811401
          ]
        },
        {
          "atom_index": 1,
          "name": "CA",
          "element": "C",
          "coord": [
            0.048900000751018524,
            0.4221000075340271,
            1.1413999795913696
          ]
        },
        {
          "atom_index": 2,
          "name": "C",
          "element": "C",
          "coord": [
            -0.0737999975681305,
            0.46389999985694885,
            1.223099946975708
          ]
        },
        {
          "atom_index": 3,
          "name": "O",
          "element": "O",
          "coord": [
            -0.0608999989926815,
            0.5205000042915344,
            1.3321000337600708
          ]
        },
        {
          "atom_index": 4,
          "name": "CB",
          "element": "C",
          "coord": [
            0.08290000259876251,
            0.27480000257492065,
            1.1663000583648682
          ]
        },
        {
          "atom_index": 5,
          "name": "CG",
          "element": "C",
          "coord": [
            0.10490000247955322,
            0.23800000548362732,
            1.3128000497817993
          ]
        },
        {
          "atom_index": 6,
          "name": "CD",
          "element": "C",
          "coord": [
            0.11630000174045563,
            0.08810000121593475,
            1.3355000019073486
          ]
        },
        {
          "atom_index": 7,
          "name": "OE1",
          "element": "O",
          "coord": [
            0.18250000476837158,
            0.043699998408555984,
            1.4294999837875366
          ]
        },
        {
          "atom_index": 8,
          "name": "NE2",
          "element": "N",
          "coord": [
            0.05220000073313713,
            0.009399999864399433,
            1.2493000030517578
          ]
        }
      ]
    },
    {
      "id": "A:2",
      "chain": "A",
      "resseq": 2,
      "icode": "",
      "resname": "VAL",
      "hetflag": " ",
      "sasa": 0.0,
      "atoms": [
        {
          "atom_index": 9,
          "name": "N",
          "element": "N",
          "coord": [
            -0.19200000166893005,
            0.4359999895095825,
            1.1689000129699707
          ]
        },
        {
          "atom_index": 10,
          "name": "CA",
          "element": "C",
          "coord": [
            -0.31790000200271606,
            0.47029998898506165,
            1.23580002784729
          ]
        },
        {
          "atom_index": 11,
          "name": "C",
          "element": "C",
          "coord": [
            -0.3472999930381775,
            0.3727000057697296,
            1.3496999740600586
          ]
        },
        {
          "atom_index": 12,
          "name": "O",
          "element": "O",
          "coord": [
            -0.3377000093460083,
            0.25060001015663147,
            1.3336999416351318
          ]
        },
        {
          "atom_index": 13,
          "name": "CB",
          "element": "C",
          "coord": [
            -0.43709999322891235,
            0.48820000886917114,
            1.1348999738693237
          ]
        },
        {
          "atom_index": 14,
          "name": "CG1",
          "element": "C",
          "coord": [
            -0.40459999442100525,
            0.4284000098705292,
            0.9995999932289124
          ]
        },
        {
          "atom_index": 15,
          "name": "CG2",
          "element": "C",
          "coord": [
            -0.569599986076355,
            0.4343000054359436,
            1.1904000043869019
          ]
        }
      ]
    },
    {
      "id": "A:3",
      "chain": "A",
      "resseq": 3,
      "icode": "",
      "resname": "LYS",
      "hetflag": " ",
      "sasa": 1.7725049257278442,
      "atoms": [
        {
          "atom_index": 16,
          "name": "N",
          "element": "N",
          "coord": [
            -0.3788999915122986,
            0.4284000098705292,
            1.465999960899353
          ]
        },
        {
          "atom_index": 17,
          "name": "CA",
          "element": "C",
          "coord": [
            -0.40400001406669617,
            0.3492000102996826,
            1.5851000547409058
          ]
        },
        {
          "atom_index": 18,
          "name": "C",
          "element": "C",
          "coord": [
            -0.5300999879837036,
            0.396699994802475,
            1.6548000574111938
          ]
        },
        {
          "atom_index": 19,
          "name": "O",
          "element": "O",
          "coord": [
            -0.5529999732971191,
            0.5174000263214111,
            1.669800043106079
          ]
        },
        {
          "atom_index": 20,
          "name": "CB",
          "element": "C",
          "coord": [
            -0.28519999980926514,
            0.35530000925064087,
            1.680899977684021
          ]
        },
        {
          "atom_index": 21,
          "name": "CG",
          "element": "C",
          "coord": [
            -0.16750000417232513,
            0.2694999873638153,
            1.6394000053405762
          ]
        },
        {
          "atom_index": 22,
          "name": "CD",
          "element": "C",
          "coord": [
            -0.05260000005364418,
            0.2809999883174896,
            1.738700032234192
          ]
        },
        {
          "atom_index": 23,
          "name": "CE",
          "element": "C",
          "coord": [
            0.06849999725818634,
            0.2004999965429306,
            1.6926000118255615
          ]
        },
        {
          "atom_index": 24,
          "name": "NZ",
          "element": "N",
          "coord": [
            0.17990000545978546,
            0.20679999887943268,
            1.7914999723434448
          ]
        }
      ]
    },
    {
      "id": "A:4",
      "chain": "A",
      "resseq": 4,
      "icode": "",
      "resname": "LEU",
      "hetflag": " ",
      "sasa": 0.0,
      "atoms": [
        {
          "atom_index": 25,
          "name": "N",
          "element": "N",
          "coord": [
            -0.6118999719619751,
            0.3000999987125397,
            1.6953999996185303
          ]
        },
        {
          "atom_index": 26,
          "name": "CA",
          "element": "C",
          "coord": [
            -0.7336000204086304,
            0.3262999951839447,
            1.7706999778747559
          ]
        },
        {
          "atom_index": 27,
          "name": "C",
          "element": "C",
          "coord": [
            -0.732200026512146,
            0.2345000058412552,
            1.892199993133545
          ]
        },
        {
          "atom_index": 28,
          "name": "O",
          "element": "O",
          "coord": [
            -0.7240999937057495,
            0.11209999769926071,
            1.8769999742507935
          ]
        },
        {
          "atom_index": 29,
          "name": "CB",
          "element": "C",
          "coord": [
            -0.8572999835014343,
            0.29989999532699585,
            1.683500051498413
          ]
        },
        {
          "atom_index": 30,
          "name": "CG",
          "element": "C",
          "coord": [
            -0.8690000176429749,
            0.37779998779296875,
            1.5513999462127686
          ]
        },
        {
          "atom_index": 31,
          "name": "CD1",
          "element": "C",
          "coord": [
            -0.9782999753952026,
            0.32120001316070557,
            1.461300015449524
          ]
        },
        {
          "atom_index": 32,
          "name": "CD2",
          "element": "C",
          "coord": [
            -0.892300009727478,
            0.526199996471405,
            1.57669997215271
          ]
        }
      ]
    },
    {
      "id": "A:5",
      "chain": "A",
      "resseq": 5,
      "icode": "",
      "resname": "GLN",
      "hetflag": " ",
      "sasa": 0.15764929354190826,
      "atoms": [
        {
          "atom_index": 33,
          "name": "N",
          "element": "N",
          "coord": [
            -0.7353000044822693,
            0.29339998960494995,
            2.0118000507354736
          ]
        },
        {
          "atom_index": 34,
          "name": "CA",
          "element": "C",
          "coord": [
            -0.7379000186920166,
            0.2160000056028366,
            2.1364998817443848
          ]
        },
        {
          "atom_index": 35,
          "name": "C",
          "element": "C",
          "coord": [
            -0.863099992275238,
            0.24580000340938568,
            2.2158000469207764
          ]
        },
        {
          "atom_index": 36,
          "name": "O",
          "element": "O",
          "coord": [
            -0.8838000297546387,
            0.35929998755455017,
            2.2599000930786133
          ]
        },
        {
          "atom_index": 37,
          "name": "CB",
          "element": "C",
          "coord": [
            -0.6166999936103821,
            0.24539999663829803,
            2.225800037384033
          ]
        },
        {
          "atom_index": 38,
          "name": "CG",
          "element": "C",
          "coord": [
            -0.48809999227523804,
            0.1768999993801117,
            2.18530011177063
          ]
        },
        {
          "atom_index": 39,
          "name": "CD",
          "element": "C",
          "coord": [
            -0.40450000762939453,
            0.2630000114440918,
            2.094399929046631
          ]
        },
        {
          "atom_index": 40,
          "name": "OE1",
          "element": "O",
          "coord": [
            -0.3131999969482422,
            0.3337000012397766,
            2.1394999027252197
          ]
        },
        {
          "atom_index": 41,
          "name": "NE2",
          "element": "N",
          "coord": [
            -0.43549999594688416,
            0.2596000134944916,
            1.965000033378601
          ]
        }
      ]
    },
    {
      "id": "A:6",
      "chain": "A",
      "resseq": 6,
      "icode": "",
      "resname": "GLU",
      "hetflag": " ",
      "sasa": 0.0,
      "atoms": [
        {
          "atom_index": 42,
          "name": "N",
          "element": "N",
          "coord": [
            -0.9444000124931335,
            0.14259999990463257,
            2.235300064086914
          ]
        },
        {
          "atom_index": 43,
          "name": "CA",
          "element": "C",
          "coord": [
            -1.0654000043869019,
            0.15240000188350677,
            2.3155999183654785
          ]
        },
        {
          "atom_index": 44,
          "name": "C",
          "element": "C",
          "coord": [
            -1.0354000329971313,
            0.12210000306367874,
            2.4612998962402344
          ]
        },
        {
          "atom_index": 45,
          "name": "O",
          "element": "O",
          "coord": [
            -0.9463000297546387,
            0.042399998754262924,
            2.49180006980896
          ]
        },
        {
          "atom_index": 46,
          "name": "CB",
          "element": "C",
          "coord": [
            -1.1734000444412231,
            0.0568000003695488,
            2.2643001079559326
          ]
        },
        {
          "atom_index": 47,
          "name": "CG",
          "element": "C",
          "coord": [
            -1.215499997138977,
            0.07919999957084656,
            2.11929988861084
          ]
        },
        {
          "atom_index": 48,
          "name": "CD",
          "element": "C",
          "coord": [
            -1.1390000581741333,
            -0.008100000210106373,
            2.0208001136779785
          ]
        },
        {
          "atom_index": 49,
          "name": "OE1",
          "element": "O",
          "coord": [
            -1.0256999731063843,
            -0.05209999904036522,
            2.053100109100342
          ]
        },
        {
          "atom_index": 50,
          "name": "OE2",
          "element": "O",
          "coord": [
            -1.1929999589920044,
            -0.032999999821186066,
            1.9106999635696411
          ]
        }
      ]
    },
    {
      "id": "A:7",
      "chain": "A",
      "resseq": 7,
      "icode": "",
      "resname": "SER",
      "hetflag": " ",
      "sasa": 0.0,
      "atoms": [
        {
          "atom_index": 51,
          "name": "N",
          "element": "N",
          "coord": [
            -1.1101000308990479,
            0.18619999289512634,
            2.55049991607666
          ]
        },
        {
          "atom_index": 52,
          "name": "CA",
          "element": "C",
          "coord": [
            -1.1009000539779663,
            0.16009999811649323,
            2.6939001083374023
          ]
        },
        {
          "atom_index": 53,
          "name": "C",
          "element": "C",
          "coord": [
            -1.2354999780654907,
            0.18729999661445618,
            2.761199951171875
          ]
        },
        {
          "atom_index": 54,
          "name": "O",
          "element": "O",
          "coord": [
            -1.3240000009536743,
            0.24950000643730164,
            2.7018001079559326
          ]
        },
        {
          "atom_index": 55,
          "name": "CB",
          "element": "C",
          "coord": [
            -0.9922999739646912,
            0.24719999730587006,
            2.7576000690460205
          ]
        },
        {
          "atom_index": 56,
          "name": "OG",
          "element": "O",
          "coord": [
            -1.0219999551773071,
            0.38499999046325684,
            2.7416999340057373
          ]
        }
      ]
    },
    {
      "id": "A:8",
      "chain": "A",
      "resseq": 8,
      "icode": "",
      "resname": "GLY",
      "hetflag": " ",
      "sasa": 0.0,
      "atoms": [
        {
          "atom_index": 57,
          "name": "N",
          "element": "N",
          "coord": [
            -1.250499963760376,
            0.14110000431537628,
            2.884999990463257
          ]
        },
        {
          "atom_index": 58,
          "name": "CA",
          "element": "C",
          "coord": [
            -1.3697999715805054,
            0.17299999296665192,
            2.9632999897003174
          ]
        },
        {
          "atom_index": 59,
          "name": "C",
          "element": "C",
          "coord": [
            -1.4657000303268433,
            0.05770000070333481,
            2.9844000339508057
          ]
        },
        {
          "atom_index": 60,
          "name": "O",
          "element": "O",
          "coord": [
            -1.5595999956130981,
            0.06870000064373016,
            3.062999963760376
          ]
        }
      ]
    },
    {
      "id": "A:9",
      "chain": "A",
      "resseq": 9,
      "icode": "",
      "resname": "GLY",
      "hetflag": " ",
      "sasa": 0.0,
      "atoms": [
        {
          "atom_index": 61,
          "name": "N",
          "element": "N",
          "coord": [
            -1.4420000314712524,
            -0.05339999869465828,
            2.9149999618530273
          ]
        },
        {
          "atom_index": 62,
          "name": "CA",
          "element": "C",
          "coord": [
            -1.523900032043457,
            -0.17339999973773956,
            2.9312000274658203
          ]
        },
        {
          "atom_index": 63,
          "name": "C",
          "element": "C",
          "coord": [
            -1.5264999866485596,
            -0.22439999878406525,
            3.0741000175476074
          ]
        },
        {
          "atom_index": 64,
          "name": "O",
          "element": "O",
          "coord": [
            -1.4244999885559082,
            -0.2224999964237213,
            3.1440000534057617
          ]
        }
      ]
    },
    {
      "id": "A:10",
      "chain": "A",
      "resseq": 10,
      "icode": "",
      "resname": "ASP",
      "hetflag": " ",
      "sasa": 0.0,
      "atoms": [
        {
          "atom_index": 65,
          "name": "N",
          "element": "N",
          "coord": [
            -1.6444000005722046,
            -0.2687000036239624,
            3.1178998947143555
          ]
        },
        {
          "atom_index": 66,
          "name": "CA",
          "element": "C",
          "coord": [
            -1.6648000478744507,
            -0.3098999857902527,
            3.2560999393463135
          ]
        },
        {
          "atom_index": 67,
          "name": "C",
          "element": "C",
          "coord": [
            -1.7932000160217285,
            -0.39100000262260437,
            3.2695999145507812
          ]
        },
        {
          "atom_index": 68,
          "name": "O",
          "element": "O",
          "coord": [
            -1.8723000288009644,
            -0.40119999647140503,
            3.1751999855041504
          ]
        },
        {
          "atom_index": 69,
          "name": "CB",
          "element": "C",
          "coord": [
            -1.6720999479293823,
            -0.1867000013589859,
            3.347599983215332
          ]
        },
        {
          "atom_index": 70,
          "name": "CG",
          "element": "C",
          "coord": [
            -1.6195000410079956,
            -0.21359999477863312,
            3.488600015640259
          ]
        },
        {
          "atom_index": 71,
          "name": "OD1",
          "element": "O",
          "coord": [
            -1.593000054359436,
            -0.3303999900817871,
            3.524199962615967
          ]
        },
        {
          "atom_index": 72,
          "name": "OD2",
          "element": "O",
          "coord": [
            -1.6051000356674194,
            -0.1152999997138977,
            3.564500093460083
          ]
        }
      ]
    },
    {
      "id": "A:11",
      "chain": "A",
      "resseq": 11,
      "icode": "",
      "resname": "LEU",
      "hetflag": " ",
      "sasa": 0.0,
      "atoms": [
        {
          "atom_index": 73,
          "name": "N",
          "element": "N",
          "coord": [
            -1.8107999563217163,
            -0.4487000107765198,
            3.388200044631958
          ]
        },
        {
          "atom_index": 74,
          "name": "CA",
          "element": "C",
          "coord": [
            -1.9357000589370728,
            -0.5090000033378601,
            3.432300090789795
          ]
        },
        {
          "atom_index": 75,
          "name": "C",
          "element": "C",
          "coord": [
            -2.023900032043457,
            -0.3986999988555908,
            3.490499973297119
          ]
        },
        {
          "atom_index": 76,
          "name": "O",
          "element": "O",
          "coord": [
            -1.978700041770935,
            -0.320499986410141,
            3.5736000537872314
          ]
        },
        {
          "atom_index": 77,
          "name": "CB",
          "element": "C",
          "coord": [
            -1.9040000438690186,
            -0.614300012588501,
            3.5385000705718994
          ]
        },
        {
          "atom_index": 78,
          "name": "CG",
          "element": "C",
          "coord": [
            -1.9996000528335571,
            -0.7210000157356262,
            3.5941998958587646
          ]
        },
        {
          "atom_index": 79,
          "name": "CD1",
          "element": "C",
          "coord": [
            -2.0202999114990234,
            -0.7050999999046326,
            3.74399995803833
          ]
        },
        {
          "atom_index": 80,
          "name": "CD2",
          "element": "C",
          "coord": [
            -2.131700038909912,
            -0.7391999959945679,
            3.517899990081787
          ]
        }
      ]
    },
    {
      "id": "A:12",
      "chain": "A",
      "resseq": 12,
      "icode": "",
      "resname": "VAL",
      "hetflag": " ",
      "sasa": 0.0,
      "atoms": [
        {
          "atom_index": 81,
          "name": "N",
          "element": "N",
          "coord": [
            -2.1491000652313232,
            -0.3921000063419342,
            3.4460999965667725
          ]
        },
        {
          "atom_index": 82,
          "name": "CA",
          "element": "C",
          "coord": [
            -2.242300033569336,
            -0.2856999933719635,
            3.488300085067749
          ]
        },
        {
          "atom_index": 83,
          "name": "C",
          "element": "C",
          "coord": [
            -2.3805999755859375,
            -0.3458000123500824,
            3.510499954223633
          ]
        },
        {
          "atom_index": 84,
          "name": "O",
          "element": "O",
          "coord": [
            -2.4267001152038574,
            -0.42559999227523804,
            3.42930006980896
          ]
        },
        {
          "atom_index": 85,
          "name": "CB",
          "element": "C",
          "coord": [
            -2.255500078201294,
            -0.17389999330043793,
            3.3812999725341797
          ]
        },
        {
          "atom_index": 86,
          "name": "CG1",
          "element": "C",
          "coord": [
            -2.330699920654297,
            -0.05220000073313713,
            3.437299966812134
          ]
        },
        {
          "atom_index": 87,
          "name": "CG2",
          "element": "C",
          "coord": [
            -2.118499994277954,
            -0.13040000200271606,
            3.3308000564575195
          ]
        }
      ]
    },
    {
      "id": "A:13",
      "chain": "A",
      "resseq": 13,
      "icode": "",
      "resname": "LYS",
      "hetflag": " ",
      "sasa": 4.940760135650635,
      "atoms": [
        {
          "atom_index": 88,
          "name": "N",
          "element": "N",
          "coord": [
            -2.4460999965667725,
            -0.3061000108718872,
            3.619499921798706
          ]
        },
        {
          "atom_index": 89,
          "name": "CA",
          "element": "C",
          "coord": [
            -2.5834999084472656,
            -0.3474000096321106,
            3.647900104522705
          ]
        },
        {
          "atom_index": 90,
          "name": "C",
          "element": "C",
          "coord": [
            -2.67930006980896,
            -0.29580000042915344,
            3.539900064468384
          ]
        },
        {
          "atom_index": 91,
          "name": "O",
          "element": "O",
          "coord": [
            -2.6572000980377197,
            -0.1881999969482422,
            3.4856998920440674
          ]
        },
        {
          "atom_index": 92,
          "name": "CB",
          "element": "C",
          "coord": [
            -2.6277999877929688,
            -0.29319998621940613,
            3.784600019454956
          ]
        },
        {
          "atom_index": 93,
          "name": "CG",
          "element": "C",
          "coord": [
            -2.5722999572753906,
            -0.37040001153945923,
            3.904400110244751
          ]
        },
        {
          "atom_index": 94,
          "name": "CD",
          "element": "C",
          "coord": [
            -2.620500087738037,
            -0.3131999969482422,
            4.039400100708008
          ]
        },
        {
          "atom_index": 95,
          "name": "CE",
          "element": "C",
          "coord": [
            -2.7718000411987305,
            -0.3285999894142151,
            4.058899879455566
          ]
        },
        {
          "atom_index": 96,
          "name": "NZ",
          "element": "N",
          "coord": [
            -2.812299966812134,
            -0.33410000801086426,
            4.203400135040283
          ]
        }
      ]
    },
    {
      "id": "A:14",
      "chain": "A",
      "resseq": 14,
      "icode": "",
      "resname": "PRO",
      "hetflag": " ",
      "sasa": 0.4150373935699463,
      "atoms": [
        {
          "atom_index": 97,
          "name": "N",
          "element": "N",
          "coord": [
            -2.785799980163574,
            -0.3723999857902527,
            3.5083999633789062
          ]
        },
        {
          "atom_index": 98,
          "name": "CA",
          "element": "C",
          "coord": [
            -2.8891000747680664,
            -0.32100000977516174,
            3.41729998588562
          ]
        },
        {
          "atom_index": 99,
          "name": "C",
          "element": "C",
          "coord": [
            -2.9472999572753906,
            -0.19030000269412994,
            3.470099925994873
          ]
        },
        {
          "atom_index": 100,
          "name": "O",
          "element": "O",
          "coord": [
            -2.9684998989105225,
            -0.17669999599456787,
            3.59089994430542
          ]
        },
        {
          "atom_index": 101,
          "name": "CB",
          "element": "C",
          "coord": [
            -2.995300054550171,
            -0.4311000108718872,
            3.4184999465942383
          ]
        },
        {
          "atom_index": 102,
          "name": "CG",
          "element": "C",
          "coord": [
            -2.921299934387207,
            -0.5540000200271606,
            3.4540998935699463
          ]
        },
        {
          "atom_index": 103,
          "name": "CD",
          "element": "C",
          "coord": [
            -2.815000057220459,
            -0.5102999806404114,
            3.551500082015991
          ]
        }
      ]
    },
    {
      "id": "A:15",
      "chain": "A",
      "resseq": 15,
      "icode": "",
      "resname": "GLY",
      "hetflag": " ",
      "sasa": 1.176167607307434,
      "atoms": [
        {
          "atom_index": 104,
          "name": "N",
          "element": "N",
          "coord": [
            -2.9688000679016113,
            -0.094200000166893,
            3.3805999755859375
          ]
        },
        {
          "atom_index": 105,
          "name": "CA",
          "element": "C",
          "coord": [
            -3.014899969100952,
            0.03880000114440918,
            3.419300079345703
          ]
        },
        {
          "atom_index": 106,
          "name": "C",
          "element": "C",
          "coord": [
            -2.90120005607605,
            0.1354999989271164,
            3.446899890899658
          ]
        },
        {
          "atom_index": 107,
          "name": "O",
          "element": "O",
          "coord": [
            -2.9230000972747803,
            0.2565000057220459,
            3.4588000774383545
          ]
        }
      ]
    },
    {
      "id": "A:16",
      "chain": "A",
      "resseq": 16,
      "icode": "",
      "resname": "GLY",
      "hetflag": " ",
      "sasa": 0.0,
      "atoms": [
        {
          "atom_index": 108,
          "name": "N",
          "element": "N",
          "coord": [
            -2.7797000408172607,
            0.08169999718666077,
            3.4581000804901123
          ]
        },
        {
          "atom_index": 109,
          "name": "CA",
          "element": "C",
          "coord": [
            -2.661799907684326,
            0.16179999709129333,
            3.4881999492645264
          ]
        },
        {
          "atom_index": 110,
          "name": "C",
          "element": "C",
          "coord": [
            -2.607100009918213,
            0.2354000061750412,
            3.3671000003814697
          ]
        },
        {
          "atom_index": 111,
          "name": "O",
          "element": "O",
          "coord": [
            -2.661799907684326,
            0.226500004529953,
            3.2569000720977783
          ]
        }
      ]
    },
    {
      "id": "A:17",
      "chain": "A",
      "resseq": 17,
      "icode": "",
      "resname": "SER",
      "hetflag": " ",
      "sasa": 1.5134332180023193,
      "atoms": [
        {
          "atom_index": 112,
          "name": "N",
          "element": "N",
          "coord": [
            -2.4983999729156494,
            0.30869999527931213,
            3.3879001140594482
          ]
        },
        {
          "atom_index": 113,
          "name": "CA",
          "element": "C",
          "coord": [
            -2.434000015258789,
            0.3813999891281128,
            3.2792000770568848
          ]
        },
        {
          "atom_index": 114,
          "name": "C",
          "element": "C",
          "coord": [
            -2.2850000858306885,
            0.349700003862381,
            3.2736001014709473
          ]
        },
        {
          "atom_index": 115,
          "name": "O",
          "element": "O",
          "coord": [
            -2.224400043487549,
            0.313400000333786,
            3.374500036239624
          ]
        },
        {
          "atom_index": 116,
          "name": "CB",
          "element": "C",
          "coord": [
            -2.458199977874756,
            0.5324000120162964,
            3.2925000190734863
          ]
        },
        {
          "atom_index": 117,
          "name": "OG",
          "element": "O",
          "coord": [
            -2.390899896621704,
            0.5845999717712402,
            3.405900001525879
          ]
        }
      ]
    },
    {
      "id": "A:18",
      "chain": "A",
      "resseq": 18,
      "icode": "",
      "resname": "LEU",
      "hetflag": " ",
      "sasa": 0.0,
      "atoms": [
        {
          "atom_index": 118,
          "name": "N",
          "element": "N",
          "coord": [
            -2.227099895477295,
            0.3634999990463257,
            3.1547999382019043
          ]
        },
        {
          "atom_index": 119,
          "name": "CA",
          "element": "C",
          "coord": [
            -2.085900068283081,
            0.3357999920845032,
            3.1322999000549316
          ]
        },
        {
          "atom_index": 120,
          "name": "C",
          "element": "C",
          "coord": [
            -2.0341999530792236,
            0.41830000281333923,
            3.0151000022888184
          ]
        },
        {
          "atom_index": 121,
          "name": "O",
          "element": "O",
          "coord": [
            -2.103800058364868,
            0.4341999888420105,
            2.913599967956543
          ]
        },
        {
          "atom_index": 122,
          "name": "CB",
          "element": "C",
          "coord": [
            -2.0650999546051025,
            0.18649999797344208,
            3.104300022125244
          ]
        },
        {
          "atom_index": 123,
          "name": "CG",
          "element": "C",
          "coord": [
            -1.9206000566482544,
            0.13680000603199005,
            3.1005001068115234
          ]
        },
        {
          "atom_index": 124,
          "name": "CD1",
          "element": "C",
          "coord": [
            -1.8600000143051147,
            0.14569999277591705,
            3.2390999794006348
          ]
        },
        {
          "atom_index": 125,
          "name": "CD2",
          "element": "C",
          "coord": [
            -1.9117000102996826,
            -0.004699999932199717,
            3.044800043106079
          ]
        }
      ]
    },
    {
      "id": "A:19",
      "chain": "A",
      "resseq": 19,
      "icode": "",
      "resname": "LYS",
      "hetflag": " ",
      "sasa": 1.076163649559021,
      "atoms": [
        {
          "atom_index": 126,
          "name": "N",
          "element": "N",
          "coord": [
            -1.9120999574661255,
            0.4693000018596649,
            3.029099941253662
          ]
        },
        {
          "atom_index": 127,
          "name": "CA",
          "element": "C",
          "coord": [
            -1.8478000164031982,
            0.5479000210762024,
            2.923799991607666
          ]
        },
        {
          "atom_index": 128,
          "name": "C",
          "element": "C",
          "coord": [
            -1.7297999858856201,
            0.47290000319480896,
            2.8626999855041504
          ]
        },
        {
          "atom_index": 129,
          "name": "O",
          "element": "O",
          "coord": [
            -1.6359000205993652,
            0.43230000138282776,
            2.933000087738037
          ]
        },
        {
          "atom_index": 130,
          "name": "CB",
          "element": "C",
          "coord": [
            -1.802299976348877,
            0.6843000054359436,
            2.9769999980926514
          ]
        },
        {
          "atom_index": 131,
          "name": "CG",
          "element": "C",
          "coord": [
            -1.7475999593734741,
            0.7803999781608582,
            2.8694000244140625
          ]
        },
        {
          "atom_index": 132,
          "name": "CD",
          "element": "C",
          "coord": [
            -1.6957999467849731,
            0.9121000170707703,
            2.9302000999450684
          ]
        },
        {
          "atom_index": 133,
          "name": "CE",
          "element": "C",
          "coord": [
            -1.55239999294281,
            0.8982999920845032,
            2.9842000007629395
          ]
        },
        {
          "atom_index": 134,
          "name": "NZ",
          "element": "N",
          "coord": [
            -1.507599949836731,
            1.0185999870300293,
            3.061300039291382
          ]
        }
      ]
    },
    {
      "id": "A:20",
      "chain": "A",
      "resseq": 20,
      "icode": "",
      "resname": "LEU",
      "hetflag": " ",
      "sasa": 0.0,
      "atoms": [
        {
          "atom_index": 135,
          "name": "N",
          "element": "N",
          "coord": [
            -1.7378000020980835,
            0.453900009393692,
            2.7314000129699707
          ]
        },
        {
          "atom_index": 136,
          "name": "CA",
          "element": "C",
          "coord": [
            -1.628000020980835,
            0.4009000062942505,
            2.65120005607605
          ]
        },
        {
          "atom_index": 137,
          "name": "C",
          "element": "C",
          "coord": [
            -1.5507999658584595,
            0.5145999789237976,
            2.584700107574463
          ]
        },
        {
          "atom_index": 138,
          "name": "O",
          "element": "O",
          "coord": [
            -1.6095000505447388,
            0.6147000193595886,
            2.5441999435424805
          ]
        },
        {
          "atom_index": 139,
          "name": "CB",
          "element": "C",
          "coord": [
            -1.6826000213623047,
            0.30630001425743103,
            2.543800115585327
          ]
        },
        {
          "atom_index": 140,
          "name": "CG",
          "element": "C",
          "coord": [
            -1.7036999464035034,
            0.15719999372959137,
            2.5738000869750977
          ]
        },
        {
          "atom_index": 141,
          "name": "CD1",
          "element": "C",
          "coord": [
            -1.736199975013733,
            0.12330000102519989,
            2.720400094985962
          ]
        },
        {
          "atom_index": 142,
          "name": "CD2",
          "element": "C",
          "coord": [
            -1.8061000108718872,
            0.09780000150203705,
            2.4779000282287598
          ]
        }
      ]
    },
    {
      "id": "A:21",
      "chain": "A",
      "resseq": 21,
      "icode": "",
      "resname": "SER",
      "hetflag": " ",
      "sasa": 0.0,
      "atoms": [
        {
          "atom_index": 143,
          "name": "N",
          "element": "N",
          "coord": [
            -1.4191999435424805,
            0.49869999289512634,
            2.5754001140594482
          ]
        },
        {
          "atom_index": 144,
          "name": "CA",
          "element": "C",
          "coord": [
            -1.3331999778747559,
            0.5953999757766724,
            2.5088999271392822
          ]
        },
        {
          "atom_index": 145,
          "name": "C",
          "element": "C",
          "coord": [
            -1.253600001335144,
            0.5266000032424927,
            2.3984999656677246
          ]
        },
        {
          "atom_index": 146,
          "name": "O",
          "element": "O",
          "coord": [
            -1.2207000255584717,
            0.40860000252723694,
            2.4089999198913574
          ]
        },
        {
          "atom_index": 147,
          "name": "CB",
          "element": "C",
          "coord": [
            -1.2376999855041504,
            0.6624000072479248,
            2.6089000701904297
          ]
        },
        {
          "atom_index": 148,
          "name": "OG",
          "element": "O",
          "coord": [
            -1.309499979019165,
            0.7166000008583069,
            2.7190001010894775
          ]
        }
      ]
    },
    {
      "id": "A:22",
      "chain": "A",
      "resseq": 22,
      "icode": "",
      "resname": "CYS",
      "hetflag": " ",
      "sasa": 0.0,
      "atoms": [
        {
          "atom_index": 149,
          "name": "N",
          "element": "N",
          "coord": [
            -1.225100040435791,
            0.6018000245094299,
            2.2927000522613525
          ]
        },
        {
          "atom_index": 150,
          "name": "CA",
          "element": "C",
          "coord": [
            -1.1411999464035034,
            0.5568000078201294,
            2.183000087738037
          ]
        },
        {
          "atom_index": 151,
          "name": "C",
          "element": "C",
          "coord": [
            -1.0371999740600586,
            0.6653000116348267,
            2.154099941253662
          ]
        },
        {
          "atom_index": 152,
          "name": "O",
          "element": "O",
          "coord": [
            -1.0719000101089478,
            0.7750999927520752,
            2.1101999282836914
          ]
        },
        {
          "atom_index": 153,
          "name": "CB",
          "element": "C",
          "coord": [
            -1.2265000343322754,
            0.5281999707221985,
            2.0596001148223877
          ]
        },
        {
          "atom_index": 154,
          "name": "SG",
          "element": "S",
          "coord": [
            -1.1331000328063965,
            0.506600022315979,
            1.906999945640564
          ]
        }
      ]
    },
    {
      "id": "A:23",
      "chain": "A",
      "resseq": 23,
      "icode": "",
      "resname": "SER",
      "hetflag": " ",
      "sasa": 0.09458957612514496,
      "atoms": [
        {
          "atom_index": 155,
          "name": "N",
          "element": "N",
          "coord": [
            -0.9103999733924866,
            0.6347000002861023,
            2.180500030517578
          ]
        },
        {
          "atom_index": 156,
          "name": "CA",
          "element": "C",
          "coord": [
            -0.8015000224113464,
            0.7294999957084656,
            2.156100034713745
          ]
        },
        {
          "atom_index": 157,
          "name": "C",
          "element": "C",
          "coord": [
            -0.7396000027656555,
            0.7063000202178955,
            2.018399953842163
          ]
        },
        {
          "atom_index": 158,
          "name": "O",
          "element": "O",
          "coord": [
            -0.6901999711990356,
            0.5968000292778015,
            1.9890999794006348
          ]
        },
        {
          "atom_index": 159,
          "name": "CB",
          "element": "C",
          "coord": [
            -0.6952000260353088,
            0.7182999849319458,
            2.2651000022888184
          ]
        },
        {
          "atom_index": 160,
          "name": "OG",
          "element": "O",
          "coord": [
            -0.5867000222206116,
            0.8051999807357788,
            2.237600088119507
          ]
        }
      ]
    },
    {
      "id": "A:24",
      "chain": "A",
      "resseq": 24,
      "icode": "",
      "resname": "ALA",
      "hetflag": " ",
      "sasa": 0.0,
      "atoms": [
        {
          "atom_index": 161,
          "name": "N",
          "element": "N",
          "coord": [
            -0.7416999936103821,
            0.8095999956130981,
            1.9348000288009644
          ]
        },
        {
          "atom_index": 162,
          "name": "CA",
          "element": "C",
          "coord": [
            -0.6956999897956848,
            0.7983999848365784,
            1.7963999509811401
          ]
        },
        {
          "atom_index": 163,
          "name": "C",
          "element": "C",
          "coord": [
            -0.5605999827384949,
            0.8658000230789185,
            1.7745000123977661
          ]
        },
        {
          "atom_index": 164,
          "name": "O",
          "element": "O",
          "coord": [
            -0.5343999862670898,
            0.9726999998092651,
            1.8299000263214111
          ]
        },
        {
          "atom_index": 165,
          "name": "CB",
          "element": "C",
          "coord": [
            -0.7986999750137329,
            0.8578000068664551,
            1.7027000188827515
          ]
        }
      ]
    },
    {
      "id": "A:25",
      "chain": "A",
      "resseq": 25,
      "icode": "",
      "resname": "SER",
      "hetflag": " ",
      "sasa": 0.5807783007621765,
      "atoms": [
        {
          "atom_index": 166,
          "name": "N",
          "element": "N",
          "coord": [
            -0.475600004196167,
            0.801800012588501,
            1.694100022315979
          ]
        },
        {
          "atom_index": 167,
          "name": "CA",
          "element": "C",
          "coord": [
            -0.34769999980926514,
            0.8600000143051147,
            1.651900053024292
          ]
        },
        {
          "atom_index": 168,
          "name": "C",
          "element": "C",
          "coord": [
            -0.30889999866485596,
            0.8130999803543091,
            1.511199951171875
          ]
        },
        {
          "atom_index": 169,
          "name": "O",
          "element": "O",
          "coord": [
            -0.36980000138282776,
            0.7197999954223633,
            1.4569000005722046
          ]
        },
        {
          "atom_index": 170,
          "name": "CB",
          "element": "C",
          "coord": [
            -0.23729999363422394,
            0.82669997215271,
            1.7524000406265259
          ]
        },
        {
          "atom_index": 171,
          "name": "OG",
          "element": "O",
          "coord": [
            -0.21699999272823334,
            0.6870999932289124,
            1.760200023651123
          ]
        }
      ]
    },
    {
      "id": "A:26",
      "chain": "A",
      "resseq": 26,
      "icode": "",
      "resname": "GLY",
      "hetflag": " ",
      "sasa": 0.2252446413040161,
      "atoms": [
        {
          "atom_index": 172,
          "name": "N",
          "element": "N",
          "coord": [
            -0.20909999310970306,
            0.8794999718666077,
            1.4522000551223755
          ]
        },
        {
          "atom_index": 173,
          "name": "CA",
          "element": "C",
          "coord": [
            -0.1565999984741211,
            0.84170001745224,
            1.3208999633789062
          ]
        },
        {
          "atom_index": 174,
          "name": "C",
          "element": "C",
          "coord": [
            -0.23180000483989716,
            0.8981000185012817,
            1.2015999555587769
          ]
        },
        {
          "atom_index": 175,
          "name": "O",
          "element": "O",
          "coord": [
            -0.20509999990463257,
            0.8597000241279602,
            1.0872999429702759
          ]
        }
      ]
    },
    {
      "id": "A:27",
      "chain": "A",
      "resseq": 27,
      "icode": "",
      "resname": "PHE",
      "hetflag": " ",
      "sasa": 0.0,
      "atoms": [
        {
          "atom_index": 176,
          "name": "N",
          "element": "N",
          "coord": [
            -0.3257000148296356,
            0.9887999892234802,
            1.2283999919891357
          ]
        },
        {
          "atom_index": 177,
          "name": "CA",
          "element": "C",
          "coord": [
            -0.40299999713897705,
            1.0571999549865723,
            1.1246999502182007
          ]
        },
        {
          "atom_index": 178,
          "name": "C",
          "element": "C",
          "coord": [
            -0.46709999442100525,
            1.184000015258789,
            1.179800033569336
          ]
        },
        {
          "atom_index": 179,
          "name": "O",
          "element": "O",
          "coord": [
            -0.47350001335144043,
            1.2028000354766846,
            1.3015999794006348
          ]
        },
        {
          "atom_index": 180,
          "name": "CB",
          "element": "C",
          "coord": [
            -0.5098000168800354,
            0.9646000266075134,
            1.063599944114685
          ]
        },
        {
          "atom_index": 181,
          "name": "CG",
          "element": "C",
          "coord": [
            -0.6190000176429749,
            0.9223999977111816,
            1.1598000526428223
          ]
        },
        {
          "atom_index": 182,
          "name": "CD1",
          "element": "C",
          "coord": [
            -0.5950999855995178,
            0.8259999752044678,
            1.2580000162124634
          ]
        },
        {
          "atom_index": 183,
          "name": "CD2",
          "element": "C",
          "coord": [
            -0.7465999722480774,
            0.9764999747276306,
            1.1495000123977661
          ]
        },
        {
          "atom_index": 184,
          "name": "CE1",
          "element": "C",
          "coord": [
            -0.6967999935150146,
            0.7858999967575073,
            1.3457000255584717
          ]
        },
        {
          "atom_index": 185,
          "name": "CE2",
          "element": "C",
          "coord": [
            -0.8485999703407288,
            0.9380000233650208,
            1.2369999885559082
          ]
        },
        {
          "atom_index": 186,
          "name": "CZ",
          "element": "C",
          "coord": [
            -0.8238999843597412,
            0.8418999910354614,
            1.3348000049591064
          ]
        }
      ]
    },
    {
      "id": "A:28",
      "chain": "A",
      "resseq": 28,
      "icode": "",
      "resname": "THR",
      "hetflag": " ",
      "sasa": 0.6621270179748535,
      "atoms": [
        {
          "atom_index": 187,
          "name": "N",
          "element": "N",
          "coord": [
            -0.51419997215271,
            1.270799994468689,
            1.090499997138977
          ]
        },
        {
          "atom_index": 188,
          "name": "CA",
          "element": "C",
          "coord": [
            -0.583299994468689,
            1.392699956893921,
            1.1325000524520874
          ]
        },
        {
          "atom_index": 189,
          "name": "C",
          "element": "C",
          "coord": [
            -0.7287999987602234,
            1.361899971961975,
            1.1669000387191772
          ]
        },
        {
          "atom_index": 190,
          "name": "O",
          "element": "O",
          "coord": [
            -0.8159000277519226,
            1.3564000129699707,
            1.0789999961853027
          ]
        },
        {
          "atom_index": 191,
          "name": "CB",
          "element": "C",
          "coord": [
            -0.573199987411499,
            1.5039000511169434,
            1.0267000198364258
          ]
        },
        {
          "atom_index": 192,
          "name": "OG1",
          "element": "O",
          "coord": [
            -0.4359000027179718,
            1.5202000141143799,
            0.9891999959945679
          ]
        },
        {
          "atom_index": 193,
          "name": "CG2",
          "element": "C",
          "coord": [
            -0.6258999705314636,
            1.6361000537872314,
            1.082200050354004
          ]
        }
      ]
    },
    {
      "id": "A:29",
      "chain": "A",
      "resseq": 29,
      "icode": "",
      "resname": "PHE",
      "hetflag": " ",
      "sasa": 0.0,
      "atoms": [
        {
          "atom_index": 194,
          "name": "N",
          "element": "N",
          "coord": [
            -0.751800000667572,
            1.3436000347137451,
            1.2969000339508057
          ]
        },
        {
          "atom_index": 195,
          "name": "CA",
          "element": "C",
          "coord": [
            -0.8781999945640564,
            1.295699954032898,
            1.3539999723434448
          ]
        },
        {
          "atom_index": 196,
          "name": "C",
          "element": "C",
          "coord": [
            -0.9988999962806702,
            1.3811999559402466,
            1.3154000043869019
          ]
        },
        {
          "atom_index": 197,
          "name": "O",
          "element": "O",
          "coord": [
            -1.1059999465942383,
            1.3279000520706177,
            1.287600040435791
          ]
        },
        {
          "atom_index": 198,
          "name": "CB",
          "element": "C",
          "coord": [
            -0.863099992275238,
            1.2865999937057495,
            1.506700038909912
          ]
        },
        {
          "atom_index": 199,
          "name": "CG",
          "element": "C",
          "coord": [
            -0.9873999953269958,
            1.239799976348877,
            1.580299973487854
          ]
        },
        {
          "atom_index": 200,
          "name": "CD1",
          "element": "C",
          "coord": [
            -1.0164999961853027,
            1.104200005531311,
            1.591599941253662
          ]
        },
        {
          "atom_index": 201,
          "name": "CD2",
          "element": "C",
          "coord": [
            -1.0721999406814575,
            1.3316999673843384,
            1.6425000429153442
          ]
        },
        {
          "atom_index": 202,
          "name": "CE1",
          "element": "C",
          "coord": [
            -1.1292999982833862,
            1.0605000257492065,
            1.6612999439239502
          ]
        },
        {
          "atom_index": 203,
          "name": "CE2",
          "element": "C",
          "coord": [
            -1.1858999729156494,
            1.289199948310852,
            1.7120000123977661
          ]
        },
        {
          "atom_index": 204,
          "name": "CZ",
          "element": "C",
          "coord": [
            -1.2143000364303589,
            1.1538000106811523,
            1.7216999530792236
          ]
        }
      ]
    },
    {
      "id": "A:30",
      "chain": "A",
      "resseq": 30,
      "icode": "",
      "resname": "SER",
      "hetflag": " ",
      "sasa": 0.1899147629737854,
      "atoms": [
        {
          "atom_index": 205,
          "name": "N",
          "element": "N",
          "coord": [
            -0.9797999858856201,
            1.5127999782562256,
            1.311900019645691
          ]
        },
        {
          "atom_index": 206,
          "name": "CA",
          "element": "C",
          "coord": [
            -1.0878000259399414,
            1.6080000400543213,
            1.2836999893188477
          ]
        },
        {
          "atom_index": 207,
          "name": "C",
          "element": "C",
          "coord": [
            -1.142199993133545,
            1.601199984550476,
            1.1399999856948853
          ]
        },
        {
          "atom_index": 208,
          "name": "O",
          "element": "O",
          "coord": [
            -1.2479000091552734,
            1.656499981880188,
            1.1110999584197998
          ]
        },
        {
          "atom_index": 209,
          "name": "CB",
          "element": "C",
          "coord": [
            -1.0419000387191772,
            1.750100016593933,
            1.3158999681472778
          ]
        },
        {
          "atom_index": 210,
          "name": "OG",
          "element": "O",
          "coord": [
            -0.9262999892234802,
            1.7832000255584717,
            1.2414000034332275
          ]
        }
      ]
    },
    {
      "id": "A:31",
      "chain": "A",
      "resseq": 31,
      "icode": "",
      "resname": "ARG",
      "hetflag": " ",
      "sasa": 9.248482704162598,
      "atoms": [
        {
          "atom_index": 211,
          "name": "N",
          "element": "N",
          "coord": [
            -1.0708999633789062,
            1.532099962234497,
            1.051300048828125
          ]
        },
        {
          "atom_index": 212,
          "name": "CA",
          "element": "C",
          "coord": [
            -1.1133999824523926,
            1.518399953842163,
            0.9114000201225281
          ]
        },
        {
          "atom_index": 213,
          "name": "C",
          "element": "C",
          "coord": [
            -1.2072999477386475,
            1.3996000289916992,
            0.8845999836921692
          ]
        },
        {
          "atom_index": 214,
          "name": "O",
          "element": "O",
          "coord": [
            -1.2698999643325806,
            1.3926000595092773,
            0.7785999774932861
          ]
        },
        {
          "atom_index": 215,
          "name": "CB",
          "element": "C",
          "coord": [
            -0.9907000064849854,
            1.5124000310897827,
            0.8185999989509583
          ]
        },
        {
          "atom_index": 216,
          "name": "CG",
          "element": "C",
          "coord": [
            -0.9259999990463257,
            1.6491999626159668,
            0.7912999987602234
          ]
        },
        {
          "atom_index": 217,
          "name": "CD",
          "element": "C",
          "coord": [
            -0.798799991607666,
            1.635599970817566,
            0.7074999809265137
          ]
        },
        {
          "atom_index": 218,
          "name": "NE",
          "element": "N",
          "coord": [
            -0.7163000106811523,
            1.756500005722046,
            0.7120000123977661
          ]
        },
        {
          "atom_index": 219,
          "name": "CZ",
          "element": "C",
          "coord": [
            -0.5856000185012817,
            1.760699987411499,
            0.6855000257492065
          ]
        },
        {
          "atom_index": 220,
          "name": "NH1",
          "element": "N",
          "coord": [
            -0.5194000005722046,
            1.6503000259399414,
            0.6521999835968018
          ]
        },
        {
          "atom_index": 221,
          "name": "NH2",
          "element": "N",
          "coord": [
            -0.5202999711036682,
            1.8761999607086182,
            0.6930000185966492
          ]
        }
      ]
    },
    {
      "id": "A:32",
      "chain": "A",
      "resseq": 32,
      "icode": "",
      "resname": "TYR",
      "hetflag": " ",
      "sasa": 0.0,
      "atoms": [
        {
          "atom_index": 222,
          "name": "N",
          "element": "N",
          "coord": [
            -1.2186000347137451,
            1.3078999519348145,
            0.9807000160217285
          ]
        },
        {
          "atom_index": 223,
          "name": "CA",
          "element": "C",
          "coord": [
            -1.2889000177383423,
            1.1811000108718872,
            0.9585999846458435
          ]
        },
        {
          "atom_index": 224,
          "name": "C",
          "element": "C",
          "coord": [
            -1.4157999753952026,
            1.1627999544143677,
            1.041100025177002
          ]
        },
        {
          "atom_index": 225,
          "name": "O",
          "element": "O",
          "coord": [
            -1.4206000566482544,
            1.1993999481201172,
            1.1585999727249146
          ]
        },
        {
          "atom_index": 226,
          "name": "CB",
          "element": "C",
          "coord": [
            -1.1958999633789062,
            1.0627000331878662,
            0.9878000020980835
          ]
        },
        {
          "atom_index": 227,
          "name": "CG",
          "element": "C",
          "coord": [
            -1.0830999612808228,
            1.0456000566482544,
            0.8888000249862671
          ]
        },
        {
          "atom_index": 228,
          "name": "CD1",
          "element": "C",
          "coord": [
            -0.9603000283241272,
            1.1087000370025635,
            0.9086999893188477
          ]
        },
        {
          "atom_index": 229,
          "name": "CD2",
          "element": "C",
          "coord": [
            -1.0992000102996826,
            0.9659000039100647,
            0.7749999761581421
          ]
        },
        {
          "atom_index": 230,
          "name": "CE1",
          "element": "C",
          "coord": [
            -0.855400025844574,
            1.093000054359436,
            0.8174999952316284
          ]
        },
        {
          "atom_index": 231,
          "name": "CE2",
          "element": "C",
          "coord": [
            -0.9954000115394592,
            0.9491999745368958,
            0.6837999820709229
          ]
        },
        {
          "atom_index": 232,
          "name": "CZ",
          "element": "C",
          "coord": [
            -0.8741999864578247,
            1.013100028038025,
            0.7057999968528748
          ]
        },
        {
          "atom_index": 233,
          "name": "OH",
          "element": "O",
          "coord": [
            -0.7717999815940857,
            0.9976000189781189,
            0.6159999966621399
          ]
        }
      ]
    },
    {
      "id": "A:33",
      "chain": "A",
      "resseq": 33,
      "icode": "",
      "resname": "ALA",
      "hetflag": " ",
      "sasa": 0.0,
      "atoms": [
        {
          "atom_index": 234,
          "name": "N",
          "element": "N",
          "coord": [
            -1.5174000263214111,
            1.1039999723434448,
            0.9779000282287598
          ]
        },
        {
          "atom_index": 235,
          "name": "CA",
          "element": "C",
          "coord": [
            -1.6289000511169434,
            1.0435999631881714,
            1.0504000186920166
          ]
        },
        {
          "atom_index": 236,
          "name": "C",
          "element": "C",
          "coord": [
            -1.5743999481201172,
            0.9283000230789185,
            1.1341999769210815
          ]
        },
        {
          "atom_index": 237,
          "name": "O",
          "element": "O",
          "coord": [
            -1.4713000059127808,
            0.8686000108718872,
            1.0994000434875488
          ]
        },
        {
          "atom_index": 238,
          "name": "CB",
          "element": "C",
          "coord": [
            -1.7336000204086304,
            0.9937000274658203,
            0.9541000127792358
          ]
        }
      ]
    },
    {
      "id": "A:34",
      "chain": "A",
      "resseq": 34,
      "icode": "",
      "resname": "MET",
      "hetflag": " ",
      "sasa": 0.0,
      "atoms": [
        {
          "atom_index": 239,
          "name": "N",
          "element": "N",
          "coord": [
            -1.641800045967102,
            0.8985999822616577,
            1.2451000213623047
          ]
        },
        {
          "atom_index": 240,
          "name": "CA",
          "element": "C",
          "coord": [
            -1.5988999605178833,
            0.7914999723434448,
            1.3353999853134155
          ]
        },
        {
          "atom_index": 241,
          "name": "C",
          "element": "C",
          "coord": [
            -1.7210999727249146,
            0.7106999754905701,
            1.3763999938964844
          ]
        },
        {
          "atom_index": 242,
          "name": "O",
          "element": "O",
          "coord": [
            -1.8325999975204468,
            0.763700008392334,
            1.381100058555603
          ]
        },
        {
          "atom_index": 243,
          "name": "CB",
          "element": "C",
          "coord": [
            -1.5277999639511108,
            0.8472999930381775,
            1.4594000577926636
          ]
        },
        {
          "atom_index": 244,
          "name": "CG",
          "element": "C",
          "coord": [
            -1.398900032043457,
            0.9279000163078308,
            1.4328999519348145
          ]
        },
        {
          "atom_index": 245,
          "name": "SD",
          "element": "S",
          "coord": [
            -1.2596999406814575,
            0.8296999931335449,
            1.3697999715805054
          ]
        },
        {
          "atom_index": 246,
          "name": "CE",
          "element": "C",
          "coord": [
            -1.2127000093460083,
            0.7310000061988831,
            1.5116000175476074
          ]
        }
      ]
    },
    {
      "id": "A:35",
      "chain": "A",
      "resseq": 35,
      "icode": "",
      "resname": "SER",
      "hetflag": " ",
      "sasa": 0.0,
      "atoms": [
        {
          "atom_index": 247,
          "name": "N",
          "element": "N",
          "coord": [
            -1.7002999782562256,
            0.5823000073432922,
            1.4046000242233276
          ]
        },
        {
          "atom_index": 248,
          "name": "CA",
          "element": "C",
          "coord": [
            -1.8116999864578247,
            0.49399998784065247,
            1.437999963760376
          ]
        },
        {
          "atom_index": 249,
          "name": "C",
          "element": "C",
          "coord": [
            -1.781999945640564,
            0.4018999934196472,
            1.5556000471115112
          ]
        },
        {
          "atom_index": 250,
          "name": "O",
          "element": "O",
          "coord": [
            -1.666599988937378,
            0.38339999318122864,
            1.5944000482559204
          ]
        },
        {
          "atom_index": 251,
          "name": "CB",
          "element": "C",
          "coord": [
            -1.8525999784469604,
            0.4097999930381775,
            1.316100001335144
          ]
        },
        {
          "atom_index": 252,
          "name": "OG",
          "element": "O",
          "coord": [
            -1.892199993133545,
            0.4912000000476837,
            1.2075999975204468
          ]
        }
      ]
    },
    {
      "id": "A:36",
      "chain": "A",
      "resseq": 36,
      "icode": "",
      "resname": "TRP",
      "hetflag": " ",
      "sasa": 0.0,
      "atoms": [
        {
          "atom_index": 253,
          "name": "N",
          "element": "N",
          "coord": [
            -1.888800024986267,
            0.3452000021934509,
            1.6110999584197998
          ]
        },
        {
          "atom_index": 254,
          "name": "CA",
          "element": "C",
          "coord": [
            -1.88100004196167,
            0.23469999432563782,
            1.7058000564575195
          ]
        },
        {
          "atom_index": 255,
          "name": "C",
          "element": "C",
          "coord": [
            -1.9589999914169312,
            0.11810000240802765,
            1.6476999521255493
          ]
        },
        {
          "atom_index": 256,
          "name": "O",
          "element": "O",
          "coord": [
            -2.0676000118255615,
            0.13670000433921814,
            1.590999960899353
          ]
        },
        {
          "atom_index": 257,
          "name": "CB",
          "element": "C",
          "coord": [
            -1.9400999546051025,
            0.27140000462532043,
            1.843000054359436
          ]
        },
        {
          "atom_index": 258,
          "name": "CG",
          "element": "C",
          "coord": [
            -1.8565000295639038,
            0.366100013256073,
            1.9254000186920166
          ]
        },
        {
          "atom_index": 259,
          "name": "CD1",
          "element": "C",
          "coord": [
            -1.8694000244140625,
            0.5020999908447266,
            1.9322999715805054
          ]
        },
        {
          "atom_index": 260,
          "name": "CD2",
          "element": "C",
          "coord": [
            -1.7484999895095825,
            0.33160001039505005,
            2.0132999420166016
          ]
        },
        {
          "atom_index": 261,
          "name": "NE1",
          "element": "N",
          "coord": [
            -1.7761000394821167,
            0.5544999837875366,
            2.018399953842163
          ]
        },
        {
          "atom_index": 262,
          "name": "CE2",
          "element": "C",
          "coord": [
            -1.7001999616622925,
            0.4523000121116638,
            2.0694000720977783
          ]
        },
        {
          "atom_index": 263,
          "name": "CE3",
          "element": "C",
          "coord": [
            -1.6868000030517578,
            0.21070000529289246,
            2.049099922180176
          ]
        },
        {
          "atom_index": 264,
          "name": "CZ2",
          "element": "C",
          "coord": [
            -1.5931999683380127,
            0.45559999346733093,
            2.1602001190185547
          ]
        },
        {
          "atom_index": 265,
          "name": "CZ3",
          "element": "C",
          "coord": [
            -1.580899953842163,
            0.21369999647140503,
            2.139899969100952
          ]
        },
        {
          "atom_index": 266,
          "name": "CH2",
          "element": "C",
          "coord": [
            -1.5348000526428223,
            0.3357999920845032,
            2.1937999725341797
          ]
        }
      ]
    },
    {
      "id": "A:37",
      "chain": "A",
      "resseq": 37,
      "icode": "",
      "resname": "VAL",
      "hetflag": " ",
      "sasa": 0.0,
      "atoms": [
        {
          "atom_index": 267,
          "name": "N",
          "element": "N",
          "coord": [
            -1.902500033378601,
            -0.00139999995008111,
            1.6622999906539917
          ]
        },
        {
          "atom_index": 268,
          "name": "CA",
          "element": "C",
          "coord": [
            -1.9666999578475952,
            -0.12630000710487366,
            1.6225999593734741
          ]
        },
        {
          "atom_index": 269,
          "name": "C",
          "element": "C",
          "coord": [
            -1.9453999996185303,
            -0.225600004196167,
            1.7364000082015991
          ]
        },
        {
          "atom_index": 270,
          "name": "O",
          "element": "O",
          "coord": [
            -1.8387000560760498,
            -0.22699999809265137,
            1.7984000444412231
          ]
        },
        {
          "atom_index": 271,
          "name": "CB",
          "element": "C",
          "coord": [
            -1.9085999727249146,
            -0.1826000064611435,
            1.4895999431610107
          ]
        },
        {
          "atom_index": 272,
          "name": "CG1",
          "element": "C",
          "coord": [
            -1.9672000408172607,
            -0.31940001249313354,
            1.4572999477386475
          ]
        },
        {
          "atom_index": 273,
          "name": "CG2",
          "element": "C",
          "coord": [
            -1.9350999593734741,
            -0.08760000020265579,
            1.3734999895095825
          ]
        }
      ]
    },
    {
      "id": "A:38",
      "chain": "A",
      "resseq": 38,
      "icode": "",
      "resname": "ARG",
      "hetflag": " ",
      "sasa": 0.0,
      "atoms": [
        {
          "atom_index": 274,
          "name": "N",
          "element": "N",
          "coord": [
            -2.047499895095825,
            -0.3059999942779541,
            1.7648999691009521
          ]
        },
        {
          "atom_index": 275,
          "name": "CA",
          "element": "C",
          "coord": [
            -2.0411999225616455,
            -0.4043000042438507,
            1.8724000453948975
          ]
        },
        {
          "atom_index": 276,
          "name": "C",
          "element": "C",
          "coord": [
            -2.0478999614715576,
            -0.5462999939918518,
            1.8157999515533447
          ]
        },
        {
          "atom_index": 277,
          "name": "O",
          "element": "O",
          "coord": [
            -2.1008999347686768,
            -0.5680999755859375,
            1.707200050354004
          ]
        },
        {
          "atom_index": 278,
          "name": "CB",
          "element": "C",
          "coord": [
            -2.1552999019622803,
            -0.3806000053882599,
            1.9726999998092651
          ]
        },
        {
          "atom_index": 279,
          "name": "CG",
          "element": "C",
          "coord": [
            -2.279900074005127,
            -0.46549999713897705,
            1.9496999979019165
          ]
        },
        {
          "atom_index": 280,
          "name": "CD",
          "element": "C",
          "coord": [
            -2.4112000465393066,
            -0.38769999146461487,
            1.9539999961853027
          ]
        },
        {
          "atom_index": 281,
          "name": "NE",
          "element": "N",
          "coord": [
            -2.4398999214172363,
            -0.328900009393692,
            2.0836000442504883
          ]
        },
        {
          "atom_index": 282,
          "name": "CZ",
          "element": "C",
          "coord": [
            -2.5615999698638916,
            -0.3070000112056732,
            2.1340999603271484
          ]
        },
        {
          "atom_index": 283,
          "name": "NH1",
          "element": "N",
          "coord": [
            -2.6721999645233154,
            -0.34119999408721924,
            2.0694000720977783
          ]
        },
        {
          "atom_index": 284,
          "name": "NH2",
          "element": "N",
          "coord": [
            -2.5717999935150146,
            -0.2506999969482422,
            2.253000020980835
          ]
        }
      ]
    },
    {
      "id": "A:39",
      "chain": "A",
      "resseq": 39,
      "icode": "",
      "resname": "GLN",
      "hetflag": " ",
      "sasa": 0.0,
      "atoms": [
        {
          "atom_index": 285,
          "name": "N",
          "element": "N",
          "coord": [
            -1.9931000471115112,
            -0.6424999833106995,
            1.889299988746643
          ]
        },
        {
          "atom_index": 286,
          "name": "CA",
          "element": "C",
          "coord": [
            -2.006200075149536,
            -0.7821999788284302,
            1.850100040435791
          ]
        },
        {
          "atom_index": 287,
          "name": "C",
          "element": "C",
          "coord": [
            -2.0536999702453613,
            -0.8640999794006348,
            1.968400001525879
          ]
        },
        {
          "atom_index": 288,
          "name": "O",
          "element": "O",
          "coord": [
            -1.988700032234192,
            -0.8676000237464905,
            2.073199987411499
          ]
        },
        {
          "atom_index": 289,
          "name": "CB",
          "element": "C",
          "coord": [
            -1.8746999502182007,
            -0.8367999792098999,
            1.7940000295639038
          ]
        },
        {
          "atom_index": 290,
          "name": "CG",
          "element": "C",
          "coord": [
            -1.8890000581741333,
            -0.9702000021934509,
            1.7213000059127808
          ]
        },
        {
          "atom_index": 291,
          "name": "CD",
          "element": "C",
          "coord": [
            -1.7711999416351318,
            -1.000599980354309,
            1.631600022315979
          ]
        },
        {
          "atom_index": 292,
          "name": "OE1",
          "element": "O",
          "coord": [
            -1.6579999923706055,
            -0.9592999815940857,
            1.6592999696731567
          ]
        },
        {
          "atom_index": 293,
          "name": "NE2",
          "element": "N",
          "coord": [
            -1.7969000339508057,
            -1.0721999406814575,
            1.5218000411987305
          ]
        }
      ]
    },
    {
      "id": "A:40",
      "chain": "A",
      "resseq": 40,
      "icode": "",
      "resname": "THR",
      "hetflag": " ",
      "sasa": 0.0,
      "atoms": [
        {
          "atom_index": 294,
          "name": "N",
          "element": "N",
          "coord": [
            -2.167799949645996,
            -0.9291999936103821,
            1.9492000341415405
          ]
        },
        {
          "atom_index": 295,
          "name": "CA",
          "element": "C",
          "coord": [
            -2.234800100326538,
            -1.007200002670288,
            2.0525999069213867
          ]
        },
        {
          "atom_index": 296,
          "name": "C",
          "element": "C",
          "coord": [
            -2.1572999954223633,
            -1.1359000205993652,
            2.077899932861328
          ]
        },
        {
          "atom_index": 297,
          "name": "O",
          "element": "O",
          "coord": [
            -2.0689001083374023,
            -1.1711000204086304,
            1.999500036239624
          ]
        },
        {
          "atom_index": 298,
          "name": "CB",
          "element": "C",
          "coord": [
            -2.3794000148773193,
            -1.0426000356674194,
            2.009999990463257
          ]
        },
        {
          "atom_index": 299,
          "name": "OG1",
          "element": "O",
          "coord": [
            -2.375999927520752,
            -1.1190999746322632,
            1.888700008392334
          ]
        },
        {
          "atom_index": 300,
          "name": "CG2",
          "element": "C",
          "coord": [
            -2.4621999263763428,
            -0.9162999987602234,
            1.9880000352859497
          ]
        }
      ]
    },
    {
      "id": "A:41",
      "chain": "A",
      "resseq": 41,
      "icode": "",
      "resname": "PRO",
      "hetflag": " ",
      "sasa": 0.0,
      "atoms": [
        {
          "atom_index": 301,
          "name": "N",
          "element": "N",
          "coord": [
            -2.1888999938964844,
            -1.2069000005722046,
            2.187999963760376
          ]
        },
        {
          "atom_index": 302,
          "name": "CA",
          "element": "C",
          "coord": [
            -2.1263999938964844,
            -1.3380000591278076,
            2.209399938583374
          ]
        },
        {
          "atom_index": 303,
          "name": "C",
          "element": "C",
          "coord": [
            -2.1491000652313232,
            -1.433899998664856,
            2.091599941253662
          ]
        },
        {
          "atom_index": 304,
          "name": "O",
          "element": "O",
          "coord": [
            -2.0625,
            -1.517300009727478,
            2.062700033187866
          ]
        },
        {
          "atom_index": 305,
          "name": "CB",
          "element": "C",
          "coord": [
            -2.19569993019104,
            -1.3890999555587769,
            2.3357999324798584
          ]
        },
        {
          "atom_index": 306,
          "name": "CG",
          "element": "C",
          "coord": [
            -2.22979998588562,
            -1.2640999555587769,
            2.411099910736084
          ]
        },
        {
          "atom_index": 307,
          "name": "CD",
          "element": "C",
          "coord": [
            -2.268199920654297,
            -1.164199948310852,
            2.305000066757202
          ]
        }
      ]
    },
    {
      "id": "A:42",
      "chain": "A",
      "resseq": 42,
      "icode": "",
      "resname": "GLU",
      "hetflag": " ",
      "sasa": 1.9233213663101196,
      "atoms": [
        {
          "atom_index": 308,
          "name": "N",
          "element": "N",
          "coord": [
            -2.2629001140594482,
            -1.4192999601364136,
            2.0232999324798584
          ]
        },
        {
          "atom_index": 309,
          "name": "CA",
          "element": "C",
          "coord": [
            -2.294800043106079,
            -1.4979000091552734,
            1.902899980545044
          ]
        },
        {
          "atom_index": 310,
          "name": "C",
          "element": "C",
          "coord": [
            -2.21560001373291,
            -1.4569000005722046,
            1.7776000499725342
          ]
        },
        {
          "atom_index": 311,
          "name": "O",
          "element": "O",
          "coord": [
            -2.240799903869629,
            -1.5089000463485718,
            1.6684999465942383
          ]
        },
        {
          "atom_index": 312,
          "name": "CB",
          "element": "C",
          "coord": [
            -2.4453999996185303,
            -1.492900013923645,
            1.8733999729156494
          ]
        },
        {
          "atom_index": 313,
          "name": "CG",
          "element": "C",
          "coord": [
            -2.5313000679016113,
            -1.590499997138977,
            1.954200029373169
          ]
        },
        {
          "atom_index": 314,
          "name": "CD",
          "element": "C",
          "coord": [
            -2.515500068664551,
            -1.73580002784729,
            1.9101999998092651
          ]
        },
        {
          "atom_index": 315,
          "name": "OE1",
          "element": "O",
          "coord": [
            -2.6015000343322754,
            -1.7853000164031982,
            1.8339999914169312
          ]
        },
        {
          "atom_index": 316,
          "name": "OE2",
          "element": "O",
          "coord": [
            -2.4168999195098877,
            -1.8006999492645264,
            1.9519000053405762
          ]
        }
      ]
    },
    {
      "id": "A:43",
      "chain": "A",
      "resseq": 43,
      "icode": "",
      "resname": "LYS",
      "hetflag": " ",
      "sasa": 0.0,
      "atoms": [
        {
          "atom_index": 317,
          "name": "N",
          "element": "N",
          "coord": [
            -2.120800018310547,
            -1.3645000457763672,
            1.794100046157837
          ]
        },
        {
          "atom_index": 318,
          "name": "CA",
          "element": "C",
          "coord": [
            -2.0313000679016113,
            -1.319100022315979,
            1.6863000392913818
          ]
        },
        {
          "atom_index": 319,
          "name": "C",
          "element": "C",
          "coord": [
            -2.0996999740600586,
            -1.236299991607666,
            1.5757999420166016
          ]
        },
        {
          "atom_index": 320,
          "name": "O",
          "element": "O",
          "coord": [
            -2.040299892425537,
            -1.2072999477386475,
            1.4723000526428223
          ]
        },
        {
          "atom_index": 321,
          "name": "CB",
          "element": "C",
          "coord": [
            -1.9496999979019165,
            -1.4359999895095825,
            1.6276999711990356
          ]
        },
        {
          "atom_index": 322,
          "name": "CG",
          "element": "C",
          "coord": [
            -1.8145999908447266,
            -1.4586999416351318,
            1.6964000463485718
          ]
        },
        {
          "atom_index": 323,
          "name": "CD",
          "element": "C",
          "coord": [
            -1.8265000581741333,
            -1.5393999814987183,
            1.8258999586105347
          ]
        },
        {
          "atom_index": 324,
          "name": "CE",
          "element": "C",
          "coord": [
            -1.8107999563217163,
            -1.690000057220459,
            1.801900029182434
          ]
        },
        {
          "atom_index": 325,
          "name": "NZ",
          "element": "N",
          "coord": [
            -1.6719000339508057,
            -1.7279000282287598,
            1.763100028038025
          ]
        }
      ]
    },
    {
      "id": "A:44",
      "chain": "A",
      "resseq": 44,
      "icode": "",
      "resname": "ARG",
      "hetflag": " ",
      "sasa": 0.0,
      "atoms": [
        {
          "atom_index": 326,
          "name": "N",
          "element": "N",
          "coord": [
            -2.2239999771118164,
            -1.197100043296814,
            1.6004999876022339
          ]
        },
        {
          "atom_index": 327,
          "name": "CA",
          "element": "C",
          "coord": [
            -2.29830002784729,
            -1.1085000038146973,
            1.5115000009536743
          ]
        },
        {
          "atom_index": 328,
          "name": "C",
          "element": "C",
          "coord": [
            -2.2432000637054443,
            -0.9656000137329102,
            1.5211000442504883
          ]
        },
        {
          "atom_index": 329,
          "name": "O",
          "element": "O",
          "coord": [
            -2.2358999252319336,
            -0.9092000126838684,
            1.6305999755859375
          ]
        },
        {
          "atom_index": 330,
          "name": "CB",
          "element": "C",
          "coord": [
            -2.4458999633789062,
            -1.1122000217437744,
            1.5514999628067017
          ]
        },
        {
          "atom_index": 331,
          "name": "CG",
          "element": "C",
          "coord": [
            -2.54259991645813,
            -1.0496000051498413,
            1.4523999691009521
          ]
        },
        {
          "atom_index": 332,
          "name": "CD",
          "element": "C",
          "coord": [
            -2.6807000637054443,
            -1.1145999431610107,
            1.4637999534606934
          ]
        },
        {
          "atom_index": 333,
          "name": "NE",
          "element": "N",
          "coord": [
            -2.6819000244140625,
            -1.2511999607086182,
            1.4103000164031982
          ]
        },
        {
          "atom_index": 334,
          "name": "CZ",
          "element": "C",
          "coord": [
            -2.680999994277954,
            -1.3628000020980835,
            1.4833999872207642
          ]
        },
        {
          "atom_index": 335,
          "name": "NH1",
          "element": "N",
          "coord": [
            -2.6798999309539795,
            -1.3575999736785889,
            1.6159000396728516
          ]
        },
        {
          "atom_index": 336,
          "name": "NH2",
          "element": "N",
          "coord": [
            -2.6816000938415527,
            -1.4809000492095947,
            1.4230999946594238
          ]
        }
      ]
    },
    {
      "id": "A:45",
      "chain": "A",
      "resseq": 45,
      "icode": "",
      "resname": "LEU",
      "hetflag": " ",
      "sasa": 0.0,
      "atoms": [
        {
          "atom_index": 337,
          "name": "N",
          "element": "N",
          "coord": [
            -2.2026000022888184,
            -0.9085999727249146,
            1.4075000286102295
          ]
        },
        {
          "atom_index": 338,
          "name": "CA",
          "element": "C",
          "coord": [
            -2.1577000617980957,
            -0.7684000134468079,
            1.4026999473571777
          ]
        },
        {
          "atom_index": 339,
          "name": "C",
          "element": "C",
          "coord": [
            -2.2757999897003174,
            -0.6735000014305115,
            1.3899999856948853
          ]
        },
        {
          "atom_index": 340,
          "name": "O",
          "element": "O",
          "coord": [
            -2.3642001152038574,
            -0.6938999891281128,
            1.3062000274658203
          ]
        },
        {
          "atom_index": 341,
          "name": "CB",
          "element": "C",
          "coord": [
            -2.0596001148223877,
            -0.7440999746322632,
            1.288100004196167
          ]
        },
        {
          "atom_index": 342,
          "name": "CG",
          "element": "C",
          "coord": [
            -1.9132000207901,
            -0.7876999974250793,
            1.301300048828125
          ]
        },
        {
          "atom_index": 343,
          "name": "CD1",
          "element": "C",
          "coord": [
            -1.8387000560760498,
            -0.7542999982833862,
            1.1730999946594238
          ]
        },
        {
          "atom_index": 344,
          "name": "CD2",
          "element": "C",
          "coord": [
            -1.8450000286102295,
            -0.72079998254776,
            1.419700026512146
          ]
        }
      ]
    },
    {
      "id": "A:46",
      "chain": "A",
      "resseq": 46,
      "icode": "",
      "resname": "GLU",
      "hetflag": " ",
      "sasa": 0.0,
      "atoms": [
        {
          "atom_index": 345,
          "name": "N",
          "element": "N",
          "coord": [
            -2.275700092315674,
            -0.5690000057220459,
            1.472599983215332
          ]
        },
        {
          "atom_index": 346,
          "name": "CA",
          "element": "C",
          "coord": [
            -2.390700101852417,
            -0.48069998621940613,
            1.4873000383377075
          ]
        },
        {
          "atom_index": 347,
          "name": "C",
          "element": "C",
          "coord": [
            -2.3445000648498535,
            -0.33570000529289246,
            1.5017000436782837
          ]
        },
        {
          "atom_index": 348,
          "name": "O",
          "element": "O",
          "coord": [
            -2.2744998931884766,
            -0.30140000581741333,
            1.597599983215332
          ]
        },
        {
          "atom_index": 349,
          "name": "CB",
          "element": "C",
          "coord": [
            -2.4723000526428223,
            -0.5238999724388123,
            1.6095000505447388
          ]
        },
        {
          "atom_index": 350,
          "name": "CG",
          "element": "C",
          "coord": [
            -2.6038999557495117,
            -0.45080000162124634,
            1.6282999515533447
          ]
        },
        {
          "atom_index": 351,
          "name": "CD",
          "element": "C",
          "coord": [
            -2.673799991607666,
            -0.48429998755455017,
            1.760200023651123
          ]
        },
        {
          "atom_index": 352,
          "name": "OE1",
          "element": "O",
          "coord": [
            -2.774399995803833,
            -0.41690000891685486,
            1.7914999723434448
          ]
        },
        {
          "atom_index": 353,
          "name": "OE2",
          "element": "O",
          "coord": [
            -2.628700017929077,
            -0.5764999985694885,
            1.832800030708313
          ]
        }
      ]
    },
    {
      "id": "A:47",
      "chain": "A",
      "resseq": 47,
      "icode": "",
      "resname": "TRP",
      "hetflag": " ",
      "sasa": 0.0,
      "atoms": [
        {
          "atom_index": 354,
          "name": "N",
          "element": "N",
          "coord": [
            -2.382200002670288,
            -0.2522999942302704,
            1.4048999547958374
          ]
        },
        {
          "atom_index": 355,
          "name": "CA",
          "element": "C",
          "coord": [
            -2.3494999408721924,
            -0.10949999839067459,
            1.408400058746338
          ]
        },
        {
          "atom_index": 356,
          "name": "C",
          "element": "C",
          "coord": [
            -2.422300100326538,
            -0.04230000078678131,
            1.524399995803833
          ]
        },
        {
          "atom_index": 357,
          "name": "O",
          "element": "O",
          "coord": [
            -2.539099931716919,
            -0.07090000063180923,
            1.5497000217437744
          ]
        },
        {
          "atom_index": 358,
          "name": "CB",
          "element": "C",
          "coord": [
            -2.3864998817443848,
            -0.04270000010728836,
            1.2756999731063843
          ]
        },
        {
          "atom_index": 359,
          "name": "CG",
          "element": "C",
          "coord": [
            -2.3794000148773193,
            0.10819999873638153,
            1.277400016784668
          ]
        },
        {
          "atom_index": 360,
          "name": "CD1",
          "element": "C",
          "coord": [
            -2.2664999961853027,
            0.18569999933242798,
            1.2828999757766724
          ]
        },
        {
          "atom_index": 361,
          "name": "CD2",
          "element": "C",
          "coord": [
            -2.4904000759124756,
            0.19939999282360077,
            1.2723000049591064
          ]
        },
        {
          "atom_index": 362,
          "name": "NE1",
          "element": "N",
          "coord": [
            -2.3008999824523926,
            0.3199000060558319,
            1.2807999849319458
          ]
        },
        {
          "atom_index": 363,
          "name": "CE2",
          "element": "C",
          "coord": [
            -2.4375,
            0.33059999346733093,
            1.2747999429702759
          ]
        },
        {
          "atom_index": 364,
          "name": "CE3",
          "element": "C",
          "coord": [
            -2.629499912261963,
            0.18279999494552612,
            1.2652000188827515
          ]
        },
        {
          "atom_index": 365,
          "name": "CZ2",
          "element": "C",
          "coord": [
            -2.518899917602539,
            0.4447000026702881,
            1.2710000276565552
          ]
        },
        {
          "atom_index": 366,
          "name": "CZ3",
          "element": "C",
          "coord": [
            -2.70989990234375,
            0.29589998722076416,
            1.2611000537872314
          ]
        },
        {
          "atom_index": 367,
          "name": "CH2",
          "element": "C",
          "coord": [
            -2.654400110244751,
            0.4250999987125397,
            1.2639000415802002
          ]
        }
      ]
    },
    {
      "id": "A:48",
      "chain": "A",
      "resseq": 48,
      "icode": "",
      "resname": "VAL",
      "hetflag": " ",
      "sasa": 0.0,
      "atoms": [
        {
          "atom_index": 368,
          "name": "N",
          "element": "N",
          "coord": [
            -2.351799964904785,
            0.04610000178217888,
            1.5943000316619873
          ]
        },
        {
          "atom_index": 369,
          "name": "CA",
          "element": "C",
          "coord": [
            -2.4066998958587646,
            0.11500000208616257,
            1.711400032043457
          ]
        },
        {
          "atom_index": 370,
          "name": "C",
          "element": "C",
          "coord": [
            -2.439199924468994,
            0.26190000772476196,
            1.6816999912261963
          ]
        },
        {
          "atom_index": 371,
          "name": "O",
          "element": "O",
          "coord": [
            -2.5539000034332275,
            0.30660000443458557,
            1.6996999979019165
          ]
        },
        {
          "atom_index": 372,
          "name": "CB",
          "element": "C",
          "coord": [
            -2.310699939727783,
            0.10220000147819519,
            1.833899974822998
          ]
        },
        {
          "atom_index": 373,
          "name": "CG1",
          "element": "C",
          "coord": [
            -2.3552000522613525,
            0.1923000067472458,
            1.9492000341415405
          ]
        },
        {
          "atom_index": 374,
          "name": "CG2",
          "element": "C",
          "coord": [
            -2.3053998947143555,
            -0.0430000014603138,
            1.8808000087738037
          ]
        }
      ]
    },
    {
      "id": "A:49",
      "chain": "A",
      "resseq": 49,
      "icode": "",
      "resname": "ALA",
      "hetflag": " ",
      "sasa": 0.0,
      "atoms": [
        {
          "atom_index": 375,
          "name": "N",
          "element": "N",
          "coord": [
            -2.337899923324585,
            0.335999995470047,
            1.6368999481201172
          ]
        },
        {
          "atom_index": 376,
          "name": "CA",
          "element": "C",
          "coord": [
            -2.3508999347686768,
            0.47850000858306885,
            1.6096999645233154
          ]
        },
        {
          "atom_index": 377,
          "name": "C",
          "element": "C",
          "coord": [
            -2.2360999584198,
            0.5304999947547913,
            1.5232000350952148
          ]
        },
        {
          "atom_index": 378,
          "name": "O",
          "element": "O",
          "coord": [
            -2.1291000843048096,
            0.4691999852657318,
            1.5163999795913696
          ]
        },
        {
          "atom_index": 379,
          "name": "CB",
          "element": "C",
          "coord": [
            -2.359499931335449,
            0.5587999820709229,
            1.742300033569336
          ]
        }
      ]
    },
    {
      "id": "A:50",
      "chain": "A",
      "resseq": 50,
      "icode": "",
      "resname": "SER",
      "hetflag": " ",
      "sasa": 0.0,
      "atoms": [
        {
          "atom_index": 380,
          "name": "N",
          "element": "N",
          "coord": [
            -2.2600998878479004,
            0.6437000036239624,
            1.4574999809265137
          ]
        },
        {
          "atom_index": 381,
          "name": "CA",
          "element": "C",
          "coord": [
            -2.1568000316619873,
            0.715499997138977,
            1.3831000328063965
          ]
        },
        {
          "atom_index": 382,
          "name": "C",
          "element": "C",
          "coord": [
            -2.1684000492095947,
            0.8651000261306763,
            1.4074000120162964
          ]
        },
        {
          "atom_index": 383,
          "name": "O",
          "element": "O",
          "coord": [
            -2.275700092315674,
            0.9153000116348267,
            1.4413000345230103
          ]
        },
        {
          "atom_index": 384,
          "name": "CB",
          "element": "C",
          "coord": [
            -2.16729998588562,
            0.6868000030517578,
            1.2331000566482544
          ]
        },
        {
          "atom_index": 385,
          "name": "OG",
          "element": "O",
          "coord": [
            -2.140700101852417,
            0.5508999824523926,
            1.2057000398635864
          ]
        }
      ]
    },
    {
      "id": "A:51",
      "chain": "A",
      "resseq": 51,
      "icode": "",
      "resname": "ILE",
      "hetflag": " ",
      "sasa": 0.0,
      "atoms": [
        {
          "atom_index": 386,
          "name": "N",
          "element": "N",
          "coord": [
            -2.0571999549865723,
            0.9355999827384949,
            1.3890000581741333
          ]
        },
        {
          "atom_index": 387,
          "name": "CA",
          "element": "C",
          "coord": [
            -2.0529000759124756,
            1.0801000595092773,
            1.4047000408172607
          ]
        },
        {
          "atom_index": 388,
          "name": "C",
          "element": "C",
          "coord": [
            -1.9636000394821167,
            1.1401000022888184,
            1.295699954032898
          ]
        },
        {
          "atom_index": 389,
          "name": "O",
          "element": "O",
          "coord": [
            -1.8509999513626099,
            1.0953999757766724,
            1.2756999731063843
          ]
        },
        {
          "atom_index": 390,
          "name": "CB",
          "element": "C",
          "coord": [
            -2.0055999755859375,
            1.1205999851226807,
            1.5478999614715576
          ]
        },
        {
          "atom_index": 391,
          "name": "CG1",
          "element": "C",
          "coord": [
            -2.0190000534057617,
            1.2716000080108643,
            1.5714000463485718
          ]
        },
        {
          "atom_index": 392,
          "name": "CG2",
          "element": "C",
          "coord": [
            -1.8639999628067017,
            1.0684000253677368,
            1.5779000520706177
          ]
        },
        {
          "atom_index": 393,
          "name": "CD1",
          "element": "C",
          "coord": [
            -1.9991999864578247,
            1.3128999471664429,
            1.717900037765503
          ]
        }
      ]
    },
    {
      "id": "A:52",
      "chain": "A",
      "resseq": 52,
      "icode": "",
      "resname": "THR",
      "hetflag": " ",
      "sasa": 0.0,
      "atoms": [
        {
          "atom_index": 394,
          "name": "N",
          "element": "N",
          "coord": [
            -2.015700101852417,
            1.2391999959945679,
            1.2243000268936157
          ]
        },
        {
          "atom_index": 395,
          "name": "CA",
          "element": "C",
          "coord": [
            -1.9400999546051025,
            1.3036999702453613,
            1.117300033569336
          ]
        },
        {
          "atom_index": 396,
          "name": "C",
          "element": "C",
          "coord": [
            -1.830399990081787,
            1.3903000354766846,
            1.1785999536514282
          ]
        },
        {
          "atom_index": 397,
          "name": "O",
          "element": "O",
          "coord": [
            -1.8265000581741333,
            1.4101999998092651,
            1.3009999990463257
          ]
        },
        {
          "atom_index": 398,
          "name": "CB",
          "element": "C",
          "coord": [
            -2.0299999713897705,
            1.3904999494552612,
            1.0252000093460083
          ]
        },
        {
          "atom_index": 399,
          "name": "OG1",
          "element": "O",
          "coord": [
            -2.073699951171875,
            1.506600022315979,
            1.0967999696731567
          ]
        },
        {
          "atom_index": 400,
          "name": "CG2",
          "element": "C",
          "coord": [
            -2.151400089263916,
            1.3121999502182007,
            0.9769999980926514
          ]
        }
      ]
    },
    {
      "id": "A:53",
      "chain": "A",
      "resseq": 53,
      "icode": "",
      "resname": "ASN",
      "hetflag": " ",
      "sasa": 0.9489461183547974,
      "atoms": [
        {
          "atom_index": 401,
          "name": "N",
          "element": "N",
          "coord": [
            -1.7414000034332275,
            1.4423999786376953,
            1.0951000452041626
          ]
        },
        {
          "atom_index": 402,
          "name": "CA",
          "element": "C",
          "coord": [
            -1.6367000341415405,
            1.529099941253662,
            1.1468000411987305
          ]
        },
        {
          "atom_index": 403,
          "name": "C",
          "element": "C",
          "coord": [
            -1.692199945449829,
            1.6619000434875488,
            1.201300024986267
          ]
        },
        {
          "atom_index": 404,
          "name": "O",
          "element": "O",
          "coord": [
            -1.6371999979019165,
            1.717900037765503,
            1.2968000173568726
          ]
        },
        {
          "atom_index": 405,
          "name": "CB",
          "element": "C",
          "coord": [
            -1.5224000215530396,
            1.5471999645233154,
            1.0454000234603882
          ]
        },
        {
          "atom_index": 406,
          "name": "CG",
          "element": "C",
          "coord": [
            -1.559000015258789,
            1.6369999647140503,
            0.928600013256073
          ]
        },
        {
          "atom_index": 407,
          "name": "OD1",
          "element": "O",
          "coord": [
            -1.673699975013733,
            1.6418999433517456,
            0.8842999935150146
          ]
        },
        {
          "atom_index": 408,
          "name": "ND2",
          "element": "N",
          "coord": [
            -1.4589999914169312,
            1.7079999446868896,
            0.8765000104904175
          ]
        }
      ]
    },
    {
      "id": "A:54",
      "chain": "A",
      "resseq": 54,
      "icode": "",
      "resname": "GLY",
      "hetflag": " ",
      "sasa": 3.4866745471954346,
      "atoms": [
        {
          "atom_index": 409,
          "name": "N",
          "element": "N",
          "coord": [
            -1.8032000064849854,
            1.7075999975204468,
            1.1431000232696533
          ]
        },
        {
          "atom_index": 410,
          "name": "CA",
          "element": "C",
          "coord": [
            -1.8779000043869019,
            1.8245999813079834,
            1.1927000284194946
          ]
        },
        {
          "atom_index": 411,
          "name": "C",
          "element": "C",
          "coord": [
            -1.9643000364303589,
            1.8000999689102173,
            1.3163000345230103
          ]
        },
        {
          "atom_index": 412,
          "name": "O",
          "element": "O",
          "coord": [
            -2.019700050354004,
            1.8944000005722046,
            1.3738000392913818
          ]
        }
      ]
    },
    {
      "id": "A:55",
      "chain": "A",
      "resseq": 55,
      "icode": "",
      "resname": "GLY",
      "hetflag": " ",
      "sasa": 0.15764929354190826,
      "atoms": [
        {
          "atom_index": 413,
          "name": "N",
          "element": "N",
          "coord": [
            -1.9779000282287598,
            1.673799991607666,
            1.3561999797821045
          ]
        },
        {
          "atom_index": 414,
          "name": "CA",
          "element": "C",
          "coord": [
            -2.047499895095825,
            1.6390000581741333,
            1.479699969291687
          ]
        },
        {
          "atom_index": 415,
          "name": "C",
          "element": "C",
          "coord": [
            -2.1905999183654785,
            1.5893000364303589,
            1.467900037765503
          ]
        },
        {
          "atom_index": 416,
          "name": "O",
          "element": "O",
          "coord": [
            -2.256999969482422,
            1.5713000297546387,
            1.570099949836731
          ]
        }
      ]
    },
    {
      "id": "A:56",
      "chain": "A",
      "resseq": 56,
      "icode": "",
      "resname": "SER",
      "hetflag": " ",
      "sasa": 2.616978168487549,
      "atoms": [
        {
          "atom_index": 417,
          "name": "N",
          "element": "N",
          "coord": [
            -2.238600015640259,
            1.5663000345230103,
            1.3451999425888062
          ]
        },
        {
          "atom_index": 418,
          "name": "CA",
          "element": "C",
          "coord": [
            -2.372299909591675,
            1.5096999406814575,
            1.3240000009536743
          ]
        },
        {
          "atom_index": 419,
          "name": "C",
          "element": "C",
          "coord": [
            -2.3745999336242676,
            1.3625999689102173,
            1.3641999959945679
          ]
        },
        {
          "atom_index": 420,
          "name": "O",
          "element": "O",
          "coord": [
            -2.2853000164031982,
            1.285599946975708,
            1.3274999856948853
          ]
        },
        {
          "atom_index": 421,
          "name": "CB",
          "element": "C",
          "coord": [
            -2.417799949645996,
            1.5250999927520752,
            1.1787999868392944
          ]
        },
        {
          "atom_index": 422,
          "name": "OG",
          "element": "O",
          "coord": [
            -2.4361000061035156,
            1.6615999937057495,
            1.1456999778747559
          ]
        }
      ]
    },
    {
      "id": "A:57",
      "chain": "A",
      "resseq": 57,
      "icode": "",
      "resname": "THR",
      "hetflag": " ",
      "sasa": 0.2837687134742737,
      "atoms": [
        {
          "atom_index": 423,
          "name": "N",
          "element": "N",
          "coord": [
            -2.4769999980926514,
            1.3243999481201172,
            1.4398000240325928
          ]
        },
        {
          "atom_index": 424,
          "name": "CA",
          "element": "C",
          "coord": [
            -2.483599901199341,
            1.1907000541687012,
            1.4984999895095825
          ]
        },
        {
          "atom_index": 425,
          "name": "C",
          "element": "C",
          "coord": [
            -2.590100049972534,
            1.1024999618530273,
            1.4341000318527222
          ]
        },
        {
          "atom_index": 426,
          "name": "O",
          "element": "O",
          "coord": [
            -2.6923999786376953,
            1.1512000560760498,
            1.385200023651123
          ]
        },
        {
          "atom_index": 427,
          "name": "CB",
          "element": "C",
          "coord": [
            -2.5053999423980713,
            1.1967999935150146,
            1.6511000394821167
          ]
        },
        {
          "atom_index": 428,
          "name": "OG1",
          "element": "O",
          "coord": [
            -2.63070011138916,
            1.2604999542236328,
            1.6794999837875366
          ]
        },
        {
          "atom_index": 429,
          "name": "CG2",
          "element": "C",
          "coord": [
            -2.3922998905181885,
            1.274899959564209,
            1.718400001525879
          ]
        }
      ]
    },
    {
      "id": "A:58",
      "chain": "A",
      "resseq": 58,
      "icode": "",
      "resname": "TYR",
      "hetflag": " ",
      "sasa": 1.1072230339050293,
      "atoms": [
        {
          "atom_index": 430,
          "name": "N",
          "element": "N",
          "coord": [
            -2.5631000995635986,
            0.972100019454956,
            1.4342000484466553
          ]
        },
        {
          "atom_index": 431,
          "name": "CA",
          "element": "C",
          "coord": [
            -2.652899980545044,
            0.8705000281333923,
            1.3809000253677368
          ]
        },
        {
          "atom_index": 432,
          "name": "C",
          "element": "C",
          "coord": [
            -2.6447999477386475,
            0.7501999735832214,
            1.472599983215332
          ]
        },
        {
          "atom_index": 433,
          "name": "O",
          "element": "O",
          "coord": [
            -2.5352001190185547,
            0.708299994468689,
            1.510200023651123
          ]
        },
        {
          "atom_index": 434,
          "name": "CB",
          "element": "C",
          "coord": [
            -2.610300064086914,
            0.8306000232696533,
            1.2391999959945679
          ]
        },
        {
          "atom_index": 435,
          "name": "CG",
          "element": "C",
          "coord": [
            -2.609600067138672,
            0.9470999836921692,
            1.1424000263214111
          ]
        },
        {
          "atom_index": 436,
          "name": "CD1",
          "element": "C",
          "coord": [
            -2.726300001144409,
            0.9853000044822693,
            1.0764000415802002
          ]
        },
        {
          "atom_index": 437,
          "name": "CD2",
          "element": "C",
          "coord": [
            -2.4930999279022217,
            1.0198999643325806,
            1.1181999444961548
          ]
        },
        {
          "atom_index": 438,
          "name": "CE1",
          "element": "C",
          "coord": [
            -2.726900100708008,
            1.0931999683380127,
            0.9878000020980835
          ]
        },
        {
          "atom_index": 439,
          "name": "CE2",
          "element": "C",
          "coord": [
            -2.4928998947143555,
            1.1283999681472778,
            1.0295000076293945
          ]
        },
        {
          "atom_index": 440,
          "name": "CZ",
          "element": "C",
          "coord": [
            -2.6101999282836914,
            1.1639000177383423,
            0.9650999903678894
          ]
        },
        {
          "atom_index": 441,
          "name": "OH",
          "element": "O",
          "coord": [
            -2.6115000247955322,
            1.2704999446868896,
            0.8777999877929688
          ]
        }
      ]
    },
    {
      "id": "A:59",
      "chain": "A",
      "resseq": 59,
      "icode": "",
      "resname": "TYR",
      "hetflag": " ",
      "sasa": 0.0,
      "atoms": [
        {
          "atom_index": 442,
          "name": "N",
          "element": "N",
          "coord": [
            -2.760499954223633,
            0.6955000162124634,
            1.5078999996185303
          ]
        },
        {
          "atom_index": 443,
          "name": "CA",
          "element": "C",
          "coord": [
            -2.768699884414673,
            0.5848000049591064,
            1.6017999649047852
          ]
        },
        {
          "atom_index": 444,
          "name": "C",
          "element": "C",
          "coord": [
            -2.851300001144409,
            0.4726000130176544,
            1.5434999465942383
          ]
        },
        {
          "atom_index": 445,
          "name": "O",
          "element": "O",
          "coord": [
            -2.9437999725341797,
            0.4966000020503998,
            1.4658000469207764
          ]
        },
        {
          "atom_index": 446,
          "name": "CB",
          "element": "C",
          "coord": [
            -2.835200071334839,
            0.6298999786376953,
            1.731600046157837
          ]
        },
        {
          "atom_index": 447,
          "name": "CG",
          "element": "C",
          "coord": [
            -2.7616000175476074,
            0.7390000224113464,
            1.8037999868392944
          ]
        },
        {
          "atom_index": 448,
          "name": "CD1",
          "element": "C",
          "coord": [
            -2.6582999229431152,
            0.7081000208854675,
            1.892199993133545
          ]
        },
        {
          "atom_index": 449,
          "name": "CD2",
          "element": "C",
          "coord": [
            -2.7952001094818115,
            0.8733999729156494,
            1.784500002861023
          ]
        },
        {
          "atom_index": 450,
          "name": "CE1",
          "element": "C",
          "coord": [
            -2.5894999504089355,
            0.8070999979972839,
            1.9592000246047974
          ]
        },
        {
          "atom_index": 451,
          "name": "CE2",
          "element": "C",
          "coord": [
            -2.7267000675201416,
            0.9746000170707703,
            1.8519999980926514
          ]
        },
        {
          "atom_index": 452,
          "name": "CZ",
          "element": "C",
          "coord": [
            -2.623800039291382,
            0.9402999877929688,
            1.9392000436782837
          ]
        },
        {
          "atom_index": 453,
          "name": "OH",
          "element": "O",
          "coord": [
            -2.5543999671936035,
            1.0377999544143677,
            2.006500005722046
          ]
        }
      ]
    },
    {
      "id": "A:60",
      "chain": "A",
      "resseq": 60,
      "icode": "",
      "resname": "SER",
      "hetflag": " ",
      "sasa": 0.0,
      "atoms": [
        {
          "atom_index": 454,
          "name": "N",
          "element": "N",
          "coord": [
            -2.8192999362945557,
            0.35010001063346863,
            1.5831999778747559
          ]
        },
        {
          "atom_index": 455,
          "name": "CA",
          "element": "C",
          "coord": [
            -2.90310001373291,
            0.23669999837875366,
            1.5499000549316406
          ]
        },
        {
          "atom_index": 456,
          "name": "C",
          "element": "C",
          "coord": [
            -3.0278000831604004,
            0.23849999904632568,
            1.6377999782562256
          ]
        },
        {
          "atom_index": 457,
          "name": "O",
          "element": "O",
          "coord": [
            -3.025700092315674,
            0.2922999858856201,
            1.7496000528335571
          ]
        },
        {
          "atom_index": 458,
          "name": "CB",
          "element": "C",
          "coord": [
            -2.8261001110076904,
            0.10570000112056732,
            1.5663000345230103
          ]
        },
        {
          "atom_index": 459,
          "name": "OG",
          "element": "O",
          "coord": [
            -2.8478000164031982,
            0.04910000041127205,
            1.6936999559402466
          ]
        }
      ]
    },
    {
      "id": "A:61",
      "chain": "A",
      "resseq": 61,
      "icode": "",
      "resname": "ASP",
      "hetflag": " ",
      "sasa": 0.09458957612514496,
      "atoms": [
        {
          "atom_index": 460,
          "name": "N",
          "element": "N",
          "coord": [
            -3.136399984359741,
            0.18070000410079956,
            1.5867999792099
          ]
        },
        {
          "atom_index": 461,
          "name": "CA",
          "element": "C",
          "coord": [
            -3.2641000747680664,
            0.17649999260902405,
            1.659000039100647
          ]
        },
        {
          "atom_index": 462,
          "name": "C",
          "element": "C",
          "coord": [
            -3.2565999031066895,
            0.09939999878406525,
            1.791100025177002
          ]
        },
        {
          "atom_index": 463,
          "name": "O",
          "element": "O",
          "coord": [
            -3.3408000469207764,
            0.11879999935626984,
            1.8792999982833862
          ]
        },
        {
          "atom_index": 464,
          "name": "CB",
          "element": "C",
          "coord": [
            -3.3749001026153564,
            0.1185000017285347,
            1.5699000358581543
          ]
        },
        {
          "atom_index": 465,
          "name": "CG",
          "element": "C",
          "coord": [
            -3.4235999584198,
            0.2175000011920929,
            1.4651999473571777
          ]
        },
        {
          "atom_index": 466,
          "name": "OD1",
          "element": "O",
          "coord": [
            -3.4077000617980957,
            0.3400999903678894,
            1.4850000143051147
          ]
        },
        {
          "atom_index": 467,
          "name": "OD2",
          "element": "O",
          "coord": [
            -3.479300022125244,
            0.17299999296665192,
            1.3626999855041504
          ]
        }
      ]
    },
    {
      "id": "A:62",
      "chain": "A",
      "resseq": 62,
      "icode": "",
      "resname": "SER",
      "hetflag": " ",
      "sasa": 0.0,
      "atoms": [
        {
          "atom_index": 468,
          "name": "N",
          "element": "N",
          "coord": [
            -3.1556999683380127,
            0.013500000350177288,
            1.8041000366210938
          ]
        },
        {
          "atom_index": 469,
          "name": "CA",
          "element": "C",
          "coord": [
            -3.132699966430664,
            -0.0625,
            1.926300048828125
          ]
        },
        {
          "atom_index": 470,
          "name": "C",
          "element": "C",
          "coord": [
            -3.0827999114990234,
            0.022600000724196434,
            2.0434999465942383
          ]
        },
        {
          "atom_index": 471,
          "name": "O",
          "element": "O",
          "coord": [
            -3.1010000705718994,
            -0.015399999916553497,
            2.158900022506714
          ]
        },
        {
          "atom_index": 472,
          "name": "CB",
          "element": "C",
          "coord": [
            -3.033400058746338,
            -0.17630000412464142,
            1.9000999927520752
          ]
        },
        {
          "atom_index": 473,
          "name": "OG",
          "element": "O",
          "coord": [
            -3.0917999744415283,
            -0.27619999647140503,
            1.8179999589920044
          ]
        }
      ]
    },
    {
      "id": "A:63",
      "chain": "A",
      "resseq": 63,
      "icode": "",
      "resname": "VAL",
      "hetflag": " ",
      "sasa": 0.0,
      "atoms": [
        {
          "atom_index": 474,
          "name": "N",
          "element": "N",
          "coord": [
            -3.0208001136779785,
            0.13699999451637268,
            2.0141000747680664
          ]
        },
        {
          "atom_index": 475,
          "name": "CA",
          "element": "C",
          "coord": [
            -2.9574999809265137,
            0.21930000185966492,
            2.118799924850464
          ]
        },
        {
          "atom_index": 476,
          "name": "C",
          "element": "C",
          "coord": [
            -3.009500026702881,
            0.3635999858379364,
            2.1263999938964844
          ]
        },
        {
          "atom_index": 477,
          "name": "O",
          "element": "O",
          "coord": [
            -2.9683001041412354,
            0.4413999915122986,
            2.2137999534606934
          ]
        },
        {
          "atom_index": 478,
          "name": "CB",
          "element": "C",
          "coord": [
            -2.8027000427246094,
            0.21809999644756317,
            2.106600046157837
          ]
        },
        {
          "atom_index": 479,
          "name": "CG1",
          "element": "C",
          "coord": [
            -2.752000093460083,
            0.07639999687671661,
            2.097899913787842
          ]
        },
        {
          "atom_index": 480,
          "name": "CG2",
          "element": "C",
          "coord": [
            -2.755000114440918,
            0.30079999566078186,
            1.985700011253357
          ]
        }
      ]
    },
    {
      "id": "A:64",
      "chain": "A",
      "resseq": 64,
      "icode": "",
      "resname": "LYS",
      "hetflag": " ",
      "sasa": 5.100860595703125,
      "atoms": [
        {
          "atom_index": 481,
          "name": "N",
          "element": "N",
          "coord": [
            -3.100399971008301,
            0.3961000144481659,
            2.034899950027466
          ]
        },
        {
          "atom_index": 482,
          "name": "CA",
          "element": "C",
          "coord": [
            -3.1658999919891357,
            0.5264000296592712,
            2.0257999897003174
          ]
        },
        {
          "atom_index": 483,
          "name": "C",
          "element": "C",
          "coord": [
            -3.2279000282287598,
            0.5662999749183655,
            2.160099983215332
          ]
        },
        {
          "atom_index": 484,
          "name": "O",
          "element": "O",
          "coord": [
            -3.297600030899048,
            0.4862000048160553,
            2.223599910736084
          ]
        },
        {
          "atom_index": 485,
          "name": "CB",
          "element": "C",
          "coord": [
            -3.2744998931884766,
            0.5184999704360962,
            1.9177000522613525
          ]
        },
        {
          "atom_index": 486,
          "name": "CG",
          "element": "C",
          "coord": [
            -3.309000015258789,
            0.649399995803833,
            1.8483999967575073
          ]
        },
        {
          "atom_index": 487,
          "name": "CD",
          "element": "C",
          "coord": [
            -3.414799928665161,
            0.6259999871253967,
            1.7403000593185425
          ]
        },
        {
          "atom_index": 488,
          "name": "CE",
          "element": "C",
          "coord": [
            -3.47979998588562,
            0.756600022315979,
            1.6944999694824219
          ]
        },
        {
          "atom_index": 489,
          "name": "NZ",
          "element": "N",
          "coord": [
            -3.6171000003814697,
            0.7330999970436096,
            1.6384999752044678
          ]
        }
      ]
    },
    {
      "id": "A:65",
      "chain": "A",
      "resseq": 65,
      "icode": "",
      "resname": "GLY",
      "hetflag": " ",
      "sasa": 1.718795657157898,
      "atoms": [
        {
          "atom_index": 490,
          "name": "N",
          "element": "N",
          "coord": [
            -3.2004001140594482,
            0.6888999938964844,
            2.2030999660491943
          ]
        },
        {
          "atom_index": 491,
          "name": "CA",
          "element": "C",
          "coord": [
            -3.2516000270843506,
            0.7402999997138977,
            2.3301000595092773
          ]
        },
        {
          "atom_index": 492,
          "name": "C",
          "element": "C",
          "coord": [
            -3.1619999408721924,
            0.7107999920845032,
            2.4495999813079834
          ]
        },
        {
          "atom_index": 493,
          "name": "O",
          "element": "O",
          "coord": [
            -3.168800115585327,
            0.7809000015258789,
            2.5513999462127686
          ]
        }
      ]
    },
    {
      "id": "A:66",
      "chain": "A",
      "resseq": 66,
      "icode": "",
      "resname": "ARG",
      "hetflag": " ",
      "sasa": 0.0,
      "atoms": [
        {
          "atom_index": 494,
          "name": "N",
          "element": "N",
          "coord": [
            -3.0764000415802,
            0.6092000007629395,
            2.436500072479248
          ]
        },
        {
          "atom_index": 495,
          "name": "CA",
          "element": "C",
          "coord": [
            -2.9969000816345215,
            0.5597000122070312,
            2.5492000579833984
          ]
        },
        {
          "atom_index": 496,
          "name": "C",
          "element": "C",
          "coord": [
            -2.846400022506714,
            0.5863000154495239,
            2.5399999618530273
          ]
        },
        {
          "atom_index": 497,
          "name": "O",
          "element": "O",
          "coord": [
            -2.781100034713745,
            0.6068000197410583,
            2.6428000926971436
          ]
        },
        {
          "atom_index": 498,
          "name": "CB",
          "element": "C",
          "coord": [
            -3.0199999809265137,
            0.40959998965263367,
            2.5683999061584473
          ]
        },
        {
          "atom_index": 499,
          "name": "CG",
          "element": "C",
          "coord": [
            -3.166100025177002,
            0.36980000138282776,
            2.5938000679016113
          ]
        },
        {
          "atom_index": 500,
          "name": "CD",
          "element": "C",
          "coord": [
            -3.176800012588501,
            0.22169999778270721,
            2.630199909210205
          ]
        },
        {
          "atom_index": 501,
          "name": "NE",
          "element": "N",
          "coord": [
            -3.1277999877929688,
            0.13500000536441803,
            2.5225000381469727
          ]
        },
        {
          "atom_index": 502,
          "name": "CZ",
          "element": "C",
          "coord": [
            -3.0216000080108643,
            0.05469999834895134,
            2.531100034713745
          ]
        },
        {
          "atom_index": 503,
          "name": "NH1",
          "element": "N",
          "coord": [
            -2.9514999389648438,
            0.04800000041723251,
            2.6435000896453857
          ]
        },
        {
          "atom_index": 504,
          "name": "NH2",
          "element": "N",
          "coord": [
            -2.985599994659424,
            -0.01899999938905239,
            2.426500082015991
          ]
        }
      ]
    },
    {
      "id": "A:67",
      "chain": "A",
      "resseq": 67,
      "icode": "",
      "resname": "PHE",
      "hetflag": " ",
      "sasa": 0.0,
      "atoms": [
        {
          "atom_index": 505,
          "name": "N",
          "element": "N",
          "coord": [
            -2.792099952697754,
            0.5821999907493591,
            2.418100118637085
          ]
        },
        {
          "atom_index": 506,
          "name": "CA",
          "element": "C",
          "coord": [
            -2.6491000652313232,
            0.5953999757766724,
            2.394700050354004
          ]
        },
        {
          "atom_index": 507,
          "name": "C",
          "element": "C",
          "coord": [
            -2.6221001148223877,
            0.7337999939918518,
            2.3397998809814453
          ]
        },
        {
          "atom_index": 508,
          "name": "O",
          "element": "O",
          "coord": [
            -2.7065999507904053,
            0.7918000221252441,
            2.2695999145507812
          ]
        },
        {
          "atom_index": 509,
          "name": "CB",
          "element": "C",
          "coord": [
            -2.6001999378204346,
            0.4925000071525574,
            2.2909998893737793
          ]
        },
        {
          "atom_index": 510,
          "name": "CG",
          "element": "C",
          "coord": [
            -2.584700107574463,
            0.351500004529953,
            2.3434998989105225
          ]
        },
        {
          "atom_index": 511,
          "name": "CD1",
          "element": "C",
          "coord": [
            -2.6584999561309814,
            0.3052999973297119,
            2.4526000022888184
          ]
        },
        {
          "atom_index": 512,
          "name": "CD2",
          "element": "C",
          "coord": [
            -2.496299982070923,
            0.26330000162124634,
            2.2804999351501465
          ]
        },
        {
          "atom_index": 513,
          "name": "CE1",
          "element": "C",
          "coord": [
            -2.6440999507904053,
            0.1738000065088272,
            2.498199939727783
          ]
        },
        {
          "atom_index": 514,
          "name": "CE2",
          "element": "C",
          "coord": [
            -2.480799913406372,
            0.13230000436306,
            2.3255999088287354
          ]
        },
        {
          "atom_index": 515,
          "name": "CZ",
          "element": "C",
          "coord": [
            -2.5552000999450684,
            0.08730000257492065,
            2.4340999126434326
          ]
        }
      ]
    },
    {
      "id": "A:68",
      "chain": "A",
      "resseq": 68,
      "icode": "",
      "resname": "ILE",
      "hetflag": " ",
      "sasa": 1.871396780014038,
      "atoms": [
        {
          "atom_index": 516,
          "name": "N",
          "element": "N",
          "coord": [
            -2.5046000480651855,
            0.7865999937057495,
            2.372299909591675
          ]
        },
        {
          "atom_index": 517,
          "name": "CA",
          "element": "C",
          "coord": [
            -2.458699941635132,
            0.913100004196167,
            2.3159000873565674
          ]
        },
        {
          "atom_index": 518,
          "name": "C",
          "element": "C",
          "coord": [
            -2.3222999572753906,
            0.8920999765396118,
            2.2527999877929688
          ]
        },
        {
          "atom_index": 519,
          "name": "O",
          "element": "O",
          "coord": [
            -2.229300022125244,
            0.8442000150680542,
            2.3189001083374023
          ]
        },
        {
          "atom_index": 520,
          "name": "CB",
          "element": "C",
          "coord": [
            -2.4472999572753906,
            1.0240999460220337,
            2.4244000911712646
          ]
        },
        {
          "atom_index": 521,
          "name": "CG1",
          "element": "C",
          "coord": [
            -2.585099935531616,
            1.0674999952316284,
            2.4737000465393066
          ]
        },
        {
          "atom_index": 522,
          "name": "CG2",
          "element": "C",
          "coord": [
            -2.370699882507324,
            1.1456999778747559,
            2.370300054550171
          ]
        },
        {
          "atom_index": 523,
          "name": "CD1",
          "element": "C",
          "coord": [
            -2.579699993133545,
            1.1514999866485596,
            2.603800058364868
          ]
        }
      ]
    },
    {
      "id": "A:69",
      "chain": "A",
      "resseq": 69,
      "icode": "",
      "resname": "ILE",
      "hetflag": " ",
      "sasa": 0.0,
      "atoms": [
        {
          "atom_index": 524,
          "name": "N",
          "element": "N",
          "coord": [
            -2.309999942779541,
            0.9279999732971191,
            2.1256000995635986
          ]
        },
        {
          "atom_index": 525,
          "name": "CA",
          "element": "C",
          "coord": [
            -2.178999900817871,
            0.9319000244140625,
            2.061500072479248
          ]
        },
        {
          "atom_index": 526,
          "name": "C",
          "element": "C",
          "coord": [
            -2.13100004196167,
            1.0771000385284424,
            2.0564000606536865
          ]
        },
        {
          "atom_index": 527,
          "name": "O",
          "element": "O",
          "coord": [
            -2.2072999477386475,
            1.1663999557495117,
            2.019399881362915
          ]
        },
        {
          "atom_index": 528,
          "name": "CB",
          "element": "C",
          "coord": [
            -2.1802000999450684,
            0.8644999861717224,
            1.9213000535964966
          ]
        },
        {
          "atom_index": 529,
          "name": "CG1",
          "element": "C",
          "coord": [
            -2.037400007247925,
            0.8453999757766724,
            1.868399977684021
          ]
        },
        {
          "atom_index": 530,
          "name": "CG2",
          "element": "C",
          "coord": [
            -2.2669999599456787,
            0.942300021648407,
            1.8215999603271484
          ]
        },
        {
          "atom_index": 531,
          "name": "CD1",
          "element": "C",
          "coord": [
            -2.0299999713897705,
            0.7616000175476074,
            1.7376999855041504
          ]
        }
      ]
    },
    {
      "id": "A:70",
      "chain": "A",
      "resseq": 70,
      "icode": "",
      "resname": "SER",
      "hetflag": " ",
      "sasa": 0.0,
      "atoms": [
        {
          "atom_index": 532,
          "name": "N",
          "element": "N",
          "coord": [
            -2.0058999061584473,
            1.100000023841858,
            2.095599889755249
          ]
        },
        {
          "atom_index": 533,
          "name": "CA",
          "element": "C",
          "coord": [
            -1.948799967765808,
            1.2347999811172485,
            2.0973000526428223
          ]
        },
        {
          "atom_index": 534,
          "name": "C",
          "element": "C",
          "coord": [
            -1.8004000186920166,
            1.2314000129699707,
            2.0641000270843506
          ]
        },
        {
          "atom_index": 535,
          "name": "O",
          "element": "O",
          "coord": [
            -1.7375999689102173,
            1.1252000331878662,
            2.0657999515533447
          ]
        },
        {
          "atom_index": 536,
          "name": "CB",
          "element": "C",
          "coord": [
            -1.9714000225067139,
            1.3013999462127686,
            2.2335000038146973
          ]
        },
        {
          "atom_index": 537,
          "name": "OG",
          "element": "O",
          "coord": [
            -1.909500002861023,
            1.226699948310852,
            2.3371999263763428
          ]
        }
      ]
    },
    {
      "id": "A:71",
      "chain": "A",
      "resseq": 71,
      "icode": "",
      "resname": "ARG",
      "hetflag": " ",
      "sasa": 0.03152985870838165,
      "atoms": [
        {
          "atom_index": 538,
          "name": "N",
          "element": "N",
          "coord": [
            -1.7436000108718872,
            1.3473999500274658,
            2.03410005569458
          ]
        },
        {
          "atom_index": 539,
          "name": "CA",
          "element": "C",
          "coord": [
            -1.6021000146865845,
            1.3523999452590942,
            1.998900055885315
          ]
        },
        {
          "atom_index": 540,
          "name": "C",
          "element": "C",
          "coord": [
            -1.53410005569458,
            1.4775999784469604,
            2.051800012588501
          ]
        },
        {
          "atom_index": 541,
          "name": "O",
          "element": "O",
          "coord": [
            -1.5990999937057495,
            1.5778000354766846,
            2.0799999237060547
          ]
        },
        {
          "atom_index": 542,
          "name": "CB",
          "element": "C",
          "coord": [
            -1.5842000246047974,
            1.3415000438690186,
            1.847000002861023
          ]
        },
        {
          "atom_index": 543,
          "name": "CG",
          "element": "C",
          "coord": [
            -1.632099986076355,
            1.4630999565124512,
            1.7681000232696533
          ]
        },
        {
          "atom_index": 544,
          "name": "CD",
          "element": "C",
          "coord": [
            -1.6385999917984009,
            1.43149995803833,
            1.6188000440597534
          ]
        },
        {
          "atom_index": 545,
          "name": "NE",
          "element": "N",
          "coord": [
            -1.5058000087738037,
            1.409999966621399,
            1.5622999668121338
          ]
        },
        {
          "atom_index": 546,
          "name": "CZ",
          "element": "C",
          "coord": [
            -1.4812999963760376,
            1.3425999879837036,
            1.4502999782562256
          ]
        },
        {
          "atom_index": 547,
          "name": "NH1",
          "element": "N",
          "coord": [
            -1.3559999465942383,
            1.3289999961853027,
            1.4071999788284302
          ]
        },
        {
          "atom_index": 548,
          "name": "NH2",
          "element": "N",
          "coord": [
            -1.5812000036239624,
            1.2884000539779663,
            1.3818999528884888
          ]
        }
      ]
    },
    {
      "id": "A:72",
      "chain": "A",
      "resseq": 72,
      "icode": "",
      "resname": "ASP",
      "hetflag": " ",
      "sasa": 1.16660475730896,
      "atoms": [
        {
          "atom_index": 549,
          "name": "N",
          "element": "N",
          "coord": [
            -1.4019999504089355,
            1.4697999954223633,
            2.064500093460083
          ]
        },
        {
          "atom_index": 550,
          "name": "CA",
          "element": "C",
          "coord": [
            -1.3213000297546387,
            1.5843000411987305,
            2.1006999015808105
          ]
        },
        {
          "atom_index": 551,
          "name": "C",
          "element": "C",
          "coord": [
            -1.2039999961853027,
            1.5920000076293945,
            2.0046000480651855
          ]
        },
        {
          "atom_index": 552,
          "name": "O",
          "element": "O",
          "coord": [
            -1.1060999631881714,
            1.5182000398635864,
            2.0190999507904053
          ]
        },
        {
          "atom_index": 553,
          "name": "CB",
          "element": "C",
          "coord": [
            -1.2741999626159668,
            1.5749000310897827,
            2.246299982070923
          ]
        },
        {
          "atom_index": 554,
          "name": "CG",
          "element": "C",
          "coord": [
            -1.201200008392334,
            1.7003999948501587,
            2.2927000522613525
          ]
        },
        {
          "atom_index": 555,
          "name": "OD1",
          "element": "O",
          "coord": [
            -1.1160999536514282,
            1.752500057220459,
            2.217099905014038
          ]
        },
        {
          "atom_index": 556,
          "name": "OD2",
          "element": "O",
          "coord": [
            -1.229099988937378,
            1.7476999759674072,
            2.4052000045776367
          ]
        }
      ]
    },
    {
      "id": "A:73",
      "chain": "A",
      "resseq": 73,
      "icode": "",
      "resname": "ASN",
      "hetflag": " ",
      "sasa": 0.031651873141527176,
      "atoms": [
        {
          "atom_index": 557,
          "name": "N",
          "element": "N",
          "coord": [
            -1.21589994430542,
            1.6820000410079956,
            1.9068000316619873
          ]
        },
        {
          "atom_index": 558,
          "name": "CA",
          "element": "C",
          "coord": [
            -1.1145999431610107,
            1.7002999782562256,
            1.8021999597549438
          ]
        },
        {
          "atom_index": 559,
          "name": "C",
          "element": "C",
          "coord": [
            -0.9812999963760376,
            1.7568999528884888,
            1.8502999544143677
          ]
        },
        {
          "atom_index": 560,
          "name": "O",
          "element": "O",
          "coord": [
            -0.8808000087738037,
            1.7475999593734741,
            1.7796000242233276
          ]
        },
        {
          "atom_index": 561,
          "name": "CB",
          "element": "C",
          "coord": [
            -1.1711000204086304,
            1.784500002861023,
            1.6872999668121338
          ]
        },
        {
          "atom_index": 562,
          "name": "CG",
          "element": "C",
          "coord": [
            -1.2690000534057617,
            1.7067999839782715,
            1.6008000373840332
          ]
        },
        {
          "atom_index": 563,
          "name": "OD1",
          "element": "O",
          "coord": [
            -1.2812999486923218,
            1.5851000547409058,
            1.6132999658584595
          ]
        },
        {
          "atom_index": 564,
          "name": "ND2",
          "element": "N",
          "coord": [
            -1.3389999866485596,
            1.7771999835968018,
            1.5123000144958496
          ]
        }
      ]
    },
    {
      "id": "A:74",
      "chain": "A",
      "resseq": 74,
      "icode": "",
      "resname": "ALA",
      "hetflag": " ",
      "sasa": 6.311424255371094,
      "atoms": [
        {
          "atom_index": 565,
          "name": "N",
          "element": "N",
          "coord": [
            -0.9799000024795532,
            1.815000057220459,
            1.9701000452041626
          ]
        },
        {
          "atom_index": 566,
          "name": "CA",
          "element": "C",
          "coord": [
            -0.8562999963760376,
            1.8668999671936035,
            2.028599977493286
          ]
        },
        {
          "atom_index": 567,
          "name": "C",
          "element": "C",
          "coord": [
            -0.7752000093460083,
            1.756500005722046,
            2.0959999561309814
          ]
        },
        {
          "atom_index": 568,
          "name": "O",
          "element": "O",
          "coord": [
            -0.6520000100135803,
            1.7551000118255615,
            2.087899923324585
          ]
        },
        {
          "atom_index": 569,
          "name": "CB",
          "element": "C",
          "coord": [
            -0.8867999911308289,
            1.978600025177002,
            2.1278998851776123
          ]
        }
      ]
    },
    {
      "id": "A:75",
      "chain": "A",
      "resseq": 75,
      "icode": "",
      "resname": "ARG",
      "hetflag": " ",
      "sasa": 4.984683990478516,
      "atoms": [
        {
          "atom_index": 570,
          "name": "N",
          "element": "N",
          "coord": [
            -0.8454999923706055,
            1.6648999452590942,
            2.1624999046325684
          ]
        },
        {
          "atom_index": 571,
          "name": "CA",
          "element": "C",
          "coord": [
            -0.7838000059127808,
            1.5539000034332275,
            2.234100103378296
          ]
        },
        {
          "atom_index": 572,
          "name": "C",
          "element": "C",
          "coord": [
            -0.7710000276565552,
            1.4279999732971191,
            2.146899938583374
          ]
        },
        {
          "atom_index": 573,
          "name": "O",
          "element": "O",
          "coord": [
            -0.7041000127792358,
            1.3320000171661377,
            2.186199903488159
          ]
        },
        {
          "atom_index": 574,
          "name": "CB",
          "element": "C",
          "coord": [
            -0.8637999892234802,
            1.521299958229065,
            2.3610000610351562
          ]
        },
        {
          "atom_index": 575,
          "name": "CG",
          "element": "C",
          "coord": [
            -0.8675000071525574,
            1.6332999467849731,
            2.4670000076293945
          ]
        },
        {
          "atom_index": 576,
          "name": "CD",
          "element": "C",
          "coord": [
            -0.957099974155426,
            1.5952999591827393,
            2.5864999294281006
          ]
        },
        {
          "atom_index": 577,
          "name": "NE",
          "element": "N",
          "coord": [
            -0.8910999894142151,
            1.503100037574768,
            2.6796998977661133
          ]
        },
        {
          "atom_index": 578,
          "name": "CZ",
          "element": "C",
          "coord": [
            -0.951200008392334,
            1.441100001335144,
            2.7813000679016113
          ]
        },
        {
          "atom_index": 579,
          "name": "NH1",
          "element": "N",
          "coord": [
            -1.0805000066757202,
            1.4593000411987305,
            2.805799961090088
          ]
        },
        {
          "atom_index": 580,
          "name": "NH2",
          "element": "N",
          "coord": [
            -0.8809999823570251,
            1.3600000143051147,
            2.859299898147583
          ]
        }
      ]
    },
    {
      "id": "A:76",
      "chain": "A",
      "resseq": 76,
      "icode": "",
      "resname": "ASN",
      "hetflag": " ",
      "sasa": 0.031651873141527176,
      "atoms": [
        {
          "atom_index": 581,
          "name": "N",
          "element": "N",
          "coord": [
            -0.8345999717712402,
            1.4299999475479126,
            2.029400110244751
          ]
        },
        {
          "atom_index": 582,
          "name": "CA",
          "element": "C",
          "coord": [
            -0.8425999879837036,
            1.3133000135421753,
            1.940000057220459
          ]
        },
        {
          "atom_index": 583,
          "name": "C",
          "element": "C",
          "coord": [
            -0.9045000076293945,
            1.1914000511169434,
            2.009200096130371
          ]
        },
        {
          "atom_index": 584,
          "name": "O",
          "element": "O",
          "coord": [
            -0.8472999930381775,
            1.0810999870300293,
            2.0097999572753906
          ]
        },
        {
          "atom_index": 585,
          "name": "CB",
          "element": "C",
          "coord": [
            -0.7057999968528748,
            1.2798999547958374,
            1.8791999816894531
          ]
        },
        {
          "atom_index": 586,
          "name": "CG",
          "element": "C",
          "coord": [
            -0.6599000096321106,
            1.3837000131607056,
            1.7776000499725342
          ]
        },
        {
          "atom_index": 587,
          "name": "OD1",
          "element": "O",
          "coord": [
            -0.7253999710083008,
            1.485700011253357,
            1.7559000253677368
          ]
        },
        {
          "atom_index": 588,
          "name": "ND2",
          "element": "N",
          "coord": [
            -0.5473999977111816,
            1.356600046157837,
            1.7137000560760498
          ]
        }
      ]
    },
    {
      "id": "A:77",
      "chain": "A",
      "resseq": 77,
      "icode": "",
      "resname": "ILE",
      "hetflag": " ",
      "sasa": 0.0,
      "atoms": [
        {
          "atom_index": 589,
          "name": "N",
          "element": "N",
          "coord": [
            -1.0211000442504883,
            1.2137000560760498,
            2.0692999362945557
          ]
        },
        {
          "atom_index": 590,
          "name": "CA",
          "element": "C",
          "coord": [
            -1.0915000438690186,
            1.1096999645233154,
            2.1433000564575195
          ]
        },
        {
          "atom_index": 591,
          "name": "C",
          "element": "C",
          "coord": [
            -1.2348999977111816,
            1.0949000120162964,
            2.0927000045776367
          ]
        },
        {
          "atom_index": 592,
          "name": "O",
          "element": "O",
          "coord": [
            -1.3083000183105469,
            1.1938999891281128,
            2.082200050354004
          ]
        },
        {
          "atom_index": 593,
          "name": "CB",
          "element": "C",
          "coord": [
            -1.0932999849319458,
            1.1373000144958496,
            2.296299934387207
          ]
        },
        {
          "atom_index": 594,
          "name": "CG1",
          "element": "C",
          "coord": [
            -0.9509000182151794,
            1.1333999633789062,
            2.354099988937378
          ]
        },
        {
          "atom_index": 595,
          "name": "CG2",
          "element": "C",
          "coord": [
            -1.183500051498413,
            1.035099983215332,
            2.3682000637054443
          ]
        },
        {
          "atom_index": 596,
          "name": "CD1",
          "element": "C",
          "coord": [
            -0.9394999742507935,
            1.1756999492645264,
            2.5020999908447266
          ]
        }
      ]
    },
    {
      "id": "A:78",
      "chain": "A",
      "resseq": 78,
      "icode": "",
      "resname": "LEU",
      "hetflag": " ",
      "sasa": 0.0,
      "atoms": [
        {
          "atom_index": 597,
          "name": "N",
          "element": "N",
          "coord": [
            -1.2725000381469727,
            0.9710000157356262,
            2.061199903488159
          ]
        },
        {
          "atom_index": 598,
          "name": "CA",
          "element": "C",
          "coord": [
            -1.4111000299453735,
            0.9358000159263611,
            2.0332000255584717
          ]
        },
        {
          "atom_index": 599,
          "name": "C",
          "element": "C",
          "coord": [
            -1.4701999425888062,
            0.870199978351593,
            2.1572999954223633
          ]
        },
        {
          "atom_index": 600,
          "name": "O",
          "element": "O",
          "coord": [
            -1.4071999788284302,
            0.7828999757766724,
            2.2177999019622803
          ]
        },
        {
          "atom_index": 601,
          "name": "CB",
          "element": "C",
          "coord": [
            -1.4204000234603882,
            0.840499997138977,
            1.9127999544143677
          ]
        },
        {
          "atom_index": 602,
          "name": "CG",
          "element": "C",
          "coord": [
            -1.5608999729156494,
            0.7897999882698059,
            1.8753999471664429
          ]
        },
        {
          "atom_index": 603,
          "name": "CD1",
          "element": "C",
          "coord": [
            -1.6404000520706177,
            0.8992000222206116,
            1.8061000108718872
          ]
        },
        {
          "atom_index": 604,
          "name": "CD2",
          "element": "C",
          "coord": [
            -1.5543999671936035,
            0.6668000221252441,
            1.7862000465393066
          ]
        }
      ]
    },
    {
      "id": "A:79",
      "chain": "A",
      "resseq": 79,
      "icode": "",
      "resname": "SER",
      "hetflag": " ",
      "sasa": 0.0,
      "atoms": [
        {
          "atom_index": 605,
          "name": "N",
          "element": "N",
          "coord": [
            -1.5907000303268433,
            0.9122999906539917,
            2.1951000690460205
          ]
        },
        {
          "atom_index": 606,
          "name": "CA",
          "element": "C",
          "coord": [
            -1.656999945640564,
            0.8604000210762024,
            2.315200090408325
          ]
        },
        {
          "atom_index": 607,
          "name": "C",
          "element": "C",
          "coord": [
            -1.7904000282287598,
            0.7947999835014343,
            2.2839999198913574
          ]
        },
        {
          "atom_index": 608,
          "name": "O",
          "element": "O",
          "coord": [
            -1.857100009918213,
            0.83160001039505,
            2.1870999336242676
          ]
        },
        {
          "atom_index": 609,
          "name": "CB",
          "element": "C",
          "coord": [
            -1.681399941444397,
            0.9735000133514404,
            2.415800094604492
          ]
        },
        {
          "atom_index": 610,
          "name": "OG",
          "element": "O",
          "coord": [
            -1.5605000257492065,
            1.0169999599456787,
            2.47379994392395
          ]
        }
      ]
    },
    {
      "id": "A:80",
      "chain": "A",
      "resseq": 80,
      "icode": "",
      "resname": "LEU",
      "hetflag": " ",
      "sasa": 0.0,
      "atoms": [
        {
          "atom_index": 611,
          "name": "N",
          "element": "N",
          "coord": [
            -1.8284000158309937,
            0.698199987411499,
            2.3673999309539795
          ]
        },
        {
          "atom_index": 612,
          "name": "CA",
          "element": "C",
          "coord": [
            -1.9643000364303589,
            0.6452000141143799,
            2.3689000606536865
          ]
        },
        {
          "atom_index": 613,
          "name": "C",
          "element": "C",
          "coord": [
            -2.01200008392334,
            0.6377000212669373,
            2.5127999782562256
          ]
        },
        {
          "atom_index": 614,
          "name": "O",
          "element": "O",
          "coord": [
            -1.9527000188827515,
            0.5659999847412109,
            2.5950000286102295
          ]
        },
        {
          "atom_index": 615,
          "name": "CB",
          "element": "C",
          "coord": [
            -1.972599983215332,
            0.5062000155448914,
            2.3036000728607178
          ]
        },
        {
          "atom_index": 616,
          "name": "CG",
          "element": "C",
          "coord": [
            -2.112499952316284,
            0.4447000026702881,
            2.287400007247925
          ]
        },
        {
          "atom_index": 617,
          "name": "CD1",
          "element": "C",
          "coord": [
            -2.1895999908447266,
            0.5127000212669373,
            2.175100088119507
          ]
        },
        {
          "atom_index": 618,
          "name": "CD2",
          "element": "C",
          "coord": [
            -2.104599952697754,
            0.2939999997615814,
            2.262500047683716
          ]
        }
      ]
    },
    {
      "id": "A:81",
      "chain": "A",
      "resseq": 81,
      "icode": "",
      "resname": "GLN",
      "hetflag": " ",
      "sasa": 1.3887779712677002,
      "atoms": [
        {
          "atom_index": 619,
          "name": "N",
          "element": "N",
          "coord": [
            -2.1166999340057373,
            0.713699996471405,
            2.5443999767303467
          ]
        },
        {
          "atom_index": 620,
          "name": "CA",
          "element": "C",
          "coord": [
            -2.1800999641418457,
            0.7020999789237976,
            2.674999952316284
          ]
        },
        {
          "atom_index": 621,
          "name": "C",
          "element": "C",
          "coord": [
            -2.309499979019165,
            0.6234999895095825,
            2.6672000885009766
          ]
        },
        {
          "atom_index": 622,
          "name": "O",
          "element": "O",
          "coord": [
            -2.402400016784668,
            0.6590999960899353,
            2.5941998958587646
          ]
        },
        {
          "atom_index": 623,
          "name": "CB",
          "element": "C",
          "coord": [
            -2.2042999267578125,
            0.8373000025749207,
            2.742000102996826
          ]
        },
        {
          "atom_index": 624,
          "name": "CG",
          "element": "C",
          "coord": [
            -2.228100061416626,
            0.8205000162124634,
            2.8931000232696533
          ]
        },
        {
          "atom_index": 625,
          "name": "CD",
          "element": "C",
          "coord": [
            -2.2604000568389893,
            0.949999988079071,
            2.96370005607605
          ]
        },
        {
          "atom_index": 626,
          "name": "OE1",
          "element": "O",
          "coord": [
            -2.188499927520752,
            0.9918000102043152,
            3.0548999309539795
          ]
        },
        {
          "atom_index": 627,
          "name": "NE2",
          "element": "N",
          "coord": [
            -2.36929988861084,
            1.014799952507019,
            2.9226999282836914
          ]
        }
      ]
    },
    {
      "id": "A:82",
      "chain": "A",
      "resseq": 82,
      "icode": "",
      "resname": "MET",
      "hetflag": " ",
      "sasa": 0.0,
      "atoms": [
        {
          "atom_index": 628,
          "name": "N",
          "element": "N",
          "coord": [
            -2.3143999576568604,
            0.5157999992370605,
            2.7441999912261963
          ]
        },
        {
          "atom_index": 629,
          "name": "CA",
          "element": "C",
          "coord": [
            -2.4286000728607178,
            0.4268999993801117,
            2.743799924850464
          ]
        },
        {
          "atom_index": 630,
          "name": "C",
          "element": "C",
          "coord": [
            -2.504699945449829,
            0.44449999928474426,
            2.874000072479248
          ]
        },
        {
          "atom_index": 631,
          "name": "O",
          "element": "O",
          "coord": [
            -2.4491000175476074,
            0.42419999837875366,
            2.9811999797821045
          ]
        },
        {
          "atom_index": 632,
          "name": "CB",
          "element": "C",
          "coord": [
            -2.3812999725341797,
            0.28209999203681946,
            2.7279999256134033
          ]
        },
        {
          "atom_index": 633,
          "name": "CG",
          "element": "C",
          "coord": [
            -2.2892000675201416,
            0.2603999972343445,
            2.608099937438965
          ]
        },
        {
          "atom_index": 634,
          "name": "SD",
          "element": "S",
          "coord": [
            -2.2342000007629395,
            0.08900000154972076,
            2.585200071334839
          ]
        },
        {
          "atom_index": 635,
          "name": "CE",
          "element": "C",
          "coord": [
            -2.112299919128418,
            0.0746999979019165,
            2.714099884033203
          ]
        }
      ]
    },
    {
      "id": "A:83",
      "chain": "A",
      "resseq": 83,
      "icode": "",
      "resname": "SER",
      "hetflag": " ",
      "sasa": 0.0,
      "atoms": [
        {
          "atom_index": 636,
          "name": "N",
          "element": "N",
          "coord": [
            -2.6308000087738037,
            0.48500001430511475,
            2.865299940109253
          ]
        },
        {
          "atom_index": 637,
          "name": "CA",
          "element": "C",
          "coord": [
            -2.7149999141693115,
            0.49630001187324524,
            2.9839000701904297
          ]
        },
        {
          "atom_index": 638,
          "name": "C",
          "element": "C",
          "coord": [
            -2.827899932861328,
            0.39399999380111694,
            2.974600076675415
          ]
        },
        {
          "atom_index": 639,
          "name": "O",
          "element": "O",
          "coord": [
            -2.849900007247925,
            0.33559998869895935,
            2.8678998947143555
          ]
        },
        {
          "atom_index": 640,
          "name": "CB",
          "element": "C",
          "coord": [
            -2.7723000049591064,
            0.6373999714851379,
            2.9960999488830566
          ]
        },
        {
          "atom_index": 641,
          "name": "OG",
          "element": "O",
          "coord": [
            -2.8687000274658203,
            0.6621000170707703,
            2.895900011062622
          ]
        }
      ]
    },
    {
      "id": "A:84",
      "chain": "A",
      "resseq": 84,
      "icode": "",
      "resname": "SER",
      "hetflag": " ",
      "sasa": 2.1125004291534424,
      "atoms": [
        {
          "atom_index": 642,
          "name": "N",
          "element": "N",
          "coord": [
            -2.8989999294281006,
            0.37290000915527344,
            3.0855000019073486
          ]
        },
        {
          "atom_index": 643,
          "name": "CA",
          "element": "C",
          "coord": [
            -3.0095999240875244,
            0.27649998664855957,
            3.0897998809814453
          ]
        },
        {
          "atom_index": 644,
          "name": "C",
          "element": "C",
          "coord": [
            -2.9684998989105225,
            0.14509999752044678,
            3.0227999687194824
          ]
        },
        {
          "atom_index": 645,
          "name": "O",
          "element": "O",
          "coord": [
            -3.041100025177002,
            0.09149999916553497,
            2.9382998943328857
          ]
        },
        {
          "atom_index": 646,
          "name": "CB",
          "element": "C",
          "coord": [
            -3.1354000568389893,
            0.33399999141693115,
            3.0215001106262207
          ]
        },
        {
          "atom_index": 647,
          "name": "OG",
          "element": "O",
          "coord": [
            -3.1777000427246094,
            0.45329999923706055,
            3.0845000743865967
          ]
        }
      ]
    },
    {
      "id": "A:85",
      "chain": "A",
      "resseq": 85,
      "icode": "",
      "resname": "LEU",
      "hetflag": " ",
      "sasa": 0.0,
      "atoms": [
        {
          "atom_index": 648,
          "name": "N",
          "element": "N",
          "coord": [
            -2.8512001037597656,
            0.09440000355243683,
            3.0601999759674072
          ]
        },
        {
          "atom_index": 649,
          "name": "CA",
          "element": "C",
          "coord": [
            -2.7948999404907227,
            -0.024700000882148743,
            2.9967000484466553
          ]
        },
        {
          "atom_index": 650,
          "name": "C",
          "element": "C",
          "coord": [
            -2.885499954223633,
            -0.14720000326633453,
            3.011699914932251
          ]
        },
        {
          "atom_index": 651,
          "name": "O",
          "element": "O",
          "coord": [
            -2.952699899673462,
            -0.1632000058889389,
            3.113300085067749
          ]
        },
        {
          "atom_index": 652,
          "name": "CB",
          "element": "C",
          "coord": [
            -2.653700113296509,
            -0.053300000727176666,
            3.050100088119507
          ]
        },
        {
          "atom_index": 653,
          "name": "CG",
          "element": "C",
          "coord": [
            -2.5404999256134033,
            0.026000000536441803,
            2.982800006866455
          ]
        },
        {
          "atom_index": 654,
          "name": "CD1",
          "element": "C",
          "coord": [
            -2.4172000885009766,
            0.03460000082850456,
            3.072200059890747
          ]
        },
        {
          "atom_index": 655,
          "name": "CD2",
          "element": "C",
          "coord": [
            -2.505000114440918,
            -0.03500000014901161,
            2.8471999168395996
          ]
        }
      ]
    },
    {
      "id": "A:86",
      "chain": "A",
      "resseq": 86,
      "icode": "",
      "resname": "ARG",
      "hetflag": " ",
      "sasa": 2.5321497917175293,
      "atoms": [
        {
          "atom_index": 656,
          "name": "N",
          "element": "N",
          "coord": [
            -2.8880999088287354,
            -0.23029999434947968,
            2.9079999923706055
          ]
        },
        {
          "atom_index": 657,
          "name": "CA",
          "element": "C",
          "coord": [
            -2.9690001010894775,
            -0.3521000146865845,
            2.905400037765503
          ]
        },
        {
          "atom_index": 658,
          "name": "C",
          "element": "C",
          "coord": [
            -2.8784000873565674,
            -0.47380000352859497,
            2.8926000595092773
          ]
        },
        {
          "atom_index": 659,
          "name": "O",
          "element": "O",
          "coord": [
            -2.7664999961853027,
            -0.4629000127315521,
            2.8424999713897705
          ]
        },
        {
          "atom_index": 660,
          "name": "CB",
          "element": "C",
          "coord": [
            -3.0652999877929688,
            -0.3499000072479248,
            2.7862000465393066
          ]
        },
        {
          "atom_index": 661,
          "name": "CG",
          "element": "C",
          "coord": [
            -3.1607000827789307,
            -0.2305999994277954,
            2.783400058746338
          ]
        },
        {
          "atom_index": 662,
          "name": "CD",
          "element": "C",
          "coord": [
            -3.2314999103546143,
            -0.22120000422000885,
            2.648699998855591
          ]
        },
        {
          "atom_index": 663,
          "name": "NE",
          "element": "N",
          "coord": [
            -3.3378000259399414,
            -0.12030000239610672,
            2.650700092315674
          ]
        },
        {
          "atom_index": 664,
          "name": "CZ",
          "element": "C",
          "coord": [
            -3.409600019454956,
            -0.08349999785423279,
            2.544800043106079
          ]
        },
        {
          "atom_index": 665,
          "name": "NH1",
          "element": "N",
          "coord": [
            -3.3880999088287354,
            -0.13819999992847443,
            2.4256999492645264
          ]
        },
        {
          "atom_index": 666,
          "name": "NH2",
          "element": "N",
          "coord": [
            -3.5030999183654785,
            0.009399999864399433,
            2.558199882507324
          ]
        }
      ]
    },
    {
      "id": "A:87",
      "chain": "A",
      "resseq": 87,
      "icode": "",
      "resname": "SER",
      "hetflag": " ",
      "sasa": 0.09458957612514496,
      "atoms": [
        {
          "atom_index": 667,
          "name": "N",
          "element": "N",
          "coord": [
            -2.928999900817871,
            -0.5893999934196472,
            2.936300039291382
          ]
        },
        {
          "atom_index": 668,
          "name": "CA",
          "element": "C",
          "coord": [
            -2.860599994659424,
            -0.7172999978065491,
            2.922100067138672
          ]
        },
        {
          "atom_index": 669,
          "name": "C",
          "element": "C",
          "coord": [
            -2.813199996948242,
            -0.7360000014305115,
            2.7788000106811523
          ]
        },
        {
          "atom_index": 670,
          "name": "O",
          "element": "O",
          "coord": [
            -2.7014000415802,
            -0.7820000052452087,
            2.7546000480651855
          ]
        },
        {
          "atom_index": 671,
          "name": "CB",
          "element": "C",
          "coord": [
            -2.955699920654297,
            -0.8323000073432922,
            2.9583001136779785
          ]
        },
        {
          "atom_index": 672,
          "name": "OG",
          "element": "O",
          "coord": [
            -3.0083999633789062,
            -0.8147000074386597,
            3.088200092315674
          ]
        }
      ]
    },
    {
      "id": "A:88",
      "chain": "A",
      "resseq": 88,
      "icode": "",
      "resname": "GLU",
      "hetflag": " ",
      "sasa": 3.0268664360046387,
      "atoms": [
        {
          "atom_index": 673,
          "name": "N",
          "element": "N",
          "coord": [
            -2.898900032043457,
            -0.6963000297546387,
            2.6849000453948975
          ]
        },
        {
          "atom_index": 674,
          "name": "CA",
          "element": "C",
          "coord": [
            -2.873699903488159,
            -0.7109000086784363,
            2.5418999195098877
          ]
        },
        {
          "atom_index": 675,
          "name": "C",
          "element": "C",
          "coord": [
            -2.759000062942505,
            -0.6230999827384949,
            2.4890999794006348
          ]
        },
        {
          "atom_index": 676,
          "name": "O",
          "element": "O",
          "coord": [
            -2.714400053024292,
            -0.6403999924659729,
            2.3752999305725098
          ]
        },
        {
          "atom_index": 677,
          "name": "CB",
          "element": "C",
          "coord": [
            -3.002500057220459,
            -0.6858999729156494,
            2.462899923324585
          ]
        },
        {
          "atom_index": 678,
          "name": "CG",
          "element": "C",
          "coord": [
            -3.11299991607666,
            -0.7904000282287598,
            2.487600088119507
          ]
        },
        {
          "atom_index": 679,
          "name": "CD",
          "element": "C",
          "coord": [
            -3.2047998905181885,
            -0.7587000131607056,
            2.60509991645813
          ]
        },
        {
          "atom_index": 680,
          "name": "OE1",
          "element": "O",
          "coord": [
            -3.3155999183654785,
            -0.8169000148773193,
            2.609999895095825
          ]
        },
        {
          "atom_index": 681,
          "name": "OE2",
          "element": "O",
          "coord": [
            -3.168800115585327,
            -0.6758999824523926,
            2.691999912261963
          ]
        }
      ]
    },
    {
      "id": "A:89",
      "chain": "A",
      "resseq": 89,
      "icode": "",
      "resname": "ASP",
      "hetflag": " ",
      "sasa": 0.0,
      "atoms": [
        {
          "atom_index": 682,
          "name": "N",
          "element": "N",
          "coord": [
            -2.7107999324798584,
            -0.5300999879837036,
            2.5713000297546387
          ]
        },
        {
          "atom_index": 683,
          "name": "CA",
          "element": "C",
          "coord": [
            -2.5959999561309814,
            -0.4465999901294708,
            2.5329999923706055
          ]
        },
        {
          "atom_index": 684,
          "name": "C",
          "element": "C",
          "coord": [
            -2.4609999656677246,
            -0.5152999758720398,
            2.557300090789795
          ]
        },
        {
          "atom_index": 685,
          "name": "O",
          "element": "O",
          "coord": [
            -2.355600118637085,
            -0.461899995803833,
            2.521199941635132
          ]
        },
        {
          "atom_index": 686,
          "name": "CB",
          "element": "C",
          "coord": [
            -2.5999999046325684,
            -0.31150001287460327,
            2.6047000885009766
          ]
        },
        {
          "atom_index": 687,
          "name": "CG",
          "element": "C",
          "coord": [
            -2.7204999923706055,
            -0.227400004863739,
            2.565200090408325
          ]
        },
        {
          "atom_index": 688,
          "name": "OD1",
          "element": "O",
          "coord": [
            -2.759399890899658,
            -0.2280000001192093,
            2.4463999271392822
          ]
        },
        {
          "atom_index": 689,
          "name": "OD2",
          "element": "O",
          "coord": [
            -2.775399923324585,
            -0.15940000116825104,
            2.65339994430542
          ]
        }
      ]
    },
    {
      "id": "A:90",
      "chain": "A",
      "resseq": 90,
      "icode": "",
      "resname": "THR",
      "hetflag": " ",
      "sasa": 0.0,
      "atoms": [
        {
          "atom_index": 690,
          "name": "N",
          "element": "N",
          "coord": [
            -2.464900016784668,
            -0.6330000162124634,
            2.6189000606536865
          ]
        },
        {
          "atom_index": 691,
          "name": "CA",
          "element": "C",
          "coord": [
            -2.344399929046631,
            -0.7121000289916992,
            2.6428000926971436
          ]
        },
        {
          "atom_index": 692,
          "name": "C",
          "element": "C",
          "coord": [
            -2.2790000438690186,
            -0.746999979019165,
            2.5095999240875244
          ]
        },
        {
          "atom_index": 693,
          "name": "O",
          "element": "O",
          "coord": [
            -2.3417000770568848,
            -0.8072999715805054,
            2.422800064086914
          ]
        },
        {
          "atom_index": 694,
          "name": "CB",
          "element": "C",
          "coord": [
            -2.37719988822937,
            -0.8396000266075134,
            2.7248001098632812
          ]
        },
        {
          "atom_index": 695,
          "name": "OG1",
          "element": "O",
          "coord": [
            -2.422600030899048,
            -0.8004000186920166,
            2.8547000885009766
          ]
        },
        {
          "atom_index": 696,
          "name": "CG2",
          "element": "C",
          "coord": [
            -2.253000020980835,
            -0.9297999739646912,
            2.7402000427246094
          ]
        }
      ]
    },
    {
      "id": "A:91",
      "chain": "A",
      "resseq": 91,
      "icode": "",
      "resname": "ALA",
      "hetflag": " ",
      "sasa": 0.0,
      "atoms": [
        {
          "atom_index": 697,
          "name": "N",
          "element": "N",
          "coord": [
            -2.153700113296509,
            -0.7053999900817871,
            2.492799997329712
          ]
        },
        {
          "atom_index": 698,
          "name": "CA",
          "element": "C",
          "coord": [
            -2.08240008354187,
            -0.7239000201225281,
            2.3668999671936035
          ]
        },
        {
          "atom_index": 699,
          "name": "C",
          "element": "C",
          "coord": [
            -1.940999984741211,
            -0.6674000024795532,
            2.37280011177063
          ]
        },
        {
          "atom_index": 700,
          "name": "O",
          "element": "O",
          "coord": [
            -1.9055999517440796,
            -0.595300018787384,
            2.46589994430542
          ]
        },
        {
          "atom_index": 701,
          "name": "CB",
          "element": "C",
          "coord": [
            -2.160099983215332,
            -0.657800018787384,
            2.251300096511841
          ]
        }
      ]
    },
    {
      "id": "A:92",
      "chain": "A",
      "resseq": 92,
      "icode": "",
      "resname": "MET",
      "hetflag": " ",
      "sasa": 0.0,
      "atoms": [
        {
          "atom_index": 702,
          "name": "N",
          "element": "N",
          "coord": [
            -1.8610999584197998,
            -0.7026000022888184,
            2.272700071334839
          ]
        },
        {
          "atom_index": 703,
          "name": "CA",
          "element": "C",
          "coord": [
            -1.7337000370025635,
            -0.6366999745368958,
            2.2474000453948975
          ]
        },
        {
          "atom_index": 704,
          "name": "C",
          "element": "C",
          "coord": [
            -1.7623000144958496,
            -0.5116000175476074,
            2.1654999256134033
          ]
        },
        {
          "atom_index": 705,
          "name": "O",
          "element": "O",
          "coord": [
            -1.8353999853134155,
            -0.5182999968528748,
            2.0660998821258545
          ]
        },
        {
          "atom_index": 706,
          "name": "CB",
          "element": "C",
          "coord": [
            -1.6398999691009521,
            -0.7296000123023987,
            2.169300079345703
          ]
        },
        {
          "atom_index": 707,
          "name": "CG",
          "element": "C",
          "coord": [
            -1.5484000444412231,
            -0.8141999840736389,
            2.255500078201294
          ]
        },
        {
          "atom_index": 708,
          "name": "SD",
          "element": "S",
          "coord": [
            -1.406599998474121,
            -0.7197999954223633,
            2.3145999908447266
          ]
        },
        {
          "atom_index": 709,
          "name": "CE",
          "element": "C",
          "coord": [
            -1.2870999574661255,
            -0.7483999729156494,
            2.1842000484466553
          ]
        }
      ]
    },
    {
      "id": "A:93",
      "chain": "A",
      "resseq": 93,
      "icode": "",
      "resname": "TYR",
      "hetflag": " ",
      "sasa": 0.0,
      "atoms": [
        {
          "atom_index": 710,
          "name": "N",
          "element": "N",
          "coord": [
            -1.7051000595092773,
            -0.3984000086784363,
            2.2065999507904053
          ]
        },
        {
          "atom_index": 711,
          "name": "CA",
          "element": "C",
          "coord": [
            -1.7281999588012695,
            -0.2720000147819519,
            2.1379001140594482
          ]
        },
        {
          "atom_index": 712,
          "name": "C",
          "element": "C",
          "coord": [
            -1.6014000177383423,
            -0.22529999911785126,
            2.067199945449829
          ]
        },
        {
          "atom_index": 713,
          "name": "O",
          "element": "O",
          "coord": [
            -1.4957000017166138,
            -0.21690000593662262,
            2.1289000511169434
          ]
        },
        {
          "atom_index": 714,
          "name": "CB",
          "element": "C",
          "coord": [
            -1.7781000137329102,
            -0.16529999673366547,
            2.236999988555908
          ]
        },
        {
          "atom_index": 715,
          "name": "CG",
          "element": "C",
          "coord": [
            -1.92330002784729,
            -0.18440000712871552,
            2.2757999897003174
          ]
        },
        {
          "atom_index": 716,
          "name": "CD1",
          "element": "C",
          "coord": [
            -1.961400032043457,
            -0.2863999903202057,
            2.363800048828125
          ]
        },
        {
          "atom_index": 717,
          "name": "CD2",
          "element": "C",
          "coord": [
            -2.0230000019073486,
            -0.10170000046491623,
            2.2235000133514404
          ]
        },
        {
          "atom_index": 718,
          "name": "CE1",
          "element": "C",
          "coord": [
            -2.094599962234497,
            -0.30550000071525574,
            2.398699998855591
          ]
        },
        {
          "atom_index": 719,
          "name": "CE2",
          "element": "C",
          "coord": [
            -2.156899929046631,
            -0.12049999833106995,
            2.257499933242798
          ]
        },
        {
          "atom_index": 720,
          "name": "CZ",
          "element": "C",
          "coord": [
            -2.191699981689453,
            -0.2223999947309494,
            2.3447999954223633
          ]
        },
        {
          "atom_index": 721,
          "name": "OH",
          "element": "O",
          "coord": [
            -2.3238000869750977,
            -0.24079999327659607,
            2.3798999786376953
          ]
        }
      ]
    },
    {
      "id": "A:94",
      "chain": "A",
      "resseq": 94,
      "icode": "",
      "resname": "TYR",
      "hetflag": " ",
      "sasa": 0.0,
      "atoms": [
        {
          "atom_index": 722,
          "name": "N",
          "element": "N",
          "coord": [
            -1.6130000352859497,
            -0.19689999520778656,
            1.9375
          ]
        },
        {
          "atom_index": 723,
          "name": "CA",
          "element": "C",
          "coord": [
            -1.4997999668121338,
            -0.15139999985694885,
            1.8569999933242798
          ]
        },
        {
          "atom_index": 724,
          "name": "C",
          "element": "C",
          "coord": [
            -1.5224000215530396,
            -0.009600000455975533,
            1.8083000183105469
          ]
        },
        {
          "atom_index": 725,
          "name": "O",
          "element": "O",
          "coord": [
            -1.6347999572753906,
            0.027899999171495438,
            1.7755000591278076
          ]
        },
        {
          "atom_index": 726,
          "name": "CB",
          "element": "C",
          "coord": [
            -1.4788999557495117,
            -0.24089999496936798,
            1.7338999509811401
          ]
        },
        {
          "atom_index": 727,
          "name": "CG",
          "element": "C",
          "coord": [
            -1.4677000045776367,
            -0.38909998536109924,
            1.7615000009536743
          ]
        },
        {
          "atom_index": 728,
          "name": "CD1",
          "element": "C",
          "coord": [
            -1.3509000539779663,
            -0.44359999895095825,
            1.8144999742507935
          ]
        },
        {
          "atom_index": 729,
          "name": "CD2",
          "element": "C",
          "coord": [
            -1.573099970817566,
            -0.4756999909877777,
            1.7315000295639038
          ]
        },
        {
          "atom_index": 730,
          "name": "CE1",
          "element": "C",
          "coord": [
            -1.3398000001907349,
            -0.5813999772071838,
            1.8391000032424927
          ]
        },
        {
          "atom_index": 731,
          "name": "CE2",
          "element": "C",
          "coord": [
            -1.563099980354309,
            -0.6129000186920166,
            1.7552000284194946
          ]
        },
        {
          "atom_index": 732,
          "name": "CZ",
          "element": "C",
          "coord": [
            -1.4460999965667725,
            -0.6647999882698059,
            1.8092000484466553
          ]
        },
        {
          "atom_index": 733,
          "name": "OH",
          "element": "O",
          "coord": [
            -1.4352999925613403,
            -0.8004000186920166,
            1.8330999612808228
          ]
        }
      ]
    },
    {
      "id": "A:95",
      "chain": "A",
      "resseq": 95,
      "icode": "",
      "resname": "CYS",
      "hetflag": " ",
      "sasa": 0.0,
      "atoms": [
        {
          "atom_index": 734,
          "name": "N",
          "element": "N",
          "coord": [
            -1.413599967956543,
            0.06639999896287918,
            1.801200032234192
          ]
        },
        {
          "atom_index": 735,
          "name": "CA",
          "element": "C",
          "coord": [
            -1.4112999439239502,
            0.2003999948501587,
            1.745300054550171
          ]
        },
        {
          "atom_index": 736,
          "name": "C",
          "element": "C",
          "coord": [
            -1.3523000478744507,
            0.1941000074148178,
            1.603600025177002
          ]
        },
        {
          "atom_index": 737,
          "name": "O",
          "element": "O",
          "coord": [
            -1.2538000345230103,
            0.12319999933242798,
            1.5795999765396118
          ]
        },
        {
          "atom_index": 738,
          "name": "CB",
          "element": "C",
          "coord": [
            -1.3278000354766846,
            0.29010000824928284,
            1.8370000123977661
          ]
        },
        {
          "atom_index": 739,
          "name": "SG",
          "element": "S",
          "coord": [
            -1.269700050354004,
            0.44589999318122864,
            1.7696000337600708
          ]
        }
      ]
    },
    {
      "id": "A:96",
      "chain": "A",
      "resseq": 96,
      "icode": "",
      "resname": "GLU",
      "hetflag": " ",
      "sasa": 0.0,
      "atoms": [
        {
          "atom_index": 740,
          "name": "N",
          "element": "N",
          "coord": [
            -1.4138000011444092,
            0.26579999923706055,
            1.5099999904632568
          ]
        },
        {
          "atom_index": 741,
          "name": "CA",
          "element": "C",
          "coord": [
            -1.368299961090088,
            0.2655999958515167,
            1.37090003490448
          ]
        },
        {
          "atom_index": 742,
          "name": "C",
          "element": "C",
          "coord": [
            -1.350000023841858,
            0.40610000491142273,
            1.31659996509552
          ]
        },
        {
          "atom_index": 743,
          "name": "O",
          "element": "O",
          "coord": [
            -1.426900029182434,
            0.4968000054359436,
            1.3493000268936157
          ]
        },
        {
          "atom_index": 744,
          "name": "CB",
          "element": "C",
          "coord": [
            -1.4668999910354614,
            0.19329999387264252,
            1.2782000303268433
          ]
        },
        {
          "atom_index": 745,
          "name": "CG",
          "element": "C",
          "coord": [
            -1.5054999589920044,
            0.052799999713897705,
            1.319100022315979
          ]
        },
        {
          "atom_index": 746,
          "name": "CD",
          "element": "C",
          "coord": [
            -1.6067999601364136,
            0.05169999971985817,
            1.430999994277954
          ]
        },
        {
          "atom_index": 747,
          "name": "OE1",
          "element": "O",
          "coord": [
            -1.6949000358581543,
            0.13979999721050262,
            1.4333000183105469
          ]
        },
        {
          "atom_index": 748,
          "name": "OE2",
          "element": "O",
          "coord": [
            -1.5987999439239502,
            -0.0364999994635582,
            1.517199993133545
          ]
        }
      ]
    },
    {
      "id": "A:97",
      "chain": "A",
      "resseq": 97,
      "icode": "",
      "resname": "ARG",
      "hetflag": " ",
      "sasa": 0.0,
      "atoms": [
        {
          "atom_index": 749,
          "name": "N",
          "element": "N",
          "coord": [
            -1.248900055885315,
            0.4226999878883362,
            1.2318999767303467
          ]
        },
        {
          "atom_index": 750,
          "name": "CA",
          "element": "C",
          "coord": [
            -1.2441999912261963,
            0.5375999808311462,
            1.1437000036239624
          ]
        },
        {
          "atom_index": 751,
          "name": "C",
          "element": "C",
          "coord": [
            -1.3453999757766724,
            0.5148000121116638,
            1.031499981880188
          ]
        },
        {
          "atom_index": 752,
          "name": "O",
          "element": "O",
          "coord": [
            -1.3565000295639038,
            0.4036000072956085,
            0.9787999987602234
          ]
        },
        {
          "atom_index": 753,
          "name": "CB",
          "element": "C",
          "coord": [
            -1.1033999919891357,
            0.5580999851226807,
            1.0870000123977661
          ]
        },
        {
          "atom_index": 754,
          "name": "CG",
          "element": "C",
          "coord": [
            -1.0858999490737915,
            0.6931999921798706,
            1.020400047302246
          ]
        },
        {
          "atom_index": 755,
          "name": "CD",
          "element": "C",
          "coord": [
            -0.9415000081062317,
            0.7207000255584717,
            0.9853000044822693
          ]
        },
        {
          "atom_index": 756,
          "name": "NE",
          "element": "N",
          "coord": [
            -0.9016000032424927,
            0.6553000211715698,
            0.8611999750137329
          ]
        },
        {
          "atom_index": 757,
          "name": "CZ",
          "element": "C",
          "coord": [
            -0.7871999740600586,
            0.6793000102043152,
            0.7976999878883362
          ]
        },
        {
          "atom_index": 758,
          "name": "NH1",
          "element": "N",
          "coord": [
            -0.7006000280380249,
            0.7674999833106995,
            0.8468999862670898
          ]
        },
        {
          "atom_index": 759,
          "name": "NH2",
          "element": "N",
          "coord": [
            -0.7594000101089478,
            0.6148999929428101,
            0.6848999857902527
          ]
        }
      ]
    },
    {
      "id": "A:98",
      "chain": "A",
      "resseq": 98,
      "icode": "",
      "resname": "GLY",
      "hetflag": " ",
      "sasa": 0.0,
      "atoms": [
        {
          "atom_index": 760,
          "name": "N",
          "element": "N",
          "coord": [
            -1.4199999570846558,
            0.6191999912261963,
            0.9965000152587891
          ]
        },
        {
          "atom_index": 761,
          "name": "CA",
          "element": "C",
          "coord": [
            -1.520300030708313,
            0.609499990940094,
            0.8913999795913696
          ]
        },
        {
          "atom_index": 762,
          "name": "C",
          "element": "C",
          "coord": [
            -1.6576999425888062,
            0.5713000297546387,
            0.9434999823570251
          ]
        },
        {
          "atom_index": 763,
          "name": "O",
          "element": "O",
          "coord": [
            -1.683899998664856,
            0.5769000053405762,
            1.0644999742507935
          ]
        }
      ]
    },
    {
      "id": "A:99",
      "chain": "A",
      "resseq": 99,
      "icode": "",
      "resname": "GLU",
      "hetflag": " ",
      "sasa": 0.0,
      "atoms": [
        {
          "atom_index": 764,
          "name": "N",
          "element": "N",
          "coord": [
            -1.746399998664856,
            0.5349000096321106,
            0.8511999845504761
          ]
        },
        {
          "atom_index": 765,
          "name": "CA",
          "element": "C",
          "coord": [
            -1.8859000205993652,
            0.5055999755859375,
            0.883899986743927
          ]
        },
        {
          "atom_index": 766,
          "name": "C",
          "element": "C",
          "coord": [
            -1.9492000341415405,
            0.4138999879360199,
            0.7785999774932861
          ]
        },
        {
          "atom_index": 767,
          "name": "O",
          "element": "O",
          "coord": [
            -1.87909996509552,
            0.3580000102519989,
            0.6942999958992004
          ]
        },
        {
          "atom_index": 768,
          "name": "CB",
          "element": "C",
          "coord": [
            -1.9652999639511108,
            0.6362000107765198,
            0.9035999774932861
          ]
        },
        {
          "atom_index": 769,
          "name": "CG",
          "element": "C",
          "coord": [
            -1.9419000148773193,
            0.7414000034332275,
            0.7943999767303467
          ]
        },
        {
          "atom_index": 770,
          "name": "CD",
          "element": "C",
          "coord": [
            -2.0051000118255615,
            0.7016000151634216,
            0.6629999876022339
          ]
        },
        {
          "atom_index": 771,
          "name": "OE1",
          "element": "O",
          "coord": [
            -1.9306000471115112,
            0.6754000186920166,
            0.5673999786376953
          ]
        },
        {
          "atom_index": 772,
          "name": "OE2",
          "element": "O",
          "coord": [
            -2.129499912261963,
            0.6937999725341797,
            0.6567000150680542
          ]
        }
      ]
    },
    {
      "id": "A:100",
      "chain": "A",
      "resseq": 100,
      "icode": "",
      "resname": "LEU",
      "hetflag": " ",
      "sasa": 0.0,
      "atoms": [
        {
          "atom_index": 773,
          "name": "N",
          "element": "N",
          "coord": [
            -2.081199884414673,
            0.397599995136261,
            0.7835000157356262
          ]
        },
        {
          "atom_index": 774,
          "name": "CA",
          "element": "C",
          "coord": [
            -2.1470999717712402,
            0.2946000099182129,
            0.7035999894142151
          ]
        },
        {
          "atom_index": 775,
          "name": "C",
          "element": "C",
          "coord": [
            -2.1461000442504883,
            0.3172000050544739,
            0.552299976348877
          ]
        },
        {
          "atom_index": 776,
          "name": "O",
          "element": "O",
          "coord": [
            -2.1386001110076904,
            0.2207999974489212,
            0.47620001435279846
          ]
        },
        {
          "atom_index": 777,
          "name": "CB",
          "element": "C",
          "coord": [
            -2.289900064468384,
            0.26910001039505005,
            0.7540000081062317
          ]
        },
        {
          "atom_index": 778,
          "name": "CG",
          "element": "C",
          "coord": [
            -2.302799940109253,
            0.21379999816417694,
            0.8963000178337097
          ]
        },
        {
          "atom_index": 779,
          "name": "CD1",
          "element": "C",
          "coord": [
            -2.445199966430664,
            0.1673000007867813,
            0.9211999773979187
          ]
        },
        {
          "atom_index": 780,
          "name": "CD2",
          "element": "C",
          "coord": [
            -2.203900098800659,
            0.09860000014305115,
            0.9218999743461609
          ]
        }
      ]
    },
    {
      "id": "A:101",
      "chain": "A",
      "resseq": 101,
      "icode": "",
      "resname": "THR",
      "hetflag": " ",
      "sasa": 0.0,
      "atoms": [
        {
          "atom_index": 781,
          "name": "N",
          "element": "N",
          "coord": [
            -2.155100107192993,
            0.44269999861717224,
            0.5091999769210815
          ]
        },
        {
          "atom_index": 782,
          "name": "CA",
          "element": "C",
          "coord": [
            -2.1675000190734863,
            0.4742000102996826,
            0.3668999969959259
          ]
        },
        {
          "atom_index": 783,
          "name": "C",
          "element": "C",
          "coord": [
            -2.0406999588012695,
            0.4426000118255615,
            0.2867000102996826
          ]
        },
        {
          "atom_index": 784,
          "name": "O",
          "element": "O",
          "coord": [
            -2.045099973678589,
            0.36390000581741333,
            0.1914999932050705
          ]
        },
        {
          "atom_index": 785,
          "name": "CB",
          "element": "C",
          "coord": [
            -2.210900068283081,
            0.621399998664856,
            0.34369999170303345
          ]
        },
        {
          "atom_index": 786,
          "name": "OG1",
          "element": "O",
          "coord": [
            -2.3239998817443848,
            0.6510999798774719,
            0.42669999599456787
          ]
        },
        {
          "atom_index": 787,
          "name": "CG2",
          "element": "C",
          "coord": [
            -2.248800039291382,
            0.6437000036239624,
            0.19760000705718994
          ]
        }
      ]
    },
    {
      "id": "A:102",
      "chain": "A",
      "resseq": 102,
      "icode": "",
      "resname": "TYR",
      "hetflag": " ",
      "sasa": 1.8617329597473145,
      "atoms": [
        {
          "atom_index": 788,
          "name": "N",
          "element": "N",
          "coord": [
            -1.9287999868392944,
            0.5026999711990356,
            0.3255999982357025
          ]
        },
        {
          "atom_index": 789,
          "name": "CA",
          "element": "C",
          "coord": [
            -1.8042999505996704,
            0.4876999855041504,
            0.2498999983072281
          ]
        },
        {
          "atom_index": 790,
          "name": "C",
          "element": "C",
          "coord": [
            -1.7130999565124512,
            0.3801000118255615,
            0.30820000171661377
          ]
        },
        {
          "atom_index": 791,
          "name": "O",
          "element": "O",
          "coord": [
            -1.6035000085830688,
            0.35740000009536743,
            0.2574000060558319
          ]
        },
        {
          "atom_index": 792,
          "name": "CB",
          "element": "C",
          "coord": [
            -1.7324999570846558,
            0.6220999956130981,
            0.23600000143051147
          ]
        },
        {
          "atom_index": 793,
          "name": "CG",
          "element": "C",
          "coord": [
            -1.819700002670288,
            0.7265999913215637,
            0.17030000686645508
          ]
        },
        {
          "atom_index": 794,
          "name": "CD1",
          "element": "C",
          "coord": [
            -1.8389999866485596,
            0.7268000245094299,
            0.03200000151991844
          ]
        },
        {
          "atom_index": 795,
          "name": "CD2",
          "element": "C",
          "coord": [
            -1.886299967765808,
            0.8233000040054321,
            0.24660000205039978
          ]
        },
        {
          "atom_index": 796,
          "name": "CE1",
          "element": "C",
          "coord": [
            -1.9205000400543213,
            0.8219000101089478,
            -0.02930000051856041
          ]
        },
        {
          "atom_index": 797,
          "name": "CE2",
          "element": "C",
          "coord": [
            -1.9681999683380127,
            0.9185000061988831,
            0.1860000044107437
          ]
        },
        {
          "atom_index": 798,
          "name": "CZ",
          "element": "C",
          "coord": [
            -1.9847999811172485,
            0.916700005531311,
            0.04800000041723251
          ]
        },
        {
          "atom_index": 799,
          "name": "OH",
          "element": "O",
          "coord": [
            -2.0655999183654785,
            1.0098999738693237,
            -0.013700000010430813
          ]
        }
      ]
    },
    {
      "id": "A:103",
      "chain": "A",
      "resseq": 103,
      "icode": "",
      "resname": "ALA",
      "hetflag": " ",
      "sasa": 0.0,
      "atoms": [
        {
          "atom_index": 800,
          "name": "N",
          "element": "N",
          "coord": [
            -1.761299967765808,
            0.31299999356269836,
            0.4129999876022339
          ]
        },
        {
          "atom_index": 801,
          "name": "CA",
          "element": "C",
          "coord": [
            -1.6914000511169434,
            0.20149999856948853,
            0.4787999987602234
          ]
        },
        {
          "atom_index": 802,
          "name": "C",
          "element": "C",
          "coord": [
            -1.6093000173568726,
            0.24449999630451202,
            0.5996999740600586
          ]
        },
        {
          "atom_index": 803,
          "name": "O",
          "element": "O",
          "coord": [
            -1.5722999572753906,
            0.36149999499320984,
            0.6132000088691711
          ]
        },
        {
          "atom_index": 804,
          "name": "CB",
          "element": "C",
          "coord": [
            -1.6051000356674194,
            0.12129999697208405,
            0.3797000050544739
          ]
        }
      ]
    },
    {
      "id": "A:104",
      "chain": "A",
      "resseq": 104,
      "icode": "",
      "resname": "MET",
      "hetflag": " ",
      "sasa": 0.0,
      "atoms": [
        {
          "atom_index": 805,
          "name": "N",
          "element": "N",
          "coord": [
            -1.5821000337600708,
            0.1477999985218048,
            0.6869999766349792
          ]
        },
        {
          "atom_index": 806,
          "name": "CA",
          "element": "C",
          "coord": [
            -1.5016000270843506,
            0.16850000619888306,
            0.8064000010490417
          ]
        },
        {
          "atom_index": 807,
          "name": "C",
          "element": "C",
          "coord": [
            -1.3633999824523926,
            0.10790000110864639,
            0.7833999991416931
          ]
        },
        {
          "atom_index": 808,
          "name": "O",
          "element": "O",
          "coord": [
            -1.34660005569458,
            -0.014299999922513962,
            0.7870000004768372
          ]
        },
        {
          "atom_index": 809,
          "name": "CB",
          "element": "C",
          "coord": [
            -1.5719000101089478,
            0.10809999704360962,
            0.9290000200271606
          ]
        },
        {
          "atom_index": 810,
          "name": "CG",
          "element": "C",
          "coord": [
            -1.6957000494003296,
            0.18860000371932983,
            0.9714000225067139
          ]
        },
        {
          "atom_index": 811,
          "name": "SD",
          "element": "S",
          "coord": [
            -1.8170000314712524,
            0.09889999777078629,
            1.069200038909912
          ]
        },
        {
          "atom_index": 812,
          "name": "CE",
          "element": "C",
          "coord": [
            -1.8696000576019287,
            -0.025100000202655792,
            0.9510999917984009
          ]
        }
      ]
    },
    {
      "id": "A:105",
      "chain": "A",
      "resseq": 105,
      "icode": "",
      "resname": "ASP",
      "hetflag": " ",
      "sasa": 0.0,
      "atoms": [
        {
          "atom_index": 813,
          "name": "N",
          "element": "N",
          "coord": [
            -1.2651000022888184,
            0.19460000097751617,
            0.7585999965667725
          ]
        },
        {
          "atom_index": 814,
          "name": "CA",
          "element": "C",
          "coord": [
            -1.135699987411499,
            0.14910000562667847,
            0.7063000202178955
          ]
        },
        {
          "atom_index": 815,
          "name": "C",
          "element": "C",
          "coord": [
            -1.0311000347137451,
            0.10660000145435333,
            0.809499979019165
          ]
        },
        {
          "atom_index": 816,
          "name": "O",
          "element": "O",
          "coord": [
            -0.9350000023841858,
            0.038100000470876694,
            0.7745000123977661
          ]
        },
        {
          "atom_index": 817,
          "name": "CB",
          "element": "C",
          "coord": [
            -1.079200029373169,
            0.24629999697208405,
            0.6011999845504761
          ]
        },
        {
          "atom_index": 818,
          "name": "CG",
          "element": "C",
          "coord": [
            -1.0322999954223633,
            0.37880000472068787,
            0.6589999794960022
          ]
        },
        {
          "atom_index": 819,
          "name": "OD1",
          "element": "O",
          "coord": [
            -1.076799988746643,
            0.42089998722076416,
            0.7682999968528748
          ]
        },
        {
          "atom_index": 820,
          "name": "OD2",
          "element": "O",
          "coord": [
            -0.9484000205993652,
            0.4424000084400177,
            0.5911999940872192
          ]
        }
      ]
    },
    {
      "id": "A:106",
      "chain": "A",
      "resseq": 106,
      "icode": "",
      "resname": "TYR",
      "hetflag": " ",
      "sasa": 0.0,
      "atoms": [
        {
          "atom_index": 821,
          "name": "N",
          "element": "N",
          "coord": [
            -1.0491000413894653,
            0.14710000157356262,
            0.9350000023841858
          ]
        },
        {
          "atom_index": 822,
          "name": "CA",
          "element": "C",
          "coord": [
            -0.9635999798774719,
            0.10140000283718109,
            1.0448999404907227
          ]
        },
        {
          "atom_index": 823,
          "name": "C",
          "element": "C",
          "coord": [
            -1.0471999645233154,
            0.07569999992847443,
            1.1685999631881714
          ]
        },
        {
          "atom_index": 824,
          "name": "O",
          "element": "O",
          "coord": [
            -1.1385999917984009,
            0.15279999375343323,
            1.1983000040054321
          ]
        },
        {
          "atom_index": 825,
          "name": "CB",
          "element": "C",
          "coord": [
            -0.8537999987602234,
            0.20350000262260437,
            1.076300024986267
          ]
        },
        {
          "atom_index": 826,
          "name": "CG",
          "element": "C",
          "coord": [
            -0.7469000220298767,
            0.2084999978542328,
            0.9702000021934509
          ]
        },
        {
          "atom_index": 827,
          "name": "CD1",
          "element": "C",
          "coord": [
            -0.6413000226020813,
            0.11680000275373459,
            0.9704999923706055
          ]
        },
        {
          "atom_index": 828,
          "name": "CD2",
          "element": "C",
          "coord": [
            -0.7529000043869019,
            0.30230000615119934,
            0.8668000102043152
          ]
        },
        {
          "atom_index": 829,
          "name": "CE1",
          "element": "C",
          "coord": [
            -0.5437999963760376,
            0.11949999630451202,
            0.871399998664856
          ]
        },
        {
          "atom_index": 830,
          "name": "CE2",
          "element": "C",
          "coord": [
            -0.6560999751091003,
            0.3059000074863434,
            0.7674000263214111
          ]
        },
        {
          "atom_index": 831,
          "name": "CZ",
          "element": "C",
          "coord": [
            -0.551800012588501,
            0.21449999511241913,
            0.7703999876976013
          ]
        },
        {
          "atom_index": 832,
          "name": "OH",
          "element": "O",
          "coord": [
            -0.4555000066757202,
            0.21809999644756317,
            0.671999990940094
          ]
        }
      ]
    },
    {
      "id": "A:107",
      "chain": "A",
      "resseq": 107,
      "icode": "",
      "resname": "TRP",
      "hetflag": " ",
      "sasa": 0.0,
      "atoms": [
        {
          "atom_index": 833,
          "name": "N",
          "element": "N",
          "coord": [
            -1.0154000520706177,
            -0.03310000151395798,
            1.2388999462127686
          ]
        },
        {
          "atom_index": 834,
          "name": "CA",
          "element": "C",
          "coord": [
            -1.087399959564209,
            -0.07500000298023224,
            1.3592000007629395
          ]
        },
        {
          "atom_index": 835,
          "name": "C",
          "element": "C",
          "coord": [
            -0.9890000224113464,
            -0.09539999812841415,
            1.4738999605178833
          ]
        },
        {
          "atom_index": 836,
          "name": "O",
          "element": "O",
          "coord": [
            -0.8831999897956848,
            -0.15520000457763672,
            1.4550000429153442
          ]
        },
        {
          "atom_index": 837,
          "name": "CB",
          "element": "C",
          "coord": [
            -1.159600019454956,
            -0.20839999616146088,
            1.3357000350952148
          ]
        },
        {
          "atom_index": 838,
          "name": "CG",
          "element": "C",
          "coord": [
            -1.2634999752044678,
            -0.21250000596046448,
            1.2242000102996826
          ]
        },
        {
          "atom_index": 839,
          "name": "CD1",
          "element": "C",
          "coord": [
            -1.246399998664856,
            -0.17669999599456787,
            1.0931999683380127
          ]
        },
        {
          "atom_index": 840,
          "name": "CD2",
          "element": "C",
          "coord": [
            -1.3978999853134155,
            -0.2614000141620636,
            1.235200047492981
          ]
        },
        {
          "atom_index": 841,
          "name": "NE1",
          "element": "N",
          "coord": [
            -1.3631000518798828,
            -0.1981000006198883,
            1.0224000215530396
          ]
        },
        {
          "atom_index": 842,
          "name": "CE2",
          "element": "C",
          "coord": [
            -1.4575999975204468,
            -0.24979999661445618,
            1.1073999404907227
          ]
        },
        {
          "atom_index": 843,
          "name": "CE3",
          "element": "C",
          "coord": [
            -1.4742000102996826,
            -0.3125999867916107,
            1.3410999774932861
          ]
        },
        {
          "atom_index": 844,
          "name": "CZ2",
          "element": "C",
          "coord": [
            -1.5895999670028687,
            -0.2881999909877777,
            1.0823999643325806
          ]
        },
        {
          "atom_index": 845,
          "name": "CZ3",
          "element": "C",
          "coord": [
            -1.6060999631881714,
            -0.35030001401901245,
            1.316499948501587
          ]
        },
        {
          "atom_index": 846,
          "name": "CH2",
          "element": "C",
          "coord": [
            -1.6621999740600586,
            -0.33809998631477356,
            1.187999963760376
          ]
        }
      ]
    },
    {
      "id": "A:108",
      "chain": "A",
      "resseq": 108,
      "icode": "",
      "resname": "GLY",
      "hetflag": " ",
      "sasa": 0.0,
      "atoms": [
        {
          "atom_index": 847,
          "name": "N",
          "element": "N",
          "coord": [
            -1.0253000259399414,
            -0.049400001764297485,
            1.5936000347137451
          ]
        },
        {
          "atom_index": 848,
          "name": "CA",
          "element": "C",
          "coord": [
            -0.9469000101089478,
            -0.07900000363588333,
            1.7137000560760498
          ]
        },
        {
          "atom_index": 849,
          "name": "C",
          "element": "C",
          "coord": [
            -0.9666000008583069,
            -0.22269999980926514,
            1.7585999965667725
          ]
        },
        {
          "atom_index": 850,
          "name": "O",
          "element": "O",
          "coord": [
            -1.0464999675750732,
            -0.2957000136375427,
            1.7000000476837158
          ]
        }
      ]
    },
    {
      "id": "A:109",
      "chain": "A",
      "resseq": 109,
      "icode": "",
      "resname": "GLN",
      "hetflag": " ",
      "sasa": 0.0,
      "atoms": [
        {
          "atom_index": 851,
          "name": "N",
          "element": "N",
          "coord": [
            -0.8960000276565552,
            -0.26460000872612,
            1.8631000518798828
          ]
        },
        {
          "atom_index": 852,
          "name": "CA",
          "element": "C",
          "coord": [
            -0.9089999794960022,
            -0.40369999408721924,
            1.90910005569458
          ]
        },
        {
          "atom_index": 853,
          "name": "C",
          "element": "C",
          "coord": [
            -1.0256999731063843,
            -0.4287000000476837,
            2.006200075149536
          ]
        },
        {
          "atom_index": 854,
          "name": "O",
          "element": "O",
          "coord": [
            -1.056399941444397,
            -0.5436999797821045,
            2.0376999378204346
          ]
        },
        {
          "atom_index": 855,
          "name": "CB",
          "element": "C",
          "coord": [
            -0.7750999927520752,
            -0.45890000462532043,
            1.9621000289916992
          ]
        },
        {
          "atom_index": 856,
          "name": "CG",
          "element": "C",
          "coord": [
            -0.6647999882698059,
            -0.474700003862381,
            1.8538999557495117
          ]
        },
        {
          "atom_index": 857,
          "name": "CD",
          "element": "C",
          "coord": [
            -0.7109000086784363,
            -0.5472999811172485,
            1.7265000343322754
          ]
        },
        {
          "atom_index": 858,
          "name": "OE1",
          "element": "O",
          "coord": [
            -0.76419997215271,
            -0.6585999727249146,
            1.7312999963760376
          ]
        },
        {
          "atom_index": 859,
          "name": "NE2",
          "element": "N",
          "coord": [
            -0.689300000667572,
            -0.4837000072002411,
            1.6117000579833984
          ]
        }
      ]
    },
    {
      "id": "A:110",
      "chain": "A",
      "resseq": 110,
      "icode": "",
      "resname": "GLY",
      "hetflag": " ",
      "sasa": 0.0,
      "atoms": [
        {
          "atom_index": 860,
          "name": "N",
          "element": "N",
          "coord": [
            -1.090000033378601,
            -0.32120001316070557,
            2.0522000789642334
          ]
        },
        {
          "atom_index": 861,
          "name": "CA",
          "element": "C",
          "coord": [
            -1.2173000574111938,
            -0.33009999990463257,
            2.126199960708618
          ]
        },
        {
          "atom_index": 862,
          "name": "C",
          "element": "C",
          "coord": [
            -1.2111999988555908,
            -0.3319999873638153,
            2.2783000469207764
          ]
        },
        {
          "atom_index": 863,
          "name": "O",
          "element": "O",
          "coord": [
            -1.1035000085830688,
            -0.35199999809265137,
            2.3361001014709473
          ]
        }
      ]
    },
    {
      "id": "A:111",
      "chain": "A",
      "resseq": 111,
      "icode": "",
      "resname": "THR",
      "hetflag": " ",
      "sasa": 0.0,
      "atoms": [
        {
          "atom_index": 864,
          "name": "N",
          "element": "N",
          "coord": [
            -1.32669997215271,
            -0.30869999527931213,
            2.342099905014038
          ]
        },
        {
          "atom_index": 865,
          "name": "CA",
          "element": "C",
          "coord": [
            -1.3449000120162964,
            -0.32600000500679016,
            2.487600088119507
          ]
        },
        {
          "atom_index": 866,
          "name": "C",
          "element": "C",
          "coord": [
            -1.469599962234497,
            -0.40790000557899475,
            2.5164999961853027
          ]
        },
        {
          "atom_index": 867,
          "name": "O",
          "element": "O",
          "coord": [
            -1.5734000205993652,
            -0.3880000114440918,
            2.4528000354766846
          ]
        },
        {
          "atom_index": 868,
          "name": "CB",
          "element": "C",
          "coord": [
            -1.373900055885315,
            -0.19589999318122864,
            2.5648000240325928
          ]
        },
        {
          "atom_index": 869,
          "name": "OG1",
          "element": "O",
          "coord": [
            -1.3818000555038452,
            -0.08269999921321869,
            2.4776999950408936
          ]
        },
        {
          "atom_index": 870,
          "name": "CG2",
          "element": "C",
          "coord": [
            -1.2770999670028687,
            -0.17739999294281006,
            2.6775999069213867
          ]
        }
      ]
    },
    {
      "id": "A:112",
      "chain": "A",
      "resseq": 112,
      "icode": "",
      "resname": "THR",
      "hetflag": " ",
      "sasa": 0.0,
      "atoms": [
        {
          "atom_index": 871,
          "name": "N",
          "element": "N",
          "coord": [
            -1.4610999822616577,
            -0.49480000138282776,
            2.6166000366210938
          ]
        },
        {
          "atom_index": 872,
          "name": "CA",
          "element": "C",
          "coord": [
            -1.573199987411499,
            -0.5812000036239624,
            2.652100086212158
          ]
        },
        {
          "atom_index": 873,
          "name": "C",
          "element": "C",
          "coord": [
            -1.6655999422073364,
            -0.5138000249862671,
            2.753499984741211
          ]
        },
        {
          "atom_index": 874,
          "name": "O",
          "element": "O",
          "coord": [
            -1.6197999715805054,
            -0.4514999985694885,
            2.8496999740600586
          ]
        },
        {
          "atom_index": 875,
          "name": "CB",
          "element": "C",
          "coord": [
            -1.5255000591278076,
            -0.71670001745224,
            2.7093000411987305
          ]
        },
        {
          "atom_index": 876,
          "name": "OG1",
          "element": "O",
          "coord": [
            -1.4293999671936035,
            -0.7746000289916992,
            2.620699882507324
          ]
        },
        {
          "atom_index": 877,
          "name": "CG2",
          "element": "C",
          "coord": [
            -1.6407999992370605,
            -0.8130999803543091,
            2.723599910736084
          ]
        }
      ]
    },
    {
      "id": "A:113",
      "chain": "A",
      "resseq": 113,
      "icode": "",
      "resname": "VAL",
      "hetflag": " ",
      "sasa": 0.0,
      "atoms": [
        {
          "atom_index": 878,
          "name": "N",
          "element": "N",
          "coord": [
            -1.7960000038146973,
            -0.5285999774932861,
            2.731800079345703
          ]
        },
        {
          "atom_index": 879,
          "name": "CA",
          "element": "C",
          "coord": [
            -1.8964999914169312,
            -0.4771000146865845,
            2.8238000869750977
          ]
        },
        {
          "atom_index": 880,
          "name": "C",
          "element": "C",
          "coord": [
            -1.99399995803833,
            -0.5896000266075134,
            2.8589999675750732
          ]
        },
        {
          "atom_index": 881,
          "name": "O",
          "element": "O",
          "coord": [
            -2.046999931335449,
            -0.6559000015258789,
            2.7697999477386475
          ]
        },
        {
          "atom_index": 882,
          "name": "CB",
          "element": "C",
          "coord": [
            -1.9749000072479248,
            -0.3573000133037567,
            2.7614998817443848
          ]
        },
        {
          "atom_index": 883,
          "name": "CG1",
          "element": "C",
          "coord": [
            -2.089900016784668,
            -0.3125,
            2.853100061416626
          ]
        },
        {
          "atom_index": 884,
          "name": "CG2",
          "element": "C",
          "coord": [
            -1.8818999528884888,
            -0.2409999966621399,
            2.7321999073028564
          ]
        }
      ]
    },
    {
      "id": "A:114",
      "chain": "A",
      "resseq": 114,
      "icode": "",
      "resname": "THR",
      "hetflag": " ",
      "sasa": 0.0,
      "atoms": [
        {
          "atom_index": 885,
          "name": "N",
          "element": "N",
          "coord": [
            -2.0155999660491943,
            -0.6133999824523926,
            2.98799991607666
          ]
        },
        {
          "atom_index": 886,
          "name": "CA",
          "element": "C",
          "coord": [
            -2.1240999698638916,
            -0.704200029373169,
            3.0271999835968018
          ]
        },
        {
          "atom_index": 887,
          "name": "C",
          "element": "C",
          "coord": [
            -2.219899892807007,
            -0.6403999924659729,
            3.1257998943328857
          ]
        },
        {
          "atom_index": 888,
          "name": "O",
          "element": "O",
          "coord": [
            -2.180000066757202,
            -0.5770000219345093,
            3.224600076675415
          ]
        },
        {
          "atom_index": 889,
          "name": "CB",
          "element": "C",
          "coord": [
            -2.081199884414673,
            -0.8543000221252441,
            3.06030011177063
          ]
        },
        {
          "atom_index": 890,
          "name": "OG1",
          "element": "O",
          "coord": [
            -2.1477999687194824,
            -0.9032999873161316,
            3.177999973297119
          ]
        },
        {
          "atom_index": 891,
          "name": "CG2",
          "element": "C",
          "coord": [
            -1.9350999593734741,
            -0.8711000084877014,
            3.074399948120117
          ]
        }
      ]
    },
    {
      "id": "A:115",
      "chain": "A",
      "resseq": 115,
      "icode": "",
      "resname": "VAL",
      "hetflag": " ",
      "sasa": 0.0,
      "atoms": [
        {
          "atom_index": 892,
          "name": "N",
          "element": "N",
          "coord": [
            -2.347599983215332,
            -0.6535999774932861,
            3.0922000408172607
          ]
        },
        {
          "atom_index": 893,
          "name": "CA",
          "element": "C",
          "coord": [
            -2.454699993133545,
            -0.5963000059127808,
            3.1696999073028564
          ]
        },
        {
          "atom_index": 894,
          "name": "C",
          "element": "C",
          "coord": [
            -2.525899887084961,
            -0.7114999890327454,
            3.239300012588501
          ]
        },
        {
          "atom_index": 895,
          "name": "O",
          "element": "O",
          "coord": [
            -2.590100049972534,
            -0.7946000099182129,
            3.1738998889923096
          ]
        },
        {
          "atom_index": 896,
          "name": "CB",
          "element": "C",
          "coord": [
            -2.5520999431610107,
            -0.5171999931335449,
            3.080699920654297
          ]
        },
        {
          "atom_index": 897,
          "name": "CG1",
          "element": "C",
          "coord": [
            -2.6598000526428223,
            -0.45190000534057617,
            3.16510009765625
          ]
        },
        {
          "atom_index": 898,
          "name": "CG2",
          "element": "C",
          "coord": [
            -2.476300001144409,
            -0.4115000069141388,
            2.997499942779541
          ]
        }
      ]
    },
    {
      "id": "A:116",
      "chain": "A",
      "resseq": 116,
      "icode": "",
      "resname": "SER",
      "hetflag": " ",
      "sasa": 0.0,
      "atoms": [
        {
          "atom_index": 899,
          "name": "N",
          "element": "N",
          "coord": [
            -2.512700080871582,
            -0.7143999934196472,
            3.3719000816345215
          ]
        },
        {
          "atom_index": 900,
          "name": "CA",
          "element": "C",
          "coord": [
            -2.5599000453948975,
            -0.824999988079071,
            3.4553000926971436
          ]
        },
        {
          "atom_index": 901,
          "name": "C",
          "element": "C",
          "coord": [
            -2.575900077819824,
            -0.7786999940872192,
            3.6001999378204346
          ]
        },
        {
          "atom_index": 902,
          "name": "O",
          "element": "O",
          "coord": [
            -2.5032999515533447,
            -0.6899999976158142,
            3.6456000804901123
          ]
        },
        {
          "atom_index": 903,
          "name": "CB",
          "element": "C",
          "coord": [
            -2.4605000019073486,
            -0.9417999982833862,
            3.449199914932251
          ]
        },
        {
          "atom_index": 904,
          "name": "OG",
          "element": "O",
          "coord": [
            -2.4997000694274902,
            -1.0480999946594238,
            3.534899950027466
          ]
        }
      ]
    },
    {
      "id": "A:117",
      "chain": "A",
      "resseq": 117,
      "icode": "",
      "resname": "SER",
      "hetflag": " ",
      "sasa": 1.4291421175003052,
      "atoms": [
        {
          "atom_index": 905,
          "name": "N",
          "element": "N",
          "coord": [
            -2.6714000701904297,
            -0.838699996471405,
            3.6712000370025635
          ]
        },
        {
          "atom_index": 906,
          "name": "CA",
          "element": "C",
          "coord": [
            -2.6910998821258545,
            -0.8141999840736389,
            3.814199924468994
          ]
        },
        {
          "atom_index": 907,
          "name": "C",
          "element": "C",
          "coord": [
            -2.5959999561309814,
            -0.8956999778747559,
            3.9022998809814453
          ]
        },
        {
          "atom_index": 908,
          "name": "O",
          "element": "O",
          "coord": [
            -2.582200050354004,
            -0.8676000237464905,
            4.021599769592285
          ]
        },
        {
          "atom_index": 909,
          "name": "CB",
          "element": "C",
          "coord": [
            -2.8359999656677246,
            -0.8442999720573425,
            3.8545000553131104
          ]
        },
        {
          "atom_index": 910,
          "name": "OG",
          "element": "O",
          "coord": [
            -2.9233999252319336,
            -0.7437000274658203,
            3.8057000637054443
          ]
        }
      ]
    },
    {
      "id": "A:118",
      "chain": "A",
      "resseq": 118,
      "icode": "",
      "resname": "ALA",
      "hetflag": " ",
      "sasa": 0.0,
      "atoms": [
        {
          "atom_index": 911,
          "name": "N",
          "element": "N",
          "coord": [
            -2.531899929046631,
            -0.996399998664856,
            3.843600034713745
          ]
        },
        {
          "atom_index": 912,
          "name": "CA",
          "element": "C",
          "coord": [
            -2.435499906539917,
            -1.0789999961853027,
            3.916300058364868
          ]
        },
        {
          "atom_index": 913,
          "name": "C",
          "element": "C",
          "coord": [
            -2.3118999004364014,
            -0.996999979019165,
            3.9514000415802
          ]
        },
        {
          "atom_index": 914,
          "name": "O",
          "element": "O",
          "coord": [
            -2.2646000385284424,
            -0.9156000018119812,
            3.871299982070923
          ]
        },
        {
          "atom_index": 915,
          "name": "CB",
          "element": "C",
          "coord": [
            -2.397200107574463,
            -1.201300024986267,
            3.8345999717712402
          ]
        }
      ]
    },
    {
      "id": "A:119",
      "chain": "A",
      "resseq": 119,
      "icode": "",
      "resname": "LYS",
      "hetflag": " ",
      "sasa": 5.100142478942871,
      "atoms": [
        {
          "atom_index": 916,
          "name": "N",
          "element": "N",
          "coord": [
            -2.2611000537872314,
            -1.0163999795913696,
            4.072700023651123
          ]
        },
        {
          "atom_index": 917,
          "name": "CA",
          "element": "C",
          "coord": [
            -2.142400026321411,
            -0.9447000026702881,
            4.116000175476074
          ]
        },
        {
          "atom_index": 918,
          "name": "C",
          "element": "C",
          "coord": [
            -2.015199899673462,
            -1.0116000175476074,
            4.065999984741211
          ]
        },
        {
          "atom_index": 919,
          "name": "O",
          "element": "O",
          "coord": [
            -2.015199899673462,
            -1.129699945449829,
            4.029799938201904
          ]
        },
        {
          "atom_index": 920,
          "name": "CB",
          "element": "C",
          "coord": [
            -2.141400098800659,
            -0.9283000230789185,
            4.268099784851074
          ]
        },
        {
          "atom_index": 921,
          "name": "CG",
          "element": "C",
          "coord": [
            -2.2179999351501465,
            -0.8047000169754028,
            4.314199924468994
          ]
        },
        {
          "atom_index": 922,
          "name": "CD",
          "element": "C",
          "coord": [
            -2.3069000244140625,
            -0.8338000178337097,
            4.433700084686279
          ]
        },
        {
          "atom_index": 923,
          "name": "CE",
          "element": "C",
          "coord": [
            -2.4505999088287354,
            -0.8679999709129333,
            4.391499996185303
          ]
        },
        {
          "atom_index": 924,
          "name": "NZ",
          "element": "N",
          "coord": [
            -2.468899965286255,
            -1.0128999948501587,
            4.35860013961792
          ]
        }
      ]
    },
    {
      "id": "A:120",
      "chain": "A",
      "resseq": 120,
      "icode": "",
      "resname": "THR",
      "hetflag": " ",
      "sasa": 0.0,
      "atoms": [
        {
          "atom_index": 925,
          "name": "N",
          "element": "N",
          "coord": [
            -1.9075000286102295,
            -0.9341999888420105,
            4.063199996948242
          ]
        },
        {
          "atom_index": 926,
          "name": "CA",
          "element": "C",
          "coord": [
            -1.7788000106811523,
            -0.9815999865531921,
            4.0152997970581055
          ]
        },
        {
          "atom_index": 927,
          "name": "C",
          "element": "C",
          "coord": [
            -1.7164000272750854,
            -1.0835000276565552,
            4.110099792480469
          ]
        },
        {
          "atom_index": 928,
          "name": "O",
          "element": "O",
          "coord": [
            -1.7206000089645386,
            -1.066100001335144,
            4.231800079345703
          ]
        },
        {
          "atom_index": 929,
          "name": "CB",
          "element": "C",
          "coord": [
            -1.680299997329712,
            -0.8655999898910522,
            3.999799966812134
          ]
        },
        {
          "atom_index": 930,
          "name": "OG1",
          "element": "O",
          "coord": [
            -1.7520999908447266,
            -0.7465000152587891,
            3.9647998809814453
          ]
        },
        {
          "atom_index": 931,
          "name": "CG2",
          "element": "C",
          "coord": [
            -1.579300045967102,
            -0.8974000215530396,
            3.8919999599456787
          ]
        }
      ]
    },
    {
      "id": "A:121",
      "chain": "A",
      "resseq": 121,
      "icode": "",
      "resname": "THR",
      "hetflag": " ",
      "sasa": 0.0,
      "atoms": [
        {
          "atom_index": 932,
          "name": "N",
          "element": "N",
          "coord": [
            -1.6601999998092651,
            -1.1895999908447266,
            4.052499771118164
          ]
        },
        {
          "atom_index": 933,
          "name": "CA",
          "element": "C",
          "coord": [
            -1.5758999586105347,
            -1.2842999696731567,
            4.125199794769287
          ]
        },
        {
          "atom_index": 934,
          "name": "C",
          "element": "C",
          "coord": [
            -1.4395999908447266,
            -1.2892999649047852,
            4.05649995803833
          ]
        },
        {
          "atom_index": 935,
          "name": "O",
          "element": "O",
          "coord": [
            -1.4319000244140625,
            -1.3236000537872314,
            3.937700033187866
          ]
        },
        {
          "atom_index": 936,
          "name": "CB",
          "element": "C",
          "coord": [
            -1.6367000341415405,
            -1.4256000518798828,
            4.125100135803223
          ]
        },
        {
          "atom_index": 937,
          "name": "OG1",
          "element": "O",
          "coord": [
            -1.7702000141143799,
            -1.4204000234603882,
            4.175600051879883
          ]
        },
        {
          "atom_index": 938,
          "name": "CG2",
          "element": "C",
          "coord": [
            -1.5539000034332275,
            -1.5211999416351318,
            4.211100101470947
          ]
        }
      ]
    },
    {
      "id": "A:122",
      "chain": "A",
      "resseq": 122,
      "icode": "",
      "resname": "PRO",
      "hetflag": " ",
      "sasa": 1.0002293586730957,
      "atoms": [
        {
          "atom_index": 939,
          "name": "N",
          "element": "N",
          "coord": [
            -1.3315000534057617,
            -1.2547999620437622,
            4.129499912261963
          ]
        },
        {
          "atom_index": 940,
          "name": "CA",
          "element": "C",
          "coord": [
            -1.198799967765808,
            -1.263200044631958,
            4.068399906158447
          ]
        },
        {
          "atom_index": 941,
          "name": "C",
          "element": "C",
          "coord": [
            -1.1562999486923218,
            -1.409999966621399,
            4.054800033569336
          ]
        },
        {
          "atom_index": 942,
          "name": "O",
          "element": "O",
          "coord": [
            -1.2089999914169312,
            -1.4947999715805054,
            4.126399993896484
          ]
        },
        {
          "atom_index": 943,
          "name": "CB",
          "element": "C",
          "coord": [
            -1.1095999479293823,
            -1.1884000301361084,
            4.167799949645996
          ]
        },
        {
          "atom_index": 944,
          "name": "CG",
          "element": "C",
          "coord": [
            -1.1766999959945679,
            -1.2077000141143799,
            4.299300193786621
          ]
        },
        {
          "atom_index": 945,
          "name": "CD",
          "element": "C",
          "coord": [
            -1.3250000476837158,
            -1.2125999927520752,
            4.270899772644043
          ]
        }
      ]
    },
    {
      "id": "A:123",
      "chain": "A",
      "resseq": 123,
      "icode": "",
      "resname": "PRO",
      "hetflag": " ",
      "sasa": 0.0,
      "atoms": [
        {
          "atom_index": 946,
          "name": "N",
          "element": "N",
          "coord": [
            -1.063599944114685,
            -1.4404000043869019,
            3.9621999263763428
          ]
        },
        {
          "atom_index": 947,
          "name": "CA",
          "element": "C",
          "coord": [
            -1.0259000062942505,
            -1.5808000564575195,
            3.944200038909912
          ]
        },
        {
          "atom_index": 948,
          "name": "C",
          "element": "C",
          "coord": [
            -0.9236999750137329,
            -1.6277999877929688,
            4.046500205993652
          ]
        },
        {
          "atom_index": 949,
          "name": "O",
          "element": "O",
          "coord": [
            -0.8483999967575073,
            -1.5468000173568726,
            4.100100040435791
          ]
        },
        {
          "atom_index": 950,
          "name": "CB",
          "element": "C",
          "coord": [
            -0.9614999890327454,
            -1.5820000171661377,
            3.8057000637054443
          ]
        },
        {
          "atom_index": 951,
          "name": "CG",
          "element": "C",
          "coord": [
            -0.902400016784668,
            -1.444700002670288,
            3.7915000915527344
          ]
        },
        {
          "atom_index": 952,
          "name": "CD",
          "element": "C",
          "coord": [
            -0.995199978351593,
            -1.3518999814987183,
            3.8657000064849854
          ]
        }
      ]
    },
    {
      "id": "A:124",
      "chain": "A",
      "resseq": 124,
      "icode": "",
      "resname": "SER",
      "hetflag": " ",
      "sasa": 0.0,
      "atoms": [
        {
          "atom_index": 953,
          "name": "N",
          "element": "N",
          "coord": [
            -0.9229000210762024,
            -1.7581000328063965,
            4.072299957275391
          ]
        },
        {
          "atom_index": 954,
          "name": "CA",
          "element": "C",
          "coord": [
            -0.8111000061035156,
            -1.8244999647140503,
            4.138999938964844
          ]
        },
        {
          "atom_index": 955,
          "name": "C",
          "element": "C",
          "coord": [
            -0.718500018119812,
            -1.8752000331878662,
            4.029300212860107
          ]
        },
        {
          "atom_index": 956,
          "name": "O",
          "element": "O",
          "coord": [
            -0.7648000121116638,
            -1.9345999956130981,
            3.932300090789795
          ]
        },
        {
          "atom_index": 957,
          "name": "CB",
          "element": "C",
          "coord": [
            -0.861299991607666,
            -1.9426000118255615,
            4.221700191497803
          ]
        },
        {
          "atom_index": 958,
          "name": "OG",
          "element": "O",
          "coord": [
            -0.9490000009536743,
            -1.9002000093460083,
            4.323999881744385
          ]
        }
      ]
    },
    {
      "id": "A:125",
      "chain": "A",
      "resseq": 125,
      "icode": "",
      "resname": "VAL",
      "hetflag": " ",
      "sasa": 0.0,
      "atoms": [
        {
          "atom_index": 959,
          "name": "N",
          "element": "N",
          "coord": [
            -0.5884000062942505,
            -1.8519999980926514,
            4.043600082397461
          ]
        },
        {
          "atom_index": 960,
          "name": "CA",
          "element": "C",
          "coord": [
            -0.49309998750686646,
            -1.8890999555587769,
            3.939300060272217
          ]
        },
        {
          "atom_index": 961,
          "name": "C",
          "element": "C",
          "coord": [
            -0.39730000495910645,
            -1.996000051498413,
            3.9914000034332275
          ]
        },
        {
          "atom_index": 962,
          "name": "O",
          "element": "O",
          "coord": [
            -0.3343000113964081,
            -1.9779000282287598,
            4.095699787139893
          ]
        },
        {
          "atom_index": 963,
          "name": "CB",
          "element": "C",
          "coord": [
            -0.4147000014781952,
            -1.7663999795913696,
            3.8884999752044678
          ]
        },
        {
          "atom_index": 964,
          "name": "CG1",
          "element": "C",
          "coord": [
            -0.31839999556541443,
            -1.805999994277954,
            3.7783000469207764
          ]
        },
        {
          "atom_index": 965,
          "name": "CG2",
          "element": "C",
          "coord": [
            -0.5115000009536743,
            -1.657099962234497,
            3.839400053024292
          ]
        }
      ]
    },
    {
      "id": "A:126",
      "chain": "A",
      "resseq": 126,
      "icode": "",
      "resname": "TYR",
      "hetflag": " ",
      "sasa": 0.0,
      "atoms": [
        {
          "atom_index": 966,
          "name": "N",
          "element": "N",
          "coord": [
            -0.3871000111103058,
            -2.106300115585327,
            3.9177000522613525
          ]
        },
        {
          "atom_index": 967,
          "name": "CA",
          "element": "C",
          "coord": [
            -0.3061000108718872,
            -2.220900058746338,
            3.9593000411987305
          ]
        },
        {
          "atom_index": 968,
          "name": "C",
          "element": "C",
          "coord": [
            -0.20329999923706055,
            -2.261699914932251,
            3.854300022125244
          ]
        },
        {
          "atom_index": 969,
          "name": "O",
          "element": "O",
          "coord": [
            -0.23600000143051147,
            -2.271399974822998,
            3.7358999252319336
          ]
        },
        {
          "atom_index": 970,
          "name": "CB",
          "element": "C",
          "coord": [
            -0.3959999978542328,
            -2.3401999473571777,
            3.993299961090088
          ]
        },
        {
          "atom_index": 971,
          "name": "CG",
          "element": "C",
          "coord": [
            -0.49799999594688416,
            -2.3096001148223877,
            4.099800109863281
          ]
        },
        {
          "atom_index": 972,
          "name": "CD1",
          "element": "C",
          "coord": [
            -0.45910000801086426,
            -2.2881999015808105,
            4.2322001457214355
          ]
        },
        {
          "atom_index": 973,
          "name": "CD2",
          "element": "C",
          "coord": [
            -0.6338000297546387,
            -2.3015999794006348,
            4.06850004196167
          ]
        },
        {
          "atom_index": 974,
          "name": "CE1",
          "element": "C",
          "coord": [
            -0.5529000163078308,
            -2.2592999935150146,
            4.3308000564575195
          ]
        },
        {
          "atom_index": 975,
          "name": "CE2",
          "element": "C",
          "coord": [
            -0.7282999753952026,
            -2.2732999324798584,
            4.166500091552734
          ]
        },
        {
          "atom_index": 976,
          "name": "CZ",
          "element": "C",
          "coord": [
            -0.6869000196456909,
            -2.25219988822937,
            4.296800136566162
          ]
        },
        {
          "atom_index": 977,
          "name": "OH",
          "element": "O",
          "coord": [
            -0.7799000144004822,
            -2.224100112915039,
            4.393499851226807
          ]
        }
      ]
    },
    {
      "id": "A:127",
      "chain": "A",
      "resseq": 127,
      "icode": "",
      "resname": "PRO",
      "hetflag": " ",
      "sasa": 0.0,
      "atoms": [
        {
          "atom_index": 978,
          "name": "N",
          "element": "N",
          "coord": [
            -0.07829999923706055,
            -2.285399913787842,
            3.897700071334839
          ]
        },
        {
          "atom_index": 979,
          "name": "CA",
          "element": "C",
          "coord": [
            0.027000000700354576,
            -2.32450008392334,
            3.8046000003814697
          ]
        },
        {
          "atom_index": 980,
          "name": "C",
          "element": "C",
          "coord": [
            0.018300000578165054,
            -2.4721999168395996,
            3.7662999629974365
          ]
        },
        {
          "atom_index": 981,
          "name": "O",
          "element": "O",
          "coord": [
            -0.014600000344216824,
            -2.557499885559082,
            3.850399971008301
          ]
        },
        {
          "atom_index": 982,
          "name": "CB",
          "element": "C",
          "coord": [
            0.155799999833107,
            -2.295099973678589,
            3.8819000720977783
          ]
        },
        {
          "atom_index": 983,
          "name": "CG",
          "element": "C",
          "coord": [
            0.11829999834299088,
            -2.305000066757202,
            4.0254998207092285
          ]
        },
        {
          "atom_index": 984,
          "name": "CD",
          "element": "C",
          "coord": [
            -0.028999999165534973,
            -2.2732999324798584,
            4.036399841308594
          ]
        }
      ]
    },
    {
      "id": "A:128",
      "chain": "A",
      "resseq": 128,
      "icode": "",
      "resname": "LEU",
      "hetflag": " ",
      "sasa": 0.0,
      "atoms": [
        {
          "atom_index": 985,
          "name": "N",
          "element": "N",
          "coord": [
            0.04540000110864639,
            -2.5013999938964844,
            3.639400005340576
          ]
        },
        {
          "atom_index": 986,
          "name": "CA",
          "element": "C",
          "coord": [
            0.04650000110268593,
            -2.639400005340576,
            3.5922999382019043
          ]
        },
        {
          "atom_index": 987,
          "name": "C",
          "element": "C",
          "coord": [
            0.18639999628067017,
            -2.676300048828125,
            3.544100046157837
          ]
        },
        {
          "atom_index": 988,
          "name": "O",
          "element": "O",
          "coord": [
            0.2273000031709671,
            -2.640899896621704,
            3.433000087738037
          ]
        },
        {
          "atom_index": 989,
          "name": "CB",
          "element": "C",
          "coord": [
            -0.05829999968409538,
            -2.6610000133514404,
            3.4823999404907227
          ]
        },
        {
          "atom_index": 990,
          "name": "CG",
          "element": "C",
          "coord": [
            -0.20319999754428864,
            -2.7026000022888184,
            3.513200044631958
          ]
        },
        {
          "atom_index": 991,
          "name": "CD1",
          "element": "C",
          "coord": [
            -0.2551000118255615,
            -2.6584999561309814,
            3.6487998962402344
          ]
        },
        {
          "atom_index": 992,
          "name": "CD2",
          "element": "C",
          "coord": [
            -0.2953999936580658,
            -2.654599905014038,
            3.4017999172210693
          ]
        }
      ]
    },
    {
      "id": "A:129",
      "chain": "A",
      "resseq": 129,
      "icode": "",
      "resname": "ALA",
      "hetflag": " ",
      "sasa": 0.0,
      "atoms": [
        {
          "atom_index": 993,
          "name": "N",
          "element": "N",
          "coord": [
            0.26010000705718994,
            -2.7441000938415527,
            3.6315999031066895
          ]
        },
        {
          "atom_index": 994,
          "name": "CA",
          "element": "C",
          "coord": [
            0.39329999685287476,
            -2.7939999103546143,
            3.6005001068115234
          ]
        },
        {
          "atom_index": 995,
          "name": "C",
          "element": "C",
          "coord": [
            0.3824000060558319,
            -2.9428000450134277,
            3.5666000843048096
          ]
        },
        {
          "atom_index": 996,
          "name": "O",
          "element": "O",
          "coord": [
            0.29089999198913574,
            -3.009700059890747,
            3.614799976348877
          ]
        },
        {
          "atom_index": 997,
          "name": "CB",
          "element": "C",
          "coord": [
            0.4864000082015991,
            -2.77239990234375,
            3.719599962234497
          ]
        }
      ]
    },
    {
      "id": "A:130",
      "chain": "A",
      "resseq": 130,
      "icode": "",
      "resname": "PRO",
      "hetflag": " ",
      "sasa": 0.0,
      "atoms": [
        {
          "atom_index": 998,
          "name": "N",
          "element": "N",
          "coord": [
            0.4756999909877777,
            -2.995800018310547,
            3.484600067138672
          ]
        },
        {
          "atom_index": 999,
          "name": "CA",
          "element": "C",
          "coord": [
            0.4690000116825104,
            -3.1370999813079834,
            3.4474000930786133
          ]
        },
        {
          "atom_index": 1000,
          "name": "C",
          "element": "C",
          "coord": [
            0.4724000096321106,
            -3.2272000312805176,
            3.5701000690460205
          ]
        },
        {
          "atom_index": 1001,
          "name": "O",
          "element": "O",
          "coord": [
            0.5329999923706055,
            -3.1910998821258545,
            3.6714000701904297
          ]
        },
        {
          "atom_index": 1002,
          "name": "CB",
          "element": "C",
          "coord": [
            0.5960999727249146,
            -3.1584999561309814,
            3.364500045776367
          ]
        },
        {
          "atom_index": 1003,
          "name": "CG",
          "element": "C",
          "coord": [
            0.6416000127792358,
            -3.022599935531616,
            3.325200080871582
          ]
        },
        {
          "atom_index": 1004,
          "name": "CD",
          "element": "C",
          "coord": [
            0.6001999974250793,
            -2.933300018310547,
            3.4367001056671143
          ]
        }
      ]
    },
    {
      "id": "A:131",
      "chain": "A",
      "resseq": 131,
      "icode": "",
      "resname": "GLY",
      "hetflag": " ",
      "sasa": 0.0,
      "atoms": [
        {
          "atom_index": 1005,
          "name": "N",
          "element": "N",
          "coord": [
            0.40779998898506165,
            -3.343100070953369,
            3.56030011177063
          ]
        },
        {
          "atom_index": 1006,
          "name": "CA",
          "element": "C",
          "coord": [
            0.40389999747276306,
            -3.440500020980835,
            3.6695001125335693
          ]
        },
        {
          "atom_index": 1007,
          "name": "C",
          "element": "C",
          "coord": [
            0.5379999876022339,
            -3.5064001083374023,
            3.696899890899658
          ]
        },
        {
          "atom_index": 1008,
          "name": "O",
          "element": "O",
          "coord": [
            0.6366999745368958,
            -3.4818999767303467,
            3.6268999576568604
          ]
        }
      ]
    },
    {
      "id": "A:133",
      "chain": "A",
      "resseq": 133,
      "icode": "",
      "resname": "SER",
      "hetflag": " ",
      "sasa": 6.196237564086914,
      "atoms": [
        {
          "atom_index": 1009,
          "name": "N",
          "element": "N",
          "coord": [
            1.330199956893921,
            -3.229099988937378,
            2.4902000427246094
          ]
        },
        {
          "atom_index": 1010,
          "name": "CA",
          "element": "C",
          "coord": [
            1.365399956703186,
            -3.12280011177063,
            2.396399974822998
          ]
        },
        {
          "atom_index": 1011,
          "name": "C",
          "element": "C",
          "coord": [
            1.2757999897003174,
            -3.0002999305725098,
            2.414299964904785
          ]
        },
        {
          "atom_index": 1012,
          "name": "O",
          "element": "O",
          "coord": [
            1.32260000705719,
            -2.886199951171875,
            2.4094998836517334
          ]
        },
        {
          "atom_index": 1013,
          "name": "CB",
          "element": "C",
          "coord": [
            1.3565000295639038,
            -3.1731998920440674,
            2.25219988822937
          ]
        },
        {
          "atom_index": 1014,
          "name": "OG",
          "element": "O",
          "coord": [
            1.403499960899353,
            -3.075200080871582,
            2.1610000133514404
          ]
        }
      ]
    },
    {
      "id": "A:134",
      "chain": "A",
      "resseq": 134,
      "icode": "",
      "resname": "MET",
      "hetflag": " ",
      "sasa": 0.13071118295192719,
      "atoms": [
        {
          "atom_index": 1015,
          "name": "N",
          "element": "N",
          "coord": [
            1.1467000246047974,
            -3.0248000621795654,
            2.4333999156951904
          ]
        },
        {
          "atom_index": 1016,
          "name": "CA",
          "element": "C",
          "coord": [
            1.0503000020980835,
            -2.9175000190734863,
            2.4502999782562256
          ]
        },
        {
          "atom_index": 1017,
          "name": "C",
          "element": "C",
          "coord": [
            0.9563000202178955,
            -2.9523000717163086,
            2.5650999546051025
          ]
        },
        {
          "atom_index": 1018,
          "name": "O",
          "element": "O",
          "coord": [
            0.9228000044822693,
            -3.069000005722046,
            2.584399938583374
          ]
        },
        {
          "atom_index": 1019,
          "name": "CB",
          "element": "C",
          "coord": [
            0.9728000164031982,
            -2.8970000743865967,
            2.3206000328063965
          ]
        },
        {
          "atom_index": 1020,
          "name": "CG",
          "element": "C",
          "coord": [
            0.9603000283241272,
            -2.7518999576568604,
            2.2788000106811523
          ]
        },
        {
          "atom_index": 1021,
          "name": "SD",
          "element": "S",
          "coord": [
            0.9688000082969666,
            -2.7295000553131104,
            2.1003000736236572
          ]
        },
        {
          "atom_index": 1022,
          "name": "CE",
          "element": "C",
          "coord": [
            0.826200008392334,
            -2.824199914932251,
            2.045599937438965
          ]
        }
      ]
    },
    {
      "id": "A:135",
      "chain": "A",
      "resseq": 135,
      "icode": "",
      "resname": "VAL",
      "hetflag": " ",
      "sasa": 0.0,
      "atoms": [
        {
          "atom_index": 1023,
          "name": "N",
          "element": "N",
          "coord": [
            0.9164000153541565,
            -2.851300001144409,
            2.642400026321411
          ]
        },
        {
          "atom_index": 1024,
          "name": "CA",
          "element": "C",
          "coord": [
            0.828000009059906,
            -2.8719000816345215,
            2.7572999000549316
          ]
        },
        {
          "atom_index": 1025,
          "name": "C",
          "element": "C",
          "coord": [
            0.7070000171661377,
            -2.7804999351501465,
            2.7476000785827637
          ]
        },
        {
          "atom_index": 1026,
          "name": "O",
          "element": "O",
          "coord": [
            0.7193999886512756,
            -2.6621999740600586,
            2.716099977493286
          ]
        },
        {
          "atom_index": 1027,
          "name": "CB",
          "element": "C",
          "coord": [
            0.8985000252723694,
            -2.8452999591827393,
            2.8935000896453857
          ]
        },
        {
          "atom_index": 1028,
          "name": "CG1",
          "element": "C",
          "coord": [
            0.8087999820709229,
            -2.8870999813079834,
            3.0097999572753906
          ]
        },
        {
          "atom_index": 1029,
          "name": "CG2",
          "element": "C",
          "coord": [
            1.0291999578475952,
            -2.9195001125335693,
            2.9019999504089355
          ]
        }
      ]
    },
    {
      "id": "A:136",
      "chain": "A",
      "resseq": 136,
      "icode": "",
      "resname": "THR",
      "hetflag": " ",
      "sasa": 0.0,
      "atoms": [
        {
          "atom_index": 1030,
          "name": "N",
          "element": "N",
          "coord": [
            0.5899999737739563,
            -2.8361001014709473,
            2.775399923324585
          ]
        },
        {
          "atom_index": 1031,
          "name": "CA",
          "element": "C",
          "coord": [
            0.4691999852657318,
            -2.755000114440918,
            2.7822000980377197
          ]
        },
        {
          "atom_index": 1032,
          "name": "C",
          "element": "C",
          "coord": [
            0.42419999837875366,
            -2.7356998920440674,
            2.9274001121520996
          ]
        },
        {
          "atom_index": 1033,
          "name": "O",
          "element": "O",
          "coord": [
            0.4237000048160553,
            -2.829699993133545,
            3.0083000659942627
          ]
        },
        {
          "atom_index": 1034,
          "name": "CB",
          "element": "C",
          "coord": [
            0.3578999936580658,
            -2.806299924850464,
            2.686000108718872
          ]
        },
        {
          "atom_index": 1035,
          "name": "OG1",
          "element": "O",
          "coord": [
            0.22789999842643738,
            -2.783900022506714,
            2.7425999641418457
          ]
        },
        {
          "atom_index": 1036,
          "name": "CG2",
          "element": "C",
          "coord": [
            0.37630000710487366,
            -2.9526000022888184,
            2.656399965286255
          ]
        }
      ]
    },
    {
      "id": "A:137",
      "chain": "A",
      "resseq": 137,
      "icode": "",
      "resname": "LEU",
      "hetflag": " ",
      "sasa": 0.0,
      "atoms": [
        {
          "atom_index": 1037,
          "name": "N",
          "element": "N",
          "coord": [
            0.3912000060081482,
            -2.6110000610351562,
            2.958899974822998
          ]
        },
        {
          "atom_index": 1038,
          "name": "CA",
          "element": "C",
          "coord": [
            0.3492000102996826,
            -2.5703001022338867,
            3.0922000408172607
          ]
        },
        {
          "atom_index": 1039,
          "name": "C",
          "element": "C",
          "coord": [
            0.20970000326633453,
            -2.512500047683716,
            3.082200050354004
          ]
        },
        {
          "atom_index": 1040,
          "name": "O",
          "element": "O",
          "coord": [
            0.16840000450611115,
            -2.468400001525879,
            2.9748001098632812
          ]
        },
        {
          "atom_index": 1041,
          "name": "CB",
          "element": "C",
          "coord": [
            0.44530001282691956,
            -2.4649999141693115,
            3.147599935531616
          ]
        },
        {
          "atom_index": 1042,
          "name": "CG",
          "element": "C",
          "coord": [
            0.5938000082969666,
            -2.5030999183654785,
            3.1451001167297363
          ]
        },
        {
          "atom_index": 1043,
          "name": "CD1",
          "element": "C",
          "coord": [
            0.6814000010490417,
            -2.3828999996185303,
            3.1747000217437744
          ]
        },
        {
          "atom_index": 1044,
          "name": "CD2",
          "element": "C",
          "coord": [
            0.6211000084877014,
            -2.6166000366210938,
            3.2430999279022217
          ]
        }
      ]
    },
    {
      "id": "A:138",
      "chain": "A",
      "resseq": 138,
      "icode": "",
      "resname": "GLY",
      "hetflag": " ",
      "sasa": 0.0,
      "atoms": [
        {
          "atom_index": 1045,
          "name": "N",
          "element": "N",
          "coord": [
            0.13729999959468842,
            -2.5120999813079834,
            3.1935999393463135
          ]
        },
        {
          "atom_index": 1046,
          "name": "CA",
          "element": "C",
          "coord": [
            -0.000699999975040555,
            -2.466200113296509,
            3.1930999755859375
          ]
        },
        {
          "atom_index": 1047,
          "name": "C",
          "element": "C",
          "coord": [
            -0.0340999998152256,
            -2.3654000759124756,
            3.3008999824523926
          ]
        },
        {
          "atom_index": 1048,
          "name": "O",
          "element": "O",
          "coord": [
            0.03799999877810478,
            -2.3505001068115234,
            3.399899959564209
          ]
        }
      ]
    },
    {
      "id": "A:139",
      "chain": "A",
      "resseq": 139,
      "icode": "",
      "resname": "CYS",
      "hetflag": " ",
      "sasa": 0.0,
      "atoms": [
        {
          "atom_index": 1049,
          "name": "N",
          "element": "N",
          "coord": [
            -0.14569999277591705,
            -2.296299934387207,
            3.2804999351501465
          ]
        },
        {
          "atom_index": 1050,
          "name": "CA",
          "element": "C",
          "coord": [
            -0.1979999989271164,
            -2.2023000717163086,
            3.3780999183654785
          ]
        },
        {
          "atom_index": 1051,
          "name": "C",
          "element": "C",
          "coord": [
            -0.34940001368522644,
            -2.2219998836517334,
            3.3833999633789062
          ]
        },
        {
          "atom_index": 1052,
          "name": "O",
          "element": "O",
          "coord": [
            -0.4165000021457672,
            -2.216200113296509,
            3.2804999351501465
          ]
        },
        {
          "atom_index": 1053,
          "name": "CB",
          "element": "C",
          "coord": [
            -0.16269999742507935,
            -2.059000015258789,
            3.3368000984191895
          ]
        },
        {
          "atom_index": 1054,
          "name": "SG",
          "element": "S",
          "coord": [
            -0.20469999313354492,
            -1.9328999519348145,
            3.4579999446868896
          ]
        }
      ]
    },
    {
      "id": "A:140",
      "chain": "A",
      "resseq": 140,
      "icode": "",
      "resname": "LEU",
      "hetflag": " ",
      "sasa": 0.0,
      "atoms": [
        {
          "atom_index": 1055,
          "name": "N",
          "element": "N",
          "coord": [
            -0.4025000035762787,
            -2.2476999759674072,
            3.502500057220459
          ]
        },
        {
          "atom_index": 1056,
          "name": "CA",
          "element": "C",
          "coord": [
            -0.5457000136375427,
            -2.268699884414673,
            3.518699884414673
          ]
        },
        {
          "atom_index": 1057,
          "name": "C",
          "element": "C",
          "coord": [
            -0.605400025844574,
            -2.147599935531616,
            3.588900089263916
          ]
        },
        {
          "atom_index": 1058,
          "name": "O",
          "element": "O",
          "coord": [
            -0.5669999718666077,
            -2.115000009536743,
            3.7014000415802
          ]
        },
        {
          "atom_index": 1059,
          "name": "CB",
          "element": "C",
          "coord": [
            -0.570900022983551,
            -2.397700071334839,
            3.5978000164031982
          ]
        },
        {
          "atom_index": 1060,
          "name": "CG",
          "element": "C",
          "coord": [
            -0.7063999772071838,
            -2.4697000980377197,
            3.608799934387207
          ]
        },
        {
          "atom_index": 1061,
          "name": "CD1",
          "element": "C",
          "coord": [
            -0.7724999785423279,
            -2.4426000118255615,
            3.7416000366210938
          ]
        },
        {
          "atom_index": 1062,
          "name": "CD2",
          "element": "C",
          "coord": [
            -0.803600013256073,
            -2.4444000720977783,
            3.4921998977661133
          ]
        }
      ]
    },
    {
      "id": "A:141",
      "chain": "A",
      "resseq": 141,
      "icode": "",
      "resname": "VAL",
      "hetflag": " ",
      "sasa": 0.0,
      "atoms": [
        {
          "atom_index": 1063,
          "name": "N",
          "element": "N",
          "coord": [
            -0.696399986743927,
            -2.078399896621704,
            3.520900011062622
          ]
        },
        {
          "atom_index": 1064,
          "name": "CA",
          "element": "C",
          "coord": [
            -0.7633000016212463,
            -1.9630999565124512,
            3.581700086593628
          ]
        },
        {
          "atom_index": 1065,
          "name": "C",
          "element": "C",
          "coord": [
            -0.9114000201225281,
            -1.9938000440597534,
            3.603100061416626
          ]
        },
        {
          "atom_index": 1066,
          "name": "O",
          "element": "O",
          "coord": [
            -0.9901000261306763,
            -2.0048999786376953,
            3.509000062942505
          ]
        },
        {
          "atom_index": 1067,
          "name": "CB",
          "element": "C",
          "coord": [
            -0.7285000085830688,
            -1.8265000581741333,
            3.5111000537872314
          ]
        },
        {
          "atom_index": 1068,
          "name": "CG1",
          "element": "C",
          "coord": [
            -0.6664000153541565,
            -1.847100019454956,
            3.374799966812134
          ]
        },
        {
          "atom_index": 1069,
          "name": "CG2",
          "element": "C",
          "coord": [
            -0.8461999893188477,
            -1.7295000553131104,
            3.5065999031066895
          ]
        }
      ]
    },
    {
      "id": "A:142",
      "chain": "A",
      "resseq": 142,
      "icode": "",
      "resname": "LYS",
      "hetflag": " ",
      "sasa": 0.0,
      "atoms": [
        {
          "atom_index": 1070,
          "name": "N",
          "element": "N",
          "coord": [
            -0.9463000297546387,
            -2.0113000869750977,
            3.73009991645813
          ]
        },
        {
          "atom_index": 1071,
          "name": "CA",
          "element": "C",
          "coord": [
            -1.0698000192642212,
            -2.078700065612793,
            3.7676000595092773
          ]
        },
        {
          "atom_index": 1072,
          "name": "C",
          "element": "C",
          "coord": [
            -1.166200041770935,
            -1.9912999868392944,
            3.8475000858306885
          ]
        },
        {
          "atom_index": 1073,
          "name": "O",
          "element": "O",
          "coord": [
            -1.124400019645691,
            -1.912600040435791,
            3.932499885559082
          ]
        },
        {
          "atom_index": 1074,
          "name": "CB",
          "element": "C",
          "coord": [
            -1.035599946975708,
            -2.2053000926971436,
            3.846400022506714
          ]
        },
        {
          "atom_index": 1075,
          "name": "CG",
          "element": "C",
          "coord": [
            -1.1546000242233276,
            -2.2916998863220215,
            3.8849000930786133
          ]
        },
        {
          "atom_index": 1076,
          "name": "CD",
          "element": "C",
          "coord": [
            -1.1092000007629395,
            -2.4240000247955322,
            3.9447999000549316
          ]
        },
        {
          "atom_index": 1077,
          "name": "CE",
          "element": "C",
          "coord": [
            -1.2280999422073364,
            -2.505199909210205,
            3.993499994277954
          ]
        },
        {
          "atom_index": 1078,
          "name": "NZ",
          "element": "N",
          "coord": [
            -1.3241000175476074,
            -2.5322000980377197,
            3.8826000690460205
          ]
        }
      ]
    },
    {
      "id": "A:143",
      "chain": "A",
      "resseq": 143,
      "icode": "",
      "resname": "GLY",
      "hetflag": " ",
      "sasa": 0.0,
      "atoms": [
        {
          "atom_index": 1079,
          "name": "N",
          "element": "N",
          "coord": [
            -1.295199990272522,
            -2.0071001052856445,
            3.817500114440918
          ]
        },
        {
          "atom_index": 1080,
          "name": "CA",
          "element": "C",
          "coord": [
            -1.4033000469207764,
            -1.9529999494552612,
            3.899199962615967
          ]
        },
        {
          "atom_index": 1081,
          "name": "C",
          "element": "C",
          "coord": [
            -1.4177000522613525,
            -1.8020999431610107,
            3.9000000953674316
          ]
        },
        {
          "atom_index": 1082,
          "name": "O",
          "element": "O",
          "coord": [
            -1.4276000261306763,
            -1.7415000200271606,
            4.006700038909912
          ]
        }
      ]
    },
    {
      "id": "A:144",
      "chain": "A",
      "resseq": 144,
      "icode": "",
      "resname": "TYR",
      "hetflag": " ",
      "sasa": 0.0,
      "atoms": [
        {
          "atom_index": 1083,
          "name": "N",
          "element": "N",
          "coord": [
            -1.420799970626831,
            -1.7410999536514282,
            3.781899929046631
          ]
        },
        {
          "atom_index": 1084,
          "name": "CA",
          "element": "C",
          "coord": [
            -1.4348000288009644,
            -1.5959999561309814,
            3.772900104522705
          ]
        },
        {
          "atom_index": 1085,
          "name": "C",
          "element": "C",
          "coord": [
            -1.5601999759674072,
            -1.551800012588501,
            3.6975998878479004
          ]
        },
        {
          "atom_index": 1086,
          "name": "O",
          "element": "O",
          "coord": [
            -1.6174999475479126,
            -1.6276999711990356,
            3.6189000606536865
          ]
        },
        {
          "atom_index": 1087,
          "name": "CB",
          "element": "C",
          "coord": [
            -1.3104000091552734,
            -1.532099962234497,
            3.70989990234375
          ]
        },
        {
          "atom_index": 1088,
          "name": "CG",
          "element": "C",
          "coord": [
            -1.2882000207901,
            -1.5693999528884888,
            3.564500093460083
          ]
        },
        {
          "atom_index": 1089,
          "name": "CD1",
          "element": "C",
          "coord": [
            -1.2172000408172607,
            -1.6842999458312988,
            3.530600070953369
          ]
        },
        {
          "atom_index": 1090,
          "name": "CD2",
          "element": "C",
          "coord": [
            -1.3387999534606934,
            -1.4895999431610107,
            3.460900068283081
          ]
        },
        {
          "atom_index": 1091,
          "name": "CE1",
          "element": "C",
          "coord": [
            -1.197100043296814,
            -1.7197999954223633,
            3.3986001014709473
          ]
        },
        {
          "atom_index": 1092,
          "name": "CE2",
          "element": "C",
          "coord": [
            -1.3193999528884888,
            -1.524399995803833,
            3.327500104904175
          ]
        },
        {
          "atom_index": 1093,
          "name": "CZ",
          "element": "C",
          "coord": [
            -1.2477999925613403,
            -1.639799952507019,
            3.2973999977111816
          ]
        },
        {
          "atom_index": 1094,
          "name": "OH",
          "element": "O",
          "coord": [
            -1.226199984550476,
            -1.676300048828125,
            3.1665000915527344
          ]
        }
      ]
    },
    {
      "id": "A:145",
      "chain": "A",
      "resseq": 145,
      "icode": "",
      "resname": "PHE",
      "hetflag": " ",
      "sasa": 0.0,
      "atoms": [
        {
          "atom_index": 1095,
          "name": "N",
          "element": "N",
          "coord": [
            -1.6008000373840332,
            -1.4279999732971191,
            3.7225000858306885
          ]
        },
        {
          "atom_index": 1096,
          "name": "CA",
          "element": "C",
          "coord": [
            -1.7102999687194824,
            -1.3645999431610107,
            3.6498000621795654
          ]
        },
        {
          "atom_index": 1097,
          "name": "C",
          "element": "C",
          "coord": [
            -1.690999984741211,
            -1.2137000560760498,
            3.6538000106811523
          ]
        },
        {
          "atom_index": 1098,
          "name": "O",
          "element": "O",
          "coord": [
            -1.656000018119812,
            -1.1593999862670898,
            3.7583000659942627
          ]
        },
        {
          "atom_index": 1099,
          "name": "CB",
          "element": "C",
          "coord": [
            -1.847599983215332,
            -1.402500033378601,
            3.7077999114990234
          ]
        },
        {
          "atom_index": 1100,
          "name": "CG",
          "element": "C",
          "coord": [
            -1.9628000259399414,
            -1.3350000381469727,
            3.637500047683716
          ]
        },
        {
          "atom_index": 1101,
          "name": "CD1",
          "element": "C",
          "coord": [
            -2.007200002670288,
            -1.2093000411987305,
            3.678499937057495
          ]
        },
        {
          "atom_index": 1102,
          "name": "CD2",
          "element": "C",
          "coord": [
            -2.0227999687194824,
            -1.3946000337600708,
            3.5267999172210693
          ]
        },
        {
          "atom_index": 1103,
          "name": "CE1",
          "element": "C",
          "coord": [
            -2.1113998889923096,
            -1.1449999809265137,
            3.6117000579833984
          ]
        },
        {
          "atom_index": 1104,
          "name": "CE2",
          "element": "C",
          "coord": [
            -2.1270999908447266,
            -1.3312000036239624,
            3.459199905395508
          ]
        },
        {
          "atom_index": 1105,
          "name": "CZ",
          "element": "C",
          "coord": [
            -2.1714000701904297,
            -1.2062000036239624,
            3.50219988822937
          ]
        }
      ]
    },
    {
      "id": "A:146",
      "chain": "A",
      "resseq": 146,
      "icode": "",
      "resname": "PRO",
      "hetflag": " ",
      "sasa": 0.0,
      "atoms": [
        {
          "atom_index": 1106,
          "name": "N",
          "element": "N",
          "coord": [
            -1.7130000591278076,
            -1.1452000141143799,
            3.54010009765625
          ]
        },
        {
          "atom_index": 1107,
          "name": "CA",
          "element": "C",
          "coord": [
            -1.746500015258789,
            -1.1999000310897827,
            3.4089999198913574
          ]
        },
        {
          "atom_index": 1108,
          "name": "C",
          "element": "C",
          "coord": [
            -1.6223000288009644,
            -1.2197999954223633,
            3.322999954223633
          ]
        },
        {
          "atom_index": 1109,
          "name": "O",
          "element": "O",
          "coord": [
            -1.510200023651123,
            -1.1938999891281128,
            3.3678998947143555
          ]
        },
        {
          "atom_index": 1110,
          "name": "CB",
          "element": "C",
          "coord": [
            -1.8300000429153442,
            -1.0877000093460083,
            3.3477001190185547
          ]
        },
        {
          "atom_index": 1111,
          "name": "CG",
          "element": "C",
          "coord": [
            -1.7626999616622925,
            -0.9648000001907349,
            3.398200035095215
          ]
        },
        {
          "atom_index": 1112,
          "name": "CD",
          "element": "C",
          "coord": [
            -1.7161999940872192,
            -0.9976999759674072,
            3.538300037384033
          ]
        }
      ]
    },
    {
      "id": "A:147",
      "chain": "A",
      "resseq": 147,
      "icode": "",
      "resname": "GLU",
      "hetflag": " ",
      "sasa": 0.0,
      "atoms": [
        {
          "atom_index": 1113,
          "name": "N",
          "element": "N",
          "coord": [
            -1.6433000564575195,
            -1.2656999826431274,
            3.199899911880493
          ]
        },
        {
          "atom_index": 1114,
          "name": "CA",
          "element": "C",
          "coord": [
            -1.5430999994277954,
            -1.2512999773025513,
            3.0952000617980957
          ]
        },
        {
          "atom_index": 1115,
          "name": "C",
          "element": "C",
          "coord": [
            -1.5202000141143799,
            -1.1016000509262085,
            3.0703999996185303
          ]
        },
        {
          "atom_index": 1116,
          "name": "O",
          "element": "O",
          "coord": [
            -1.611799955368042,
            -1.0210000276565552,
            3.091200113296509
          ]
        },
        {
          "atom_index": 1117,
          "name": "CB",
          "element": "C",
          "coord": [
            -1.5915000438690186,
            -1.319700002670288,
            2.9677999019622803
          ]
        },
        {
          "atom_index": 1118,
          "name": "CG",
          "element": "C",
          "coord": [
            -1.5856000185012817,
            -1.4708000421524048,
            2.9746999740600586
          ]
        },
        {
          "atom_index": 1119,
          "name": "CD",
          "element": "C",
          "coord": [
            -1.4615000486373901,
            -1.5256999731063843,
            2.9089999198913574
          ]
        },
        {
          "atom_index": 1120,
          "name": "OE1",
          "element": "O",
          "coord": [
            -1.3495999574661255,
            -1.5080000162124634,
            2.9639999866485596
          ]
        },
        {
          "atom_index": 1121,
          "name": "OE2",
          "element": "O",
          "coord": [
            -1.4766000509262085,
            -1.5865999460220337,
            2.8010001182556152
          ]
        }
      ]
    },
    {
      "id": "A:148",
      "chain": "A",
      "resseq": 148,
      "icode": "",
      "resname": "PRO",
      "hetflag": " ",
      "sasa": 0.0,
      "atoms": [
        {
          "atom_index": 1122,
          "name": "N",
          "element": "N",
          "coord": [
            -1.398800015449524,
            -1.062999963760376,
            3.0262999534606934
          ]
        },
        {
          "atom_index": 1123,
          "name": "CA",
          "element": "C",
          "coord": [
            -1.28410005569458,
            -1.1481000185012817,
            2.9953999519348145
          ]
        },
        {
          "atom_index": 1124,
          "name": "C",
          "element": "C",
          "coord": [
            -1.1746000051498413,
            -1.1505999565124512,
            3.102799892425537
          ]
        },
        {
          "atom_index": 1125,
          "name": "O",
          "element": "O",
          "coord": [
            -1.1729999780654907,
            -1.0667999982833862,
            3.194499969482422
          ]
        },
        {
          "atom_index": 1126,
          "name": "CB",
          "element": "C",
          "coord": [
            -1.2285000085830688,
            -1.0817999839782715,
            2.8694000244140625
          ]
        },
        {
          "atom_index": 1127,
          "name": "CG",
          "element": "C",
          "coord": [
            -1.246899962425232,
            -0.9354000091552734,
            2.8977999687194824
          ]
        },
        {
          "atom_index": 1128,
          "name": "CD",
          "element": "C",
          "coord": [
            -1.3758000135421753,
            -0.925000011920929,
            2.979599952697754
          ]
        }
      ]
    },
    {
      "id": "A:149",
      "chain": "A",
      "resseq": 149,
      "icode": "",
      "resname": "VAL",
      "hetflag": " ",
      "sasa": 0.0,
      "atoms": [
        {
          "atom_index": 1129,
          "name": "N",
          "element": "N",
          "coord": [
            -1.0853999853134155,
            -1.2486000061035156,
            3.0910000801086426
          ]
        },
        {
          "atom_index": 1130,
          "name": "CA",
          "element": "C",
          "coord": [
            -0.9527999758720398,
            -1.2401000261306763,
            3.1512999534606934
          ]
        },
        {
          "atom_index": 1131,
          "name": "C",
          "element": "C",
          "coord": [
            -0.8507999777793884,
            -1.222100019454956,
            3.0390000343322754
          ]
        },
        {
          "atom_index": 1132,
          "name": "O",
          "element": "O",
          "coord": [
            -0.8751999735832214,
            -1.2620999813079834,
            2.9237000942230225
          ]
        },
        {
          "atom_index": 1133,
          "name": "CB",
          "element": "C",
          "coord": [
            -0.9150000214576721,
            -1.3633999824523926,
            3.239799976348877
          ]
        },
        {
          "atom_index": 1134,
          "name": "CG1",
          "element": "C",
          "coord": [
            -1.0,
            -1.36899995803833,
            3.365999937057495
          ]
        },
        {
          "atom_index": 1135,
          "name": "CG2",
          "element": "C",
          "coord": [
            -0.9261000156402588,
            -1.4937000274658203,
            3.1621999740600586
          ]
        }
      ]
    },
    {
      "id": "A:150",
      "chain": "A",
      "resseq": 150,
      "icode": "",
      "resname": "THR",
      "hetflag": " ",
      "sasa": 0.0,
      "atoms": [
        {
          "atom_index": 1136,
          "name": "N",
          "element": "N",
          "coord": [
            -0.7383000254631042,
            -1.159999966621399,
            3.072499990463257
          ]
        },
        {
          "atom_index": 1137,
          "name": "CA",
          "element": "C",
          "coord": [
            -0.625,
            -1.1480000019073486,
            2.9816999435424805
          ]
        },
        {
          "atom_index": 1138,
          "name": "C",
          "element": "C",
          "coord": [
            -0.5123999714851379,
            -1.2336000204086304,
            3.0373001098632812
          ]
        },
        {
          "atom_index": 1139,
          "name": "O",
          "element": "O",
          "coord": [
            -0.4700999855995178,
            -1.215399980545044,
            3.151900053024292
          ]
        },
        {
          "atom_index": 1140,
          "name": "CB",
          "element": "C",
          "coord": [
            -0.5788000226020813,
            -1.0017000436782837,
            2.966900110244751
          ]
        },
        {
          "atom_index": 1141,
          "name": "OG1",
          "element": "O",
          "coord": [
            -0.6833000183105469,
            -0.9247000217437744,
            2.9061999320983887
          ]
        },
        {
          "atom_index": 1142,
          "name": "CG2",
          "element": "C",
          "coord": [
            -0.45509999990463257,
            -0.9923999905586243,
            2.8794000148773193
          ]
        }
      ]
    },
    {
      "id": "A:151",
      "chain": "A",
      "resseq": 151,
      "icode": "",
      "resname": "VAL",
      "hetflag": " ",
      "sasa": 0.0,
      "atoms": [
        {
          "atom_index": 1143,
          "name": "N",
          "element": "N",
          "coord": [
            -0.4659999907016754,
            -1.3284000158309937,
            2.9565999507904053
          ]
        },
        {
          "atom_index": 1144,
          "name": "CA",
          "element": "C",
          "coord": [
            -0.3601999878883362,
            -1.419100046157837,
            2.998300075531006
          ]
        },
        {
          "atom_index": 1145,
          "name": "C",
          "element": "C",
          "coord": [
            -0.23510000109672546,
            -1.3955999612808228,
            2.9137001037597656
          ]
        },
        {
          "atom_index": 1146,
          "name": "O",
          "element": "O",
          "coord": [
            -0.2401999980211258,
            -1.4019999504089355,
            2.790800094604492
          ]
        },
        {
          "atom_index": 1147,
          "name": "CB",
          "element": "C",
          "coord": [
            -0.4041000008583069,
            -1.5680999755859375,
            2.9897000789642334
          ]
        },
        {
          "atom_index": 1148,
          "name": "CG1",
          "element": "C",
          "coord": [
            -0.29600000381469727,
            -1.6588000059127808,
            3.0448999404907227
          ]
        },
        {
          "atom_index": 1149,
          "name": "CG2",
          "element": "C",
          "coord": [
            -0.5361999869346619,
            -1.5914000272750854,
            3.065200090408325
          ]
        }
      ]
    },
    {
      "id": "A:152",
      "chain": "A",
      "resseq": 152,
      "icode": "",
      "resname": "THR",
      "hetflag": " ",
      "sasa": 0.0,
      "atoms": [
        {
          "atom_index": 1150,
          "name": "N",
          "element": "N",
          "coord": [
            -0.12370000034570694,
            -1.3661999702453613,
            2.98009991645813
          ]
        },
        {
          "atom_index": 1151,
          "name": "CA",
          "element": "C",
          "coord": [
            0.0044999998062849045,
            -1.3558000326156616,
            2.9114999771118164
          ]
        },
        {
          "atom_index": 1152,
          "name": "C",
          "element": "C",
          "coord": [
            0.1088000014424324,
            -1.4414000511169434,
            2.9823999404907227
          ]
        },
        {
          "atom_index": 1153,
          "name": "O",
          "element": "O",
          "coord": [
            0.08919999748468399,
            -1.4835000038146973,
            3.0971999168395996
          ]
        },
        {
          "atom_index": 1154,
          "name": "CB",
          "element": "C",
          "coord": [
            0.055399999022483826,
            -1.2098000049591064,
            2.901099920272827
          ]
        },
        {
          "atom_index": 1155,
          "name": "OG1",
          "element": "O",
          "coord": [
            0.07400000095367432,
            -1.156000018119812,
            3.0322999954223633
          ]
        },
        {
          "atom_index": 1156,
          "name": "CG2",
          "element": "C",
          "coord": [
            -0.041999999433755875,
            -1.1204999685287476,
            2.821199893951416
          ]
        }
      ]
    },
    {
      "id": "A:153",
      "chain": "A",
      "resseq": 153,
      "icode": "",
      "resname": "TRP",
      "hetflag": " ",
      "sasa": 0.0,
      "atoms": [
        {
          "atom_index": 1157,
          "name": "N",
          "element": "N",
          "coord": [
            0.2190999984741211,
            -1.466599941253662,
            2.9126999378204346
          ]
        },
        {
          "atom_index": 1158,
          "name": "CA",
          "element": "C",
          "coord": [
            0.33149999380111694,
            -1.542099952697754,
            2.967099905014038
          ]
        },
        {
          "atom_index": 1159,
          "name": "C",
          "element": "C",
          "coord": [
            0.4562999904155731,
            -1.4545999765396118,
            2.965399980545044
          ]
        },
        {
          "atom_index": 1160,
          "name": "O",
          "element": "O",
          "coord": [
            0.4875999987125397,
            -1.392300009727478,
            2.863300085067749
          ]
        },
        {
          "atom_index": 1161,
          "name": "CB",
          "element": "C",
          "coord": [
            0.35370001196861267,
            -1.669700026512146,
            2.8857998847961426
          ]
        },
        {
          "atom_index": 1162,
          "name": "CG",
          "element": "C",
          "coord": [
            0.2425999939441681,
            -1.7705999612808228,
            2.901900053024292
          ]
        },
        {
          "atom_index": 1163,
          "name": "CD1",
          "element": "C",
          "coord": [
            0.13249999284744263,
            -1.7842999696731567,
            2.8227999210357666
          ]
        },
        {
          "atom_index": 1164,
          "name": "CD2",
          "element": "C",
          "coord": [
            0.23170000314712524,
            -1.8708000183105469,
            3.0035998821258545
          ]
        },
        {
          "atom_index": 1165,
          "name": "NE1",
          "element": "N",
          "coord": [
            0.053300000727176666,
            -1.8870999813079834,
            2.8687000274658203
          ]
        },
        {
          "atom_index": 1166,
          "name": "CE2",
          "element": "C",
          "coord": [
            0.11209999769926071,
            -1.9420000314712524,
            2.9795000553131104
          ]
        },
        {
          "atom_index": 1167,
          "name": "CE3",
          "element": "C",
          "coord": [
            0.31150001287460327,
            -1.9076000452041626,
            3.1129000186920166
          ]
        },
        {
          "atom_index": 1168,
          "name": "CZ2",
          "element": "C",
          "coord": [
            0.07050000131130219,
            -2.0483999252319336,
            3.060499906539917
          ]
        },
        {
          "atom_index": 1169,
          "name": "CZ3",
          "element": "C",
          "coord": [
            0.2700999975204468,
            -2.0127999782562256,
            3.1930999755859375
          ]
        },
        {
          "atom_index": 1170,
          "name": "CH2",
          "element": "C",
          "coord": [
            0.15060000121593475,
            -2.081899881362915,
            3.1666998863220215
          ]
        }
      ]
    },
    {
      "id": "A:154",
      "chain": "A",
      "resseq": 154,
      "icode": "",
      "resname": "ASN",
      "hetflag": " ",
      "sasa": 0.0,
      "atoms": [
        {
          "atom_index": 1171,
          "name": "N",
          "element": "N",
          "coord": [
            0.5263000130653381,
            -1.4502999782562256,
            3.0785999298095703
          ]
        },
        {
          "atom_index": 1172,
          "name": "CA",
          "element": "C",
          "coord": [
            0.6383000016212463,
            -1.358199954032898,
            3.098900079727173
          ]
        },
        {
          "atom_index": 1173,
          "name": "C",
          "element": "C",
          "coord": [
            0.6078000068664551,
            -1.2164000272750854,
            3.049799919128418
          ]
        },
        {
          "atom_index": 1174,
          "name": "O",
          "element": "O",
          "coord": [
            0.6843000054359436,
            -1.1577999591827393,
            2.972399950027466
          ]
        },
        {
          "atom_index": 1175,
          "name": "CB",
          "element": "C",
          "coord": [
            0.7667999863624573,
            -1.413100004196167,
            3.035399913787842
          ]
        },
        {
          "atom_index": 1176,
          "name": "CG",
          "element": "C",
          "coord": [
            0.8242999911308289,
            -1.530500054359436,
            3.1129000186920166
          ]
        },
        {
          "atom_index": 1177,
          "name": "OD1",
          "element": "O",
          "coord": [
            0.7716000080108643,
            -1.5693999528884888,
            3.2170000076293945
          ]
        },
        {
          "atom_index": 1178,
          "name": "ND2",
          "element": "N",
          "coord": [
            0.9329000115394592,
            -1.5878000259399414,
            3.0618999004364014
          ]
        }
      ]
    },
    {
      "id": "A:155",
      "chain": "A",
      "resseq": 155,
      "icode": "",
      "resname": "SER",
      "hetflag": " ",
      "sasa": 1.0830492973327637,
      "atoms": [
        {
          "atom_index": 1179,
          "name": "N",
          "element": "N",
          "coord": [
            0.4936999976634979,
            -1.163599967956543,
            3.0947999954223633
          ]
        },
        {
          "atom_index": 1180,
          "name": "CA",
          "element": "C",
          "coord": [
            0.4490000009536743,
            -1.0282000303268433,
            3.0601999759674072
          ]
        },
        {
          "atom_index": 1181,
          "name": "C",
          "element": "C",
          "coord": [
            0.44519999623298645,
            -1.0041999816894531,
            2.908799886703491
          ]
        },
        {
          "atom_index": 1182,
          "name": "O",
          "element": "O",
          "coord": [
            0.47679999470710754,
            -0.8950999975204468,
            2.8617000579833984
          ]
        },
        {
          "atom_index": 1183,
          "name": "CB",
          "element": "C",
          "coord": [
            0.5368000268936157,
            -0.9230999946594238,
            3.1296000480651855
          ]
        },
        {
          "atom_index": 1184,
          "name": "OG",
          "element": "O",
          "coord": [
            0.5514000058174133,
            -0.9516000151634216,
            3.2678000926971436
          ]
        }
      ]
    },
    {
      "id": "A:156",
      "chain": "A",
      "resseq": 156,
      "icode": "",
      "resname": "GLY",
      "hetflag": " ",
      "sasa": 0.0,
      "atoms": [
        {
          "atom_index": 1185,
          "name": "N",
          "element": "N",
          "coord": [
            0.40779998898506165,
            -1.1074999570846558,
            2.8336000442504883
          ]
        },
        {
          "atom_index": 1186,
          "name": "CA",
          "element": "C",
          "coord": [
            0.39489999413490295,
            -1.0979000329971313,
            2.6882998943328857
          ]
        },
        {
          "atom_index": 1187,
          "name": "C",
          "element": "C",
          "coord": [
            0.5213000178337097,
            -1.1268999576568604,
            2.609100103378296
          ]
        },
        {
          "atom_index": 1188,
          "name": "O",
          "element": "O",
          "coord": [
            0.5202000141143799,
            -1.118499994277954,
            2.486599922180176
          ]
        }
      ]
    },
    {
      "id": "A:157",
      "chain": "A",
      "resseq": 157,
      "icode": "",
      "resname": "SER",
      "hetflag": " ",
      "sasa": 2.3962693214416504,
      "atoms": [
        {
          "atom_index": 1189,
          "name": "N",
          "element": "N",
          "coord": [
            0.6298999786376953,
            -1.1612999439239502,
            2.677799940109253
          ]
        },
        {
          "atom_index": 1190,
          "name": "CA",
          "element": "C",
          "coord": [
            0.7570000290870667,
            -1.1921000480651855,
            2.6103999614715576
          ]
        },
        {
          "atom_index": 1191,
          "name": "C",
          "element": "C",
          "coord": [
            0.7572000026702881,
            -1.3285000324249268,
            2.5420000553131104
          ]
        },
        {
          "atom_index": 1192,
          "name": "O",
          "element": "O",
          "coord": [
            0.8241000175476074,
            -1.3473999500274658,
            2.440200090408325
          ]
        },
        {
          "atom_index": 1193,
          "name": "CB",
          "element": "C",
          "coord": [
            0.8745999932289124,
            -1.1813000440597534,
            2.7070999145507812
          ]
        },
        {
          "atom_index": 1194,
          "name": "OG",
          "element": "O",
          "coord": [
            0.8907999992370605,
            -1.0476000308990479,
            2.7506000995635986
          ]
        }
      ]
    },
    {
      "id": "A:158",
      "chain": "A",
      "resseq": 158,
      "icode": "",
      "resname": "LEU",
      "hetflag": " ",
      "sasa": 0.0,
      "atoms": [
        {
          "atom_index": 1195,
          "name": "N",
          "element": "N",
          "coord": [
            0.6840999722480774,
            -1.4235999584197998,
            2.5994999408721924
          ]
        },
        {
          "atom_index": 1196,
          "name": "CA",
          "element": "C",
          "coord": [
            0.6589000225067139,
            -1.551800012588501,
            2.535099983215332
          ]
        },
        {
          "atom_index": 1197,
          "name": "C",
          "element": "C",
          "coord": [
            0.5289999842643738,
            -1.5418000221252441,
            2.4554998874664307
          ]
        },
        {
          "atom_index": 1198,
          "name": "O",
          "element": "O",
          "coord": [
            0.41929998993873596,
            -1.5491000413894653,
            2.512200117111206
          ]
        },
        {
          "atom_index": 1199,
          "name": "CB",
          "element": "C",
          "coord": [
            0.6496000289916992,
            -1.6648999452590942,
            2.638200044631958
          ]
        },
        {
          "atom_index": 1200,
          "name": "CG",
          "element": "C",
          "coord": [
            0.7767000198364258,
            -1.7141000032424927,
            2.7076001167297363
          ]
        },
        {
          "atom_index": 1201,
          "name": "CD1",
          "element": "C",
          "coord": [
            0.7404000163078308,
            -1.8122999668121338,
            2.8171000480651855
          ]
        },
        {
          "atom_index": 1202,
          "name": "CD2",
          "element": "C",
          "coord": [
            0.8738999962806702,
            -1.7776999473571777,
            2.6082000732421875
          ]
        }
      ]
    },
    {
      "id": "A:159",
      "chain": "A",
      "resseq": 159,
      "icode": "",
      "resname": "SER",
      "hetflag": " ",
      "sasa": 0.03152985870838165,
      "atoms": [
        {
          "atom_index": 1203,
          "name": "N",
          "element": "N",
          "coord": [
            0.5430999994277954,
            -1.5230000019073486,
            2.32450008392334
          ]
        },
        {
          "atom_index": 1204,
          "name": "CA",
          "element": "C",
          "coord": [
            0.4296000003814697,
            -1.5023000240325928,
            2.2344000339508057
          ]
        },
        {
          "atom_index": 1205,
          "name": "C",
          "element": "C",
          "coord": [
            0.397599995136261,
            -1.6287000179290771,
            2.155900001525879
          ]
        },
        {
          "atom_index": 1206,
          "name": "O",
          "element": "O",
          "coord": [
            0.2818000018596649,
            -1.6700999736785889,
            2.1486001014709473
          ]
        },
        {
          "atom_index": 1207,
          "name": "CB",
          "element": "C",
          "coord": [
            0.4578000009059906,
            -1.3875000476837158,
            2.136899948120117
          ]
        },
        {
          "atom_index": 1208,
          "name": "OG",
          "element": "O",
          "coord": [
            0.49480000138282776,
            -1.2694000005722046,
            2.205399990081787
          ]
        }
      ]
    },
    {
      "id": "A:160",
      "chain": "A",
      "resseq": 160,
      "icode": "",
      "resname": "SER",
      "hetflag": " ",
      "sasa": 0.5360075831413269,
      "atoms": [
        {
          "atom_index": 1209,
          "name": "N",
          "element": "N",
          "coord": [
            0.5001000165939331,
            -1.6892999410629272,
            2.096400022506714
          ]
        },
        {
          "atom_index": 1210,
          "name": "CA",
          "element": "C",
          "coord": [
            0.4799000024795532,
            -1.8107999563217163,
            2.0185999870300293
          ]
        },
        {
          "atom_index": 1211,
          "name": "C",
          "element": "C",
          "coord": [
            0.47099998593330383,
            -1.9316999912261963,
            2.1110000610351562
          ]
        },
        {
          "atom_index": 1212,
          "name": "O",
          "element": "O",
          "coord": [
            0.5209000110626221,
            -1.9292999505996704,
            2.223900079727173
          ]
        },
        {
          "atom_index": 1213,
          "name": "CB",
          "element": "C",
          "coord": [
            0.5909000039100647,
            -1.829800009727478,
            1.9149999618530273
          ]
        },
        {
          "atom_index": 1214,
          "name": "OG",
          "element": "O",
          "coord": [
            0.717199981212616,
            -1.8410999774932861,
            1.9779000282287598
          ]
        }
      ]
    },
    {
      "id": "A:161",
      "chain": "A",
      "resseq": 161,
      "icode": "",
      "resname": "GLY",
      "hetflag": " ",
      "sasa": 0.0,
      "atoms": [
        {
          "atom_index": 1215,
          "name": "N",
          "element": "N",
          "coord": [
            0.40529999136924744,
            -2.0360000133514404,
            2.0625
          ]
        },
        {
          "atom_index": 1216,
          "name": "CA",
          "element": "C",
          "coord": [
            0.38929998874664307,
            -2.158600091934204,
            2.1387999057769775
          ]
        },
        {
          "atom_index": 1217,
          "name": "C",
          "element": "C",
          "coord": [
            0.2865000069141388,
            -2.150599956512451,
            2.25
          ]
        },
        {
          "atom_index": 1218,
          "name": "O",
          "element": "O",
          "coord": [
            0.28139999508857727,
            -2.2399001121520996,
            2.3343000411987305
          ]
        }
      ]
    },
    {
      "id": "A:162",
      "chain": "A",
      "resseq": 162,
      "icode": "",
      "resname": "VAL",
      "hetflag": " ",
      "sasa": 0.0,
      "atoms": [
        {
          "atom_index": 1219,
          "name": "N",
          "element": "N",
          "coord": [
            0.2045000046491623,
            -2.045099973678589,
            2.2513999938964844
          ]
        },
        {
          "atom_index": 1220,
          "name": "CA",
          "element": "C",
          "coord": [
            0.09470000118017197,
            -2.0374999046325684,
            2.348900079727173
          ]
        },
        {
          "atom_index": 1221,
          "name": "C",
          "element": "C",
          "coord": [
            -0.044199999421834946,
            -2.060800075531006,
            2.289599895477295
          ]
        },
        {
          "atom_index": 1222,
          "name": "O",
          "element": "O",
          "coord": [
            -0.07490000128746033,
            -2.017699956893921,
            2.1777000427246094
          ]
        },
        {
          "atom_index": 1223,
          "name": "CB",
          "element": "C",
          "coord": [
            0.09989999979734421,
            -1.9117000102996826,
            2.446000099182129
          ]
        },
        {
          "atom_index": 1224,
          "name": "CG1",
          "element": "C",
          "coord": [
            0.226500004529953,
            -1.8279999494552612,
            2.4275999069213867
          ]
        },
        {
          "atom_index": 1225,
          "name": "CG2",
          "element": "C",
          "coord": [
            -0.02759999968111515,
            -1.8265000581741333,
            2.438499927520752
          ]
        }
      ]
    },
    {
      "id": "A:163",
      "chain": "A",
      "resseq": 163,
      "icode": "",
      "resname": "HIS",
      "hetflag": " ",
      "sasa": 0.0,
      "atoms": [
        {
          "atom_index": 1226,
          "name": "N",
          "element": "N",
          "coord": [
            -0.125,
            -2.133500099182129,
            2.3664000034332275
          ]
        },
        {
          "atom_index": 1227,
          "name": "CA",
          "element": "C",
          "coord": [
            -0.26429998874664307,
            -2.158900022506714,
            2.3355000019073486
          ]
        },
        {
          "atom_index": 1228,
          "name": "C",
          "element": "C",
          "coord": [
            -0.3492000102996826,
            -2.1224000453948975,
            2.4567999839782715
          ]
        },
        {
          "atom_index": 1229,
          "name": "O",
          "element": "O",
          "coord": [
            -0.33970001339912415,
            -2.1867001056671143,
            2.561000108718872
          ]
        },
        {
          "atom_index": 1230,
          "name": "CB",
          "element": "C",
          "coord": [
            -0.28630000352859497,
            -2.30649995803833,
            2.302500009536743
          ]
        },
        {
          "atom_index": 1231,
          "name": "CG",
          "element": "C",
          "coord": [
            -0.2134999930858612,
            -2.3529000282287598,
            2.180500030517578
          ]
        },
        {
          "atom_index": 1232,
          "name": "ND1",
          "element": "N",
          "coord": [
            -0.09709999710321426,
            -2.4263999462127686,
            2.1868999004364014
          ]
        },
        {
          "atom_index": 1233,
          "name": "CD2",
          "element": "C",
          "coord": [
            -0.2401999980211258,
            -2.3357999324798584,
            2.0490000247955322
          ]
        },
        {
          "atom_index": 1234,
          "name": "CE1",
          "element": "C",
          "coord": [
            -0.05559999868273735,
            -2.453399896621704,
            2.0643999576568604
          ]
        },
        {
          "atom_index": 1235,
          "name": "NE2",
          "element": "N",
          "coord": [
            -0.1404999941587448,
            -2.399199962615967,
            1.9788999557495117
          ]
        }
      ]
    },
    {
      "id": "A:164",
      "chain": "A",
      "resseq": 164,
      "icode": "",
      "resname": "THR",
      "hetflag": " ",
      "sasa": 0.0,
      "atoms": [
        {
          "atom_index": 1236,
          "name": "N",
          "element": "N",
          "coord": [
            -0.4318000078201294,
            -2.019200086593628,
            2.4423000812530518
          ]
        },
        {
          "atom_index": 1237,
          "name": "CA",
          "element": "C",
          "coord": [
            -0.527400016784668,
            -1.9833999872207642,
            2.5464000701904297
          ]
        },
        {
          "atom_index": 1238,
          "name": "C",
          "element": "C",
          "coord": [
            -0.6675999760627747,
            -2.0211000442504883,
            2.5007998943328857
          ]
        },
        {
          "atom_index": 1239,
          "name": "O",
          "element": "O",
          "coord": [
            -0.7156999707221985,
            -1.975100040435791,
            2.3965001106262207
          ]
        },
        {
          "atom_index": 1240,
          "name": "CB",
          "element": "C",
          "coord": [
            -0.517300009727478,
            -1.8351999521255493,
            2.5845000743865967
          ]
        },
        {
          "atom_index": 1241,
          "name": "OG1",
          "element": "O",
          "coord": [
            -0.3831999897956848,
            -1.8068000078201294,
            2.6275999546051025
          ]
        },
        {
          "atom_index": 1242,
          "name": "CG2",
          "element": "C",
          "coord": [
            -0.6146000027656555,
            -1.8014999628067017,
            2.6970999240875244
          ]
        }
      ]
    },
    {
      "id": "A:165",
      "chain": "A",
      "resseq": 165,
      "icode": "",
      "resname": "PHE",
      "hetflag": " ",
      "sasa": 0.0,
      "atoms": [
        {
          "atom_index": 1243,
          "name": "N",
          "element": "N",
          "coord": [
            -0.7310000061988831,
            -2.1075000762939453,
            2.5796000957489014
          ]
        },
        {
          "atom_index": 1244,
          "name": "CA",
          "element": "C",
          "coord": [
            -0.8554999828338623,
            -2.1719000339508057,
            2.5409998893737793
          ]
        },
        {
          "atom_index": 1245,
          "name": "C",
          "element": "C",
          "coord": [
            -0.9764999747276306,
            -2.0924999713897705,
            2.586699962615967
          ]
        },
        {
          "atom_index": 1246,
          "name": "O",
          "element": "O",
          "coord": [
            -0.9732000231742859,
            -2.0325000286102295,
            2.6942999362945557
          ]
        },
        {
          "atom_index": 1247,
          "name": "CB",
          "element": "C",
          "coord": [
            -0.8592000007629395,
            -2.3148999214172363,
            2.5961999893188477
          ]
        },
        {
          "atom_index": 1248,
          "name": "CG",
          "element": "C",
          "coord": [
            -0.7444000244140625,
            -2.399600028991699,
            2.5485000610351562
          ]
        },
        {
          "atom_index": 1249,
          "name": "CD1",
          "element": "C",
          "coord": [
            -0.7511000037193298,
            -2.4658000469207764,
            2.4261999130249023
          ]
        },
        {
          "atom_index": 1250,
          "name": "CD2",
          "element": "C",
          "coord": [
            -0.628000020980835,
            -2.408799886703491,
            2.6231000423431396
          ]
        },
        {
          "atom_index": 1251,
          "name": "CE1",
          "element": "C",
          "coord": [
            -0.6434999704360962,
            -2.5415000915527344,
            2.3805999755859375
          ]
        },
        {
          "atom_index": 1252,
          "name": "CE2",
          "element": "C",
          "coord": [
            -0.5206999778747559,
            -2.4848999977111816,
            2.578399896621704
          ]
        },
        {
          "atom_index": 1253,
          "name": "CZ",
          "element": "C",
          "coord": [
            -0.5288000106811523,
            -2.5515999794006348,
            2.45740008354187
          ]
        }
      ]
    },
    {
      "id": "A:166",
      "chain": "A",
      "resseq": 166,
      "icode": "",
      "resname": "PRO",
      "hetflag": " ",
      "sasa": 0.0,
      "atoms": [
        {
          "atom_index": 1254,
          "name": "N",
          "element": "N",
          "coord": [
            -1.0836999416351318,
            -2.091900110244751,
            2.505000114440918
          ]
        },
        {
          "atom_index": 1255,
          "name": "CA",
          "element": "C",
          "coord": [
            -1.2069000005722046,
            -2.022900104522705,
            2.5439000129699707
          ]
        },
        {
          "atom_index": 1256,
          "name": "C",
          "element": "C",
          "coord": [
            -1.2595000267028809,
            -2.073499917984009,
            2.6777000427246094
          ]
        },
        {
          "atom_index": 1257,
          "name": "O",
          "element": "O",
          "coord": [
            -1.2574000358581543,
            -2.194499969482422,
            2.704900026321411
          ]
        },
        {
          "atom_index": 1258,
          "name": "CB",
          "element": "C",
          "coord": [
            -1.3047000169754028,
            -2.0585999488830566,
            2.43149995803833
          ]
        },
        {
          "atom_index": 1259,
          "name": "CG",
          "element": "C",
          "coord": [
            -1.2180999517440796,
            -2.0896999835968018,
            2.3141000270843506
          ]
        },
        {
          "atom_index": 1260,
          "name": "CD",
          "element": "C",
          "coord": [
            -1.0944000482559204,
            -2.1526999473571777,
            2.371000051498413
          ]
        }
      ]
    },
    {
      "id": "A:167",
      "chain": "A",
      "resseq": 167,
      "icode": "",
      "resname": "ALA",
      "hetflag": " ",
      "sasa": 0.0,
      "atoms": [
        {
          "atom_index": 1261,
          "name": "N",
          "element": "N",
          "coord": [
            -1.3046000003814697,
            -1.9799000024795532,
            2.7607998847961426
          ]
        },
        {
          "atom_index": 1262,
          "name": "CA",
          "element": "C",
          "coord": [
            -1.360200047492981,
            -2.0111000537872314,
            2.891400098800659
          ]
        },
        {
          "atom_index": 1263,
          "name": "C",
          "element": "C",
          "coord": [
            -1.4823999404907227,
            -2.101300001144409,
            2.8801000118255615
          ]
        },
        {
          "atom_index": 1264,
          "name": "O",
          "element": "O",
          "coord": [
            -1.5580999851226807,
            -2.0943000316619873,
            2.7827999591827393
          ]
        },
        {
          "atom_index": 1265,
          "name": "CB",
          "element": "C",
          "coord": [
            -1.395400047302246,
            -1.882099986076355,
            2.966599941253662
          ]
        }
      ]
    },
    {
      "id": "A:168",
      "chain": "A",
      "resseq": 168,
      "icode": "",
      "resname": "VAL",
      "hetflag": " ",
      "sasa": 0.0,
      "atoms": [
        {
          "atom_index": 1266,
          "name": "N",
          "element": "N",
          "coord": [
            -1.4991999864578247,
            -2.1872000694274902,
            2.9797000885009766
          ]
        },
        {
          "atom_index": 1267,
          "name": "CA",
          "element": "C",
          "coord": [
            -1.6181999444961548,
            -2.2699999809265137,
            2.992000102996826
          ]
        },
        {
          "atom_index": 1268,
          "name": "C",
          "element": "C",
          "coord": [
            -1.6971999406814575,
            -2.22189998626709,
            3.113300085067749
          ]
        },
        {
          "atom_index": 1269,
          "name": "O",
          "element": "O",
          "coord": [
            -1.6397000551223755,
            -2.1974000930786133,
            3.2200000286102295
          ]
        },
        {
          "atom_index": 1270,
          "name": "CB",
          "element": "C",
          "coord": [
            -1.5815999507904053,
            -2.4198999404907227,
            3.0067999362945557
          ]
        },
        {
          "atom_index": 1271,
          "name": "CG1",
          "element": "C",
          "coord": [
            -1.7065000534057617,
            -2.505500078201294,
            3.023699998855591
          ]
        },
        {
          "atom_index": 1272,
          "name": "CG2",
          "element": "C",
          "coord": [
            -1.501099944114685,
            -2.467600107192993,
            2.8861000537872314
          ]
        }
      ]
    },
    {
      "id": "A:169",
      "chain": "A",
      "resseq": 169,
      "icode": "",
      "resname": "LEU",
      "hetflag": " ",
      "sasa": 0.2874467372894287,
      "atoms": [
        {
          "atom_index": 1273,
          "name": "N",
          "element": "N",
          "coord": [
            -1.8282999992370605,
            -2.207200050354004,
            3.0954999923706055
          ]
        },
        {
          "atom_index": 1274,
          "name": "CA",
          "element": "C",
          "coord": [
            -1.9168000221252441,
            -2.161400079727173,
            3.2014000415802
          ]
        },
        {
          "atom_index": 1275,
          "name": "C",
          "element": "C",
          "coord": [
            -1.9802000522613525,
            -2.2802999019622803,
            3.273099899291992
          ]
        },
        {
          "atom_index": 1276,
          "name": "O",
          "element": "O",
          "coord": [
            -2.042099952697754,
            -2.365999937057495,
            3.210099935531616
          ]
        },
        {
          "atom_index": 1277,
          "name": "CB",
          "element": "C",
          "coord": [
            -2.024899959564209,
            -2.0690999031066895,
            3.1435000896453857
          ]
        },
        {
          "atom_index": 1278,
          "name": "CG",
          "element": "C",
          "coord": [
            -2.1357998847961426,
            -2.016200065612793,
            3.234999895095825
          ]
        },
        {
          "atom_index": 1279,
          "name": "CD1",
          "element": "C",
          "coord": [
            -2.081700086593628,
            -1.9144999980926514,
            3.335200071334839
          ]
        },
        {
          "atom_index": 1280,
          "name": "CD2",
          "element": "C",
          "coord": [
            -2.2471001148223877,
            -1.9551000595092773,
            3.151099920272827
          ]
        }
      ]
    },
    {
      "id": "A:170",
      "chain": "A",
      "resseq": 170,
      "icode": "",
      "resname": "GLN",
      "hetflag": " ",
      "sasa": 0.03226546198129654,
      "atoms": [
        {
          "atom_index": 1281,
          "name": "N",
          "element": "N",
          "coord": [
            -1.9622000455856323,
            -2.285599946975708,
            3.4047999382019043
          ]
        },
        {
          "atom_index": 1282,
          "name": "CA",
          "element": "C",
          "coord": [
            -2.0316998958587646,
            -2.3828001022338867,
            3.4890999794006348
          ]
        },
        {
          "atom_index": 1283,
          "name": "C",
          "element": "C",
          "coord": [
            -2.063199996948242,
            -2.322200059890747,
            3.625499963760376
          ]
        },
        {
          "atom_index": 1284,
          "name": "O",
          "element": "O",
          "coord": [
            -1.9789999723434448,
            -2.254499912261963,
            3.6849000453948975
          ]
        },
        {
          "atom_index": 1285,
          "name": "CB",
          "element": "C",
          "coord": [
            -1.9493000507354736,
            -2.510499954223633,
            3.5065999031066895
          ]
        },
        {
          "atom_index": 1286,
          "name": "CG",
          "element": "C",
          "coord": [
            -2.028599977493286,
            -2.625,
            3.5696001052856445
          ]
        },
        {
          "atom_index": 1287,
          "name": "CD",
          "element": "C",
          "coord": [
            -1.951300024986267,
            -2.754499912261963,
            3.5734000205993652
          ]
        },
        {
          "atom_index": 1288,
          "name": "OE1",
          "element": "O",
          "coord": [
            -1.9752999544143677,
            -2.8445000648498535,
            3.4928998947143555
          ]
        },
        {
          "atom_index": 1289,
          "name": "NE2",
          "element": "N",
          "coord": [
            -1.857200026512146,
            -2.7648000717163086,
            3.666599988937378
          ]
        }
      ]
    },
    {
      "id": "A:171",
      "chain": "A",
      "resseq": 171,
      "icode": "",
      "resname": "SER",
      "hetflag": " ",
      "sasa": 1.2956665754318237,
      "atoms": [
        {
          "atom_index": 1290,
          "name": "N",
          "element": "N",
          "coord": [
            -2.184799909591675,
            -2.348299980163574,
            3.674099922180176
          ]
        },
        {
          "atom_index": 1291,
          "name": "CA",
          "element": "C",
          "coord": [
            -2.2339000701904297,
            -2.292799949645996,
            3.8008999824523926
          ]
        },
        {
          "atom_index": 1292,
          "name": "C",
          "element": "C",
          "coord": [
            -2.214400053024292,
            -2.1410000324249268,
            3.8108999729156494
          ]
        },
        {
          "atom_index": 1293,
          "name": "O",
          "element": "O",
          "coord": [
            -2.169800043106079,
            -2.0897998809814453,
            3.914599895477295
          ]
        },
        {
          "atom_index": 1294,
          "name": "CB",
          "element": "C",
          "coord": [
            -2.169300079345703,
            -2.364000082015991,
            3.9203999042510986
          ]
        },
        {
          "atom_index": 1295,
          "name": "OG",
          "element": "O",
          "coord": [
            -2.194499969482422,
            -2.503200054168701,
            3.9156999588012695
          ]
        }
      ]
    },
    {
      "id": "A:172",
      "chain": "A",
      "resseq": 172,
      "icode": "",
      "resname": "ASP",
      "hetflag": " ",
      "sasa": 3.1214561462402344,
      "atoms": [
        {
          "atom_index": 1296,
          "name": "N",
          "element": "N",
          "coord": [
            -2.247299909591675,
            -2.0708000659942627,
            3.7021000385284424
          ]
        },
        {
          "atom_index": 1297,
          "name": "CA",
          "element": "C",
          "coord": [
            -2.2414000034332275,
            -1.9234000444412231,
            3.694000005722046
          ]
        },
        {
          "atom_index": 1298,
          "name": "C",
          "element": "C",
          "coord": [
            -2.0998001098632812,
            -1.8651000261306763,
            3.7000999450683594
          ]
        },
        {
          "atom_index": 1299,
          "name": "O",
          "element": "O",
          "coord": [
            -2.0822999477386475,
            -1.7440999746322632,
            3.7160000801086426
          ]
        },
        {
          "atom_index": 1300,
          "name": "CB",
          "element": "C",
          "coord": [
            -2.3304998874664307,
            -1.8579000234603882,
            3.8008999824523926
          ]
        },
        {
          "atom_index": 1301,
          "name": "CG",
          "element": "C",
          "coord": [
            -2.4783999919891357,
            -1.8858000040054321,
            3.7797000408172607
          ]
        },
        {
          "atom_index": 1302,
          "name": "OD1",
          "element": "O",
          "coord": [
            -2.514899969100952,
            -1.9452999830245972,
            3.676100015640259
          ]
        },
        {
          "atom_index": 1303,
          "name": "OD2",
          "element": "O",
          "coord": [
            -2.558500051498413,
            -1.8473000526428223,
            3.8671000003814697
          ]
        }
      ]
    },
    {
      "id": "A:173",
      "chain": "A",
      "resseq": 173,
      "icode": "",
      "resname": "LEU",
      "hetflag": " ",
      "sasa": 0.0,
      "atoms": [
        {
          "atom_index": 1304,
          "name": "N",
          "element": "N",
          "coord": [
            -1.9996999502182007,
            -1.9515000581741333,
            3.685499906539917
          ]
        },
        {
          "atom_index": 1305,
          "name": "CA",
          "element": "C",
          "coord": [
            -1.8592000007629395,
            -1.9111000299453735,
            3.689500093460083
          ]
        },
        {
          "atom_index": 1306,
          "name": "C",
          "element": "C",
          "coord": [
            -1.7803000211715698,
            -1.9666999578475952,
            3.5706000328063965
          ]
        },
        {
          "atom_index": 1307,
          "name": "O",
          "element": "O",
          "coord": [
            -1.8027000427246094,
            -2.0804998874664307,
            3.527400016784668
          ]
        },
        {
          "atom_index": 1308,
          "name": "CB",
          "element": "C",
          "coord": [
            -1.7961000204086304,
            -1.9569000005722046,
            3.8210999965667725
          ]
        },
        {
          "atom_index": 1309,
          "name": "CG",
          "element": "C",
          "coord": [
            -1.7717000246047974,
            -1.8596999645233154,
            3.9375998973846436
          ]
        },
        {
          "atom_index": 1310,
          "name": "CD1",
          "element": "C",
          "coord": [
            -1.8567999601364136,
            -1.7308000326156616,
            3.9375998973846436
          ]
        },
        {
          "atom_index": 1311,
          "name": "CD2",
          "element": "C",
          "coord": [
            -1.7802000045776367,
            -1.93149995803833,
            4.070899963378906
          ]
        }
      ]
    },
    {
      "id": "A:174",
      "chain": "A",
      "resseq": 174,
      "icode": "",
      "resname": "TYR",
      "hetflag": " ",
      "sasa": 0.0,
      "atoms": [
        {
          "atom_index": 1312,
          "name": "N",
          "element": "N",
          "coord": [
            -1.688099980354309,
            -1.885699987411499,
            3.5188000202178955
          ]
        },
        {
          "atom_index": 1313,
          "name": "CA",
          "element": "C",
          "coord": [
            -1.6017999649047852,
            -1.9264999628067017,
            3.408400058746338
          ]
        },
        {
          "atom_index": 1314,
          "name": "C",
          "element": "C",
          "coord": [
            -1.4701000452041626,
            -1.986899971961975,
            3.457200050354004
          ]
        },
        {
          "atom_index": 1315,
          "name": "O",
          "element": "O",
          "coord": [
            -1.419800043106079,
            -1.9522000551223755,
            3.5641000270843506
          ]
        },
        {
          "atom_index": 1316,
          "name": "CB",
          "element": "C",
          "coord": [
            -1.5698000192642212,
            -1.8083000183105469,
            3.3160998821258545
          ]
        },
        {
          "atom_index": 1317,
          "name": "CG",
          "element": "C",
          "coord": [
            -1.6884000301361084,
            -1.7480000257492065,
            3.243799924850464
          ]
        },
        {
          "atom_index": 1318,
          "name": "CD1",
          "element": "C",
          "coord": [
            -1.7339999675750732,
            -1.8009999990463257,
            3.122999906539917
          ]
        },
        {
          "atom_index": 1319,
          "name": "CD2",
          "element": "C",
          "coord": [
            -1.7537000179290771,
            -1.6359000205993652,
            3.2953999042510986
          ]
        },
        {
          "atom_index": 1320,
          "name": "CE1",
          "element": "C",
          "coord": [
            -1.8427000045776367,
            -1.7446999549865723,
            3.0559000968933105
          ]
        },
        {
          "atom_index": 1321,
          "name": "CE2",
          "element": "C",
          "coord": [
            -1.861899971961975,
            -1.5785000324249268,
            3.229300022125244
          ]
        },
        {
          "atom_index": 1322,
          "name": "CZ",
          "element": "C",
          "coord": [
            -1.906000018119812,
            -1.6332999467849731,
            3.110100030899048
          ]
        },
        {
          "atom_index": 1323,
          "name": "OH",
          "element": "O",
          "coord": [
            -2.013200044631958,
            -1.5757999420166016,
            3.0457000732421875
          ]
        }
      ]
    },
    {
      "id": "A:175",
      "chain": "A",
      "resseq": 175,
      "icode": "",
      "resname": "THR",
      "hetflag": " ",
      "sasa": 0.0,
      "atoms": [
        {
          "atom_index": 1324,
          "name": "N",
          "element": "N",
          "coord": [
            -1.4151999950408936,
            -2.0764000415802,
            3.375699996948242
          ]
        },
        {
          "atom_index": 1325,
          "name": "CA",
          "element": "C",
          "coord": [
            -1.2822999954223633,
            -2.1317999362945557,
            3.3966000080108643
          ]
        },
        {
          "atom_index": 1326,
          "name": "C",
          "element": "C",
          "coord": [
            -1.2135000228881836,
            -2.1465001106262207,
            3.2609000205993652
          ]
        },
        {
          "atom_index": 1327,
          "name": "O",
          "element": "O",
          "coord": [
            -1.273800015449524,
            -2.19569993019104,
            3.164900064468384
          ]
        },
        {
          "atom_index": 1328,
          "name": "CB",
          "element": "C",
          "coord": [
            -1.2896000146865845,
            -2.268699884414673,
            3.467600107192993
          ]
        },
        {
          "atom_index": 1329,
          "name": "OG1",
          "element": "O",
          "coord": [
            -1.3562999963760376,
            -2.253200054168701,
            3.5933001041412354
          ]
        },
        {
          "atom_index": 1330,
          "name": "CG2",
          "element": "C",
          "coord": [
            -1.149999976158142,
            -2.32669997215271,
            3.49180006980896
          ]
        }
      ]
    },
    {
      "id": "A:176",
      "chain": "A",
      "resseq": 176,
      "icode": "",
      "resname": "LEU",
      "hetflag": " ",
      "sasa": 0.0,
      "atoms": [
        {
          "atom_index": 1331,
          "name": "N",
          "element": "N",
          "coord": [
            -1.0887000560760498,
            -2.100800037384033,
            3.2520999908447266
          ]
        },
        {
          "atom_index": 1332,
          "name": "CA",
          "element": "C",
          "coord": [
            -1.0083999633789062,
            -2.12719988822937,
            3.13319993019104
          ]
        },
        {
          "atom_index": 1333,
          "name": "C",
          "element": "C",
          "coord": [
            -0.8680999875068665,
            -2.1749000549316406,
            3.1686999797821045
          ]
        },
        {
          "atom_index": 1334,
          "name": "O",
          "element": "O",
          "coord": [
            -0.8230999708175659,
            -2.1617000102996826,
            3.2827999591827393
          ]
        },
        {
          "atom_index": 1335,
          "name": "CB",
          "element": "C",
          "coord": [
            -1.0053999423980713,
            -2.0069000720977783,
            3.0371999740600586
          ]
        },
        {
          "atom_index": 1336,
          "name": "CG",
          "element": "C",
          "coord": [
            -0.9272000193595886,
            -1.876099944114685,
            3.053999900817871
          ]
        },
        {
          "atom_index": 1337,
          "name": "CD1",
          "element": "C",
          "coord": [
            -0.7757999897003174,
            -1.8940000534057617,
            3.049799919128418
          ]
        },
        {
          "atom_index": 1338,
          "name": "CD2",
          "element": "C",
          "coord": [
            -0.9686999917030334,
            -1.7813999652862549,
            2.941800117492676
          ]
        }
      ]
    },
    {
      "id": "A:177",
      "chain": "A",
      "resseq": 177,
      "icode": "",
      "resname": "SER",
      "hetflag": " ",
      "sasa": 0.0,
      "atoms": [
        {
          "atom_index": 1339,
          "name": "N",
          "element": "N",
          "coord": [
            -0.8011999726295471,
            -2.2318999767303467,
            3.069200038909912
          ]
        },
        {
          "atom_index": 1340,
          "name": "CA",
          "element": "C",
          "coord": [
            -0.6632000207901001,
            -2.274600028991699,
            3.0822999477386475
          ]
        },
        {
          "atom_index": 1341,
          "name": "C",
          "element": "C",
          "coord": [
            -0.5799000263214111,
            -2.2132999897003174,
            2.9697999954223633
          ]
        },
        {
          "atom_index": 1342,
          "name": "O",
          "element": "O",
          "coord": [
            -0.6330999732017517,
            -2.1775999069213867,
            2.864300012588501
          ]
        },
        {
          "atom_index": 1343,
          "name": "CB",
          "element": "C",
          "coord": [
            -0.6547999978065491,
            -2.4272000789642334,
            3.078200101852417
          ]
        },
        {
          "atom_index": 1344,
          "name": "OG",
          "element": "O",
          "coord": [
            -0.71670001745224,
            -2.47760009765625,
            2.9609999656677246
          ]
        }
      ]
    },
    {
      "id": "A:178",
      "chain": "A",
      "resseq": 178,
      "icode": "",
      "resname": "SER",
      "hetflag": " ",
      "sasa": 0.0,
      "atoms": [
        {
          "atom_index": 1345,
          "name": "N",
          "element": "N",
          "coord": [
            -0.4496999979019165,
            -2.200000047683716,
            2.9939000606536865
          ]
        },
        {
          "atom_index": 1346,
          "name": "CA",
          "element": "C",
          "coord": [
            -0.3546999990940094,
            -2.157599925994873,
            2.8917999267578125
          ]
        },
        {
          "atom_index": 1347,
          "name": "C",
          "element": "C",
          "coord": [
            -0.23229999840259552,
            -2.2483999729156494,
            2.8940000534057617
          ]
        },
        {
          "atom_index": 1348,
          "name": "O",
          "element": "O",
          "coord": [
            -0.181099995970726,
            -2.281399965286255,
            3.001199960708618
          ]
        },
        {
          "atom_index": 1349,
          "name": "CB",
          "element": "C",
          "coord": [
            -0.31119999289512634,
            -2.0129001140594482,
            2.9138998985290527
          ]
        },
        {
          "atom_index": 1350,
          "name": "OG",
          "element": "O",
          "coord": [
            -0.22660000622272491,
            -1.968999981880188,
            2.808500051498413
          ]
        }
      ]
    },
    {
      "id": "A:179",
      "chain": "A",
      "resseq": 179,
      "icode": "",
      "resname": "SER",
      "hetflag": " ",
      "sasa": 0.0,
      "atoms": [
        {
          "atom_index": 1351,
          "name": "N",
          "element": "N",
          "coord": [
            -0.18690000474452972,
            -2.289400100708008,
            2.7760000228881836
          ]
        },
        {
          "atom_index": 1352,
          "name": "CA",
          "element": "C",
          "coord": [
            -0.06459999829530716,
            -2.3682000637054443,
            2.765199899673462
          ]
        },
        {
          "atom_index": 1353,
          "name": "C",
          "element": "C",
          "coord": [
            0.04470000043511391,
            -2.2871999740600586,
            2.6965999603271484
          ]
        },
        {
          "atom_index": 1354,
          "name": "O",
          "element": "O",
          "coord": [
            0.016300000250339508,
            -2.2026000022888184,
            2.6120998859405518
          ]
        },
        {
          "atom_index": 1355,
          "name": "CB",
          "element": "C",
          "coord": [
            -0.08889999985694885,
            -2.500699996948242,
            2.6916000843048096
          ]
        },
        {
          "atom_index": 1356,
          "name": "OG",
          "element": "O",
          "coord": [
            -0.10939999669790268,
            -2.482300043106079,
            2.5525999069213867
          ]
        }
      ]
    },
    {
      "id": "A:180",
      "chain": "A",
      "resseq": 180,
      "icode": "",
      "resname": "VAL",
      "hetflag": " ",
      "sasa": 0.0,
      "atoms": [
        {
          "atom_index": 1357,
          "name": "N",
          "element": "N",
          "coord": [
            0.16930000483989716,
            -2.3129000663757324,
            2.7355000972747803
          ]
        },
        {
          "atom_index": 1358,
          "name": "CA",
          "element": "C",
          "coord": [
            0.2856999933719635,
            -2.2544000148773193,
            2.669300079345703
          ]
        },
        {
          "atom_index": 1359,
          "name": "C",
          "element": "C",
          "coord": [
            0.39500001072883606,
            -2.3608999252319336,
            2.653599977493286
          ]
        },
        {
          "atom_index": 1360,
          "name": "O",
          "element": "O",
          "coord": [
            0.41929998993873596,
            -2.4398000240325928,
            2.744999885559082
          ]
        },
        {
          "atom_index": 1361,
          "name": "CB",
          "element": "C",
          "coord": [
            0.3391999900341034,
            -2.128200054168701,
            2.7430999279022217
          ]
        },
        {
          "atom_index": 1362,
          "name": "CG1",
          "element": "C",
          "coord": [
            0.4041999876499176,
            -2.164400100708008,
            2.8773000240325928
          ]
        },
        {
          "atom_index": 1363,
          "name": "CG2",
          "element": "C",
          "coord": [
            0.4366999864578247,
            -2.050100088119507,
            2.6542000770568848
          ]
        }
      ]
    },
    {
      "id": "A:181",
      "chain": "A",
      "resseq": 181,
      "icode": "",
      "resname": "THR",
      "hetflag": " ",
      "sasa": 0.0,
      "atoms": [
        {
          "atom_index": 1364,
          "name": "N",
          "element": "N",
          "coord": [
            0.45840001106262207,
            -2.362799882888794,
            2.536600112915039
          ]
        },
        {
          "atom_index": 1365,
          "name": "CA",
          "element": "C",
          "coord": [
            0.5609999895095825,
            -2.461699962615967,
            2.505199909210205
          ]
        },
        {
          "atom_index": 1366,
          "name": "C",
          "element": "C",
          "coord": [
            0.6937000155448914,
            -2.3922998905181885,
            2.477099895477295
          ]
        },
        {
          "atom_index": 1367,
          "name": "O",
          "element": "O",
          "coord": [
            0.7037000060081482,
            -2.3085999488830566,
            2.38700008392334
          ]
        },
        {
          "atom_index": 1368,
          "name": "CB",
          "element": "C",
          "coord": [
            0.51910001039505,
            -2.550100088119507,
            2.385499954223633
          ]
        },
        {
          "atom_index": 1369,
          "name": "OG1",
          "element": "O",
          "coord": [
            0.3871999979019165,
            -2.601300001144409,
            2.4077999591827393
          ]
        },
        {
          "atom_index": 1370,
          "name": "CG2",
          "element": "C",
          "coord": [
            0.6147000193595886,
            -2.666800022125244,
            2.368799924850464
          ]
        }
      ]
    },
    {
      "id": "A:182",
      "chain": "A",
      "resseq": 182,
      "icode": "",
      "resname": "VAL",
      "hetflag": " ",
      "sasa": 0.0,
      "atoms": [
        {
          "atom_index": 1371,
          "name": "N",
          "element": "N",
          "coord": [
            0.7943000197410583,
            -2.4267001152038574,
            2.556999921798706
          ]
        },
        {
          "atom_index": 1372,
          "name": "CA",
          "element": "C",
          "coord": [
            0.9290000200271606,
            -2.3691000938415527,
            2.5453999042510986
          ]
        },
        {
          "atom_index": 1373,
          "name": "C",
          "element": "C",
          "coord": [
            1.0341999530792236,
            -2.480799913406372,
            2.533400058746338
          ]
        },
        {
          "atom_index": 1374,
          "name": "O",
          "element": "O",
          "coord": [
            1.0059000253677368,
            -2.595599889755249,
            2.5692999362945557
          ]
        },
        {
          "atom_index": 1375,
          "name": "CB",
          "element": "C",
          "coord": [
            0.963699996471405,
            -2.2762999534606934,
            2.6661999225616455
          ]
        },
        {
          "atom_index": 1376,
          "name": "CG1",
          "element": "C",
          "coord": [
            0.8682000041007996,
            -2.157099962234497,
            2.6726999282836914
          ]
        },
        {
          "atom_index": 1377,
          "name": "CG2",
          "element": "C",
          "coord": [
            0.9643999934196472,
            -2.353600025177002,
            2.7985999584198
          ]
        }
      ]
    },
    {
      "id": "A:183",
      "chain": "A",
      "resseq": 183,
      "icode": "",
      "resname": "PRO",
      "hetflag": " ",
      "sasa": 0.6775746941566467,
      "atoms": [
        {
          "atom_index": 1378,
          "name": "N",
          "element": "N",
          "coord": [
            1.1548000574111938,
            -2.447999954223633,
            2.482100009918213
          ]
        },
        {
          "atom_index": 1379,
          "name": "CA",
          "element": "C",
          "coord": [
            1.2640000581741333,
            -2.5464000701904297,
            2.481300115585327
          ]
        },
        {
          "atom_index": 1380,
          "name": "C",
          "element": "C",
          "coord": [
            1.2979999780654907,
            -2.592400074005127,
            2.6231000423431396
          ]
        },
        {
          "atom_index": 1381,
          "name": "O",
          "element": "O",
          "coord": [
            1.302899956703186,
            -2.5100998878479004,
            2.7146999835968018
          ]
        },
        {
          "atom_index": 1382,
          "name": "CB",
          "element": "C",
          "coord": [
            1.3811999559402466,
            -2.468400001525879,
            2.421299934387207
          ]
        },
        {
          "atom_index": 1383,
          "name": "CG",
          "element": "C",
          "coord": [
            1.3181999921798706,
            -2.360300064086914,
            2.3406999111175537
          ]
        },
        {
          "atom_index": 1384,
          "name": "CD",
          "element": "C",
          "coord": [
            1.193600058555603,
            -2.3225998878479004,
            2.4144999980926514
          ]
        }
      ]
    },
    {
      "id": "A:184",
      "chain": "A",
      "resseq": 184,
      "icode": "",
      "resname": "SER",
      "hetflag": " ",
      "sasa": 0.2522388696670532,
      "atoms": [
        {
          "atom_index": 1385,
          "name": "N",
          "element": "N",
          "coord": [
            1.3200000524520874,
            -2.722599983215332,
            2.640700101852417
          ]
        },
        {
          "atom_index": 1386,
          "name": "CA",
          "element": "C",
          "coord": [
            1.344499945640564,
            -2.7797000408172607,
            2.7737998962402344
          ]
        },
        {
          "atom_index": 1387,
          "name": "C",
          "element": "C",
          "coord": [
            1.4718999862670898,
            -2.727299928665161,
            2.8406999111175537
          ]
        },
        {
          "atom_index": 1388,
          "name": "O",
          "element": "O",
          "coord": [
            1.4888999462127686,
            -2.7397000789642334,
            2.962100028991699
          ]
        },
        {
          "atom_index": 1389,
          "name": "CB",
          "element": "C",
          "coord": [
            1.3449000120162964,
            -2.933000087738037,
            2.7685000896453857
          ]
        },
        {
          "atom_index": 1390,
          "name": "OG",
          "element": "O",
          "coord": [
            1.4467999935150146,
            -2.9809999465942383,
            2.683000087738037
          ]
        }
      ]
    },
    {
      "id": "A:185",
      "chain": "A",
      "resseq": 185,
      "icode": "",
      "resname": "SER",
      "hetflag": " ",
      "sasa": 3.4948673248291016,
      "atoms": [
        {
          "atom_index": 1391,
          "name": "N",
          "element": "N",
          "coord": [
            1.559999942779541,
            -2.6675000190734863,
            2.760999917984009
          ]
        },
        {
          "atom_index": 1392,
          "name": "CA",
          "element": "C",
          "coord": [
            1.6805000305175781,
            -2.6031999588012695,
            2.8122000694274902
          ]
        },
        {
          "atom_index": 1393,
          "name": "C",
          "element": "C",
          "coord": [
            1.649999976158142,
            -2.4681999683380127,
            2.8777999877929688
          ]
        },
        {
          "atom_index": 1394,
          "name": "O",
          "element": "O",
          "coord": [
            1.7350000143051147,
            -2.4135000705718994,
            2.948699951171875
          ]
        },
        {
          "atom_index": 1395,
          "name": "CB",
          "element": "C",
          "coord": [
            1.7812000513076782,
            -2.582900047302246,
            2.6988000869750977
          ]
        },
        {
          "atom_index": 1396,
          "name": "OG",
          "element": "O",
          "coord": [
            1.730299949645996,
            -2.4907000064849854,
            2.6040000915527344
          ]
        }
      ]
    },
    {
      "id": "A:186",
      "chain": "A",
      "resseq": 186,
      "icode": "",
      "resname": "THR",
      "hetflag": " ",
      "sasa": 0.03226546198129654,
      "atoms": [
        {
          "atom_index": 1397,
          "name": "N",
          "element": "N",
          "coord": [
            1.5303000211715698,
            -2.414400100708008,
            2.8531999588012695
          ]
        },
        {
          "atom_index": 1398,
          "name": "CA",
          "element": "C",
          "coord": [
            1.4931000471115112,
            -2.281899929046631,
            2.9052999019622803
          ]
        },
        {
          "atom_index": 1399,
          "name": "C",
          "element": "C",
          "coord": [
            1.406599998474121,
            -2.286099910736084,
            3.0315001010894775
          ]
        },
        {
          "atom_index": 1400,
          "name": "O",
          "element": "O",
          "coord": [
            1.3859000205993652,
            -2.1830999851226807,
            3.0957000255584717
          ]
        },
        {
          "atom_index": 1401,
          "name": "CB",
          "element": "C",
          "coord": [
            1.4240000247955322,
            -2.191999912261963,
            2.7978999614715576
          ]
        },
        {
          "atom_index": 1402,
          "name": "OG1",
          "element": "O",
          "coord": [
            1.2939000129699707,
            -2.2425999641418457,
            2.7671000957489014
          ]
        },
        {
          "atom_index": 1403,
          "name": "CG2",
          "element": "C",
          "coord": [
            1.5080000162124634,
            -2.183199882507324,
            2.6698999404907227
          ]
        }
      ]
    },
    {
      "id": "A:187",
      "chain": "A",
      "resseq": 187,
      "icode": "",
      "resname": "TRP",
      "hetflag": " ",
      "sasa": 0.0,
      "atoms": [
        {
          "atom_index": 1404,
          "name": "N",
          "element": "N",
          "coord": [
            1.355299949645996,
            -2.4042000770568848,
            3.0655999183654785
          ]
        },
        {
          "atom_index": 1405,
          "name": "CA",
          "element": "C",
          "coord": [
            1.2776000499725342,
            -2.423799991607666,
            3.1881000995635986
          ]
        },
        {
          "atom_index": 1406,
          "name": "C",
          "element": "C",
          "coord": [
            1.3116999864578247,
            -2.5589001178741455,
            3.2511000633239746
          ]
        },
        {
          "atom_index": 1407,
          "name": "O",
          "element": "O",
          "coord": [
            1.3203999996185303,
            -2.6589999198913574,
            3.1807000637054443
          ]
        },
        {
          "atom_index": 1408,
          "name": "CB",
          "element": "C",
          "coord": [
            1.1267999410629272,
            -2.4137001037597656,
            3.1610000133514404
          ]
        },
        {
          "atom_index": 1409,
          "name": "CG",
          "element": "C",
          "coord": [
            1.0433000326156616,
            -2.414599895477295,
            3.2871999740600586
          ]
        },
        {
          "atom_index": 1410,
          "name": "CD1",
          "element": "C",
          "coord": [
            1.0032999515533447,
            -2.305999994277954,
            3.360300064086914
          ]
        },
        {
          "atom_index": 1411,
          "name": "CD2",
          "element": "C",
          "coord": [
            0.9923999905586243,
            -2.5297999382019043,
            3.3559000492095947
          ]
        },
        {
          "atom_index": 1412,
          "name": "NE1",
          "element": "N",
          "coord": [
            0.9297000169754028,
            -2.346299886703491,
            3.469099998474121
          ]
        },
        {
          "atom_index": 1413,
          "name": "CE2",
          "element": "C",
          "coord": [
            0.9214000105857849,
            -2.4832000732421875,
            3.468899965286255
          ]
        },
        {
          "atom_index": 1414,
          "name": "CE3",
          "element": "C",
          "coord": [
            0.9993000030517578,
            -2.667799949645996,
            3.3326001167297363
          ]
        },
        {
          "atom_index": 1415,
          "name": "CZ2",
          "element": "C",
          "coord": [
            0.8578000068664551,
            -2.5694000720977783,
            3.5580999851226807
          ]
        },
        {
          "atom_index": 1416,
          "name": "CZ3",
          "element": "C",
          "coord": [
            0.9359999895095825,
            -2.7537999153137207,
            3.4214999675750732
          ]
        },
        {
          "atom_index": 1417,
          "name": "CH2",
          "element": "C",
          "coord": [
            0.8664000034332275,
            -2.704200029373169,
            3.5332000255584717
          ]
        }
      ]
    },
    {
      "id": "A:188",
      "chain": "A",
      "resseq": 188,
      "icode": "",
      "resname": "PRO",
      "hetflag": " ",
      "sasa": 0.4194509983062744,
      "atoms": [
        {
          "atom_index": 1418,
          "name": "N",
          "element": "N",
          "coord": [
            1.329800009727478,
            -2.5631000995635986,
            3.3842999935150146
          ]
        },
        {
          "atom_index": 1419,
          "name": "CA",
          "element": "C",
          "coord": [
            1.3150999546051025,
            -2.4558000564575195,
            3.483299970626831
          ]
        },
        {
          "atom_index": 1420,
          "name": "C",
          "element": "C",
          "coord": [
            1.4332000017166138,
            -2.359499931335449,
            3.4935998916625977
          ]
        },
        {
          "atom_index": 1421,
          "name": "O",
          "element": "O",
          "coord": [
            1.4312000274658203,
            -2.2697999477386475,
            3.5785000324249268
          ]
        },
        {
          "atom_index": 1422,
          "name": "CB",
          "element": "C",
          "coord": [
            1.2997000217437744,
            -2.532599925994873,
            3.6140999794006348
          ]
        },
        {
          "atom_index": 1423,
          "name": "CG",
          "element": "C",
          "coord": [
            1.379699945449829,
            -2.656100034713745,
            3.5929999351501465
          ]
        },
        {
          "atom_index": 1424,
          "name": "CD",
          "element": "C",
          "coord": [
            1.3651000261306763,
            -2.6912999153137207,
            3.447999954223633
          ]
        }
      ]
    },
    {
      "id": "A:189",
      "chain": "A",
      "resseq": 189,
      "icode": "",
      "resname": "SER",
      "hetflag": " ",
      "sasa": 4.382650375366211,
      "atoms": [
        {
          "atom_index": 1425,
          "name": "N",
          "element": "N",
          "coord": [
            1.5339000225067139,
            -2.377700090408325,
            3.4082000255584717
          ]
        },
        {
          "atom_index": 1426,
          "name": "CA",
          "element": "C",
          "coord": [
            1.652400016784668,
            -2.290800094604492,
            3.4052000045776367
          ]
        },
        {
          "atom_index": 1427,
          "name": "C",
          "element": "C",
          "coord": [
            1.6174999475479126,
            -2.1428000926971436,
            3.41729998588562
          ]
        },
        {
          "atom_index": 1428,
          "name": "O",
          "element": "O",
          "coord": [
            1.673799991607666,
            -2.071000099182129,
            3.500200033187866
          ]
        },
        {
          "atom_index": 1429,
          "name": "CB",
          "element": "C",
          "coord": [
            1.7319999933242798,
            -2.3132998943328857,
            3.276599884033203
          ]
        },
        {
          "atom_index": 1430,
          "name": "OG",
          "element": "O",
          "coord": [
            1.7934999465942383,
            -2.4403998851776123,
            3.277400016784668
          ]
        }
      ]
    },
    {
      "id": "A:190",
      "chain": "A",
      "resseq": 190,
      "icode": "",
      "resname": "GLU",
      "hetflag": " ",
      "sasa": 4.477240085601807,
      "atoms": [
        {
          "atom_index": 1431,
          "name": "N",
          "element": "N",
          "coord": [
            1.5240000486373901,
            -2.098599910736084,
            3.333699941635132
          ]
        },
        {
          "atom_index": 1432,
          "name": "CA",
          "element": "C",
          "coord": [
            1.4803999662399292,
            -1.9596999883651733,
            3.3306000232696533
          ]
        },
        {
          "atom_index": 1433,
          "name": "C",
          "element": "C",
          "coord": [
            1.3336999416351318,
            -1.95169997215271,
            3.3710999488830566
          ]
        },
        {
          "atom_index": 1434,
          "name": "O",
          "element": "O",
          "coord": [
            1.2613999843597412,
            -2.051500082015991,
            3.3654000759124756
          ]
        },
        {
          "atom_index": 1435,
          "name": "CB",
          "element": "C",
          "coord": [
            1.5052000284194946,
            -1.8992999792099,
            3.191800117492676
          ]
        },
        {
          "atom_index": 1436,
          "name": "CG",
          "element": "C",
          "coord": [
            1.6543999910354614,
            -1.889799952507019,
            3.1559998989105225
          ]
        },
        {
          "atom_index": 1437,
          "name": "CD",
          "element": "C",
          "coord": [
            1.6820000410079956,
            -1.8763999938964844,
            3.0071001052856445
          ]
        },
        {
          "atom_index": 1438,
          "name": "OE1",
          "element": "O",
          "coord": [
            1.7685999870300293,
            -1.7942999601364136,
            2.970400094985962
          ]
        },
        {
          "atom_index": 1439,
          "name": "OE2",
          "element": "O",
          "coord": [
            1.6195000410079956,
            -1.9483000040054321,
            2.9263999462127686
          ]
        }
      ]
    },
    {
      "id": "A:191",
      "chain": "A",
      "resseq": 191,
      "icode": "",
      "resname": "THR",
      "hetflag": " ",
      "sasa": 0.7251867651939392,
      "atoms": [
        {
          "atom_index": 1440,
          "name": "N",
          "element": "N",
          "coord": [
            1.291100025177002,
            -1.8331999778747559,
            3.413599967956543
          ]
        },
        {
          "atom_index": 1441,
          "name": "CA",
          "element": "C",
          "coord": [
            1.1585999727249146,
            -1.8135000467300415,
            3.4714999198913574
          ]
        },
        {
          "atom_index": 1442,
          "name": "C",
          "element": "C",
          "coord": [
            1.0504000186920166,
            -1.8158999681472778,
            3.365299940109253
          ]
        },
        {
          "atom_index": 1443,
          "name": "O",
          "element": "O",
          "coord": [
            1.062600016593933,
            -1.7513999938964844,
            3.261199951171875
          ]
        },
        {
          "atom_index": 1444,
          "name": "CB",
          "element": "C",
          "coord": [
            1.1514999866485596,
            -1.6796000003814697,
            3.550299882888794
          ]
        },
        {
          "atom_index": 1445,
          "name": "OG1",
          "element": "O",
          "coord": [
            1.2444000244140625,
            -1.684000015258789,
            3.6589999198913574
          ]
        },
        {
          "atom_index": 1446,
          "name": "CG2",
          "element": "C",
          "coord": [
            1.0115000009536743,
            -1.6552000045776367,
            3.606600046157837
          ]
        }
      ]
    },
    {
      "id": "A:192",
      "chain": "A",
      "resseq": 192,
      "icode": "",
      "resname": "VAL",
      "hetflag": " ",
      "sasa": 0.0,
      "atoms": [
        {
          "atom_index": 1447,
          "name": "N",
          "element": "N",
          "coord": [
            0.945900022983551,
            -1.893399953842163,
            3.3921000957489014
          ]
        },
        {
          "atom_index": 1448,
          "name": "CA",
          "element": "C",
          "coord": [
            0.820900022983551,
            -1.8854000568389893,
            3.3171000480651855
          ]
        },
        {
          "atom_index": 1449,
          "name": "C",
          "element": "C",
          "coord": [
            0.7075999975204468,
            -1.853600025177002,
            3.4144999980926514
          ]
        },
        {
          "atom_index": 1450,
          "name": "O",
          "element": "O",
          "coord": [
            0.6797000169754028,
            -1.9311000108718872,
            3.506200075149536
          ]
        },
        {
          "atom_index": 1451,
          "name": "CB",
          "element": "C",
          "coord": [
            0.7893999814987183,
            -2.0155999660491943,
            3.240600109100342
          ]
        },
        {
          "atom_index": 1452,
          "name": "CG1",
          "element": "C",
          "coord": [
            0.6550999879837036,
            -2.004300117492676,
            3.1693999767303467
          ]
        },
        {
          "atom_index": 1453,
          "name": "CG2",
          "element": "C",
          "coord": [
            0.900600016117096,
            -2.047600030899048,
            3.140500068664551
          ]
        }
      ]
    },
    {
      "id": "A:193",
      "chain": "A",
      "resseq": 193,
      "icode": "",
      "resname": "THR",
      "hetflag": " ",
      "sasa": 0.0,
      "atoms": [
        {
          "atom_index": 1454,
          "name": "N",
          "element": "N",
          "coord": [
            0.6432999968528748,
            -1.738800048828125,
            3.3952999114990234
          ]
        },
        {
          "atom_index": 1455,
          "name": "CA",
          "element": "C",
          "coord": [
            0.5313000082969666,
            -1.701200008392334,
            3.4814999103546143
          ]
        },
        {
          "atom_index": 1456,
          "name": "C",
          "element": "C",
          "coord": [
            0.4049000144004822,
            -1.6638000011444092,
            3.4031999111175537
          ]
        },
        {
          "atom_index": 1457,
          "name": "O",
          "element": "O",
          "coord": [
            0.41100001335144043,
            -1.5983999967575073,
            3.2985999584198
          ]
        },
        {
          "atom_index": 1458,
          "name": "CB",
          "element": "C",
          "coord": [
            0.5701000094413757,
            -1.594599962234497,
            3.589200019836426
          ]
        },
        {
          "atom_index": 1459,
          "name": "OG1",
          "element": "O",
          "coord": [
            0.4562999904155731,
            -1.513100028038025,
            3.6214001178741455
          ]
        },
        {
          "atom_index": 1460,
          "name": "CG2",
          "element": "C",
          "coord": [
            0.6830000281333923,
            -1.5062999725341797,
            3.5423998832702637
          ]
        }
      ]
    },
    {
      "id": "A:194",
      "chain": "A",
      "resseq": 194,
      "icode": "",
      "resname": "CYS",
      "hetflag": " ",
      "sasa": 0.0,
      "atoms": [
        {
          "atom_index": 1461,
          "name": "N",
          "element": "N",
          "coord": [
            0.29159998893737793,
            -1.7107000350952148,
            3.4546000957489014
          ]
        },
        {
          "atom_index": 1462,
          "name": "CA",
          "element": "C",
          "coord": [
            0.15950000286102295,
            -1.6820000410079956,
            3.399399995803833
          ]
        },
        {
          "atom_index": 1463,
          "name": "C",
          "element": "C",
          "coord": [
            0.10769999772310257,
            -1.5503000020980835,
            3.4583001136779785
          ]
        },
        {
          "atom_index": 1464,
          "name": "O",
          "element": "O",
          "coord": [
            0.10189999639987946,
            -1.5356999635696411,
            3.580199956893921
          ]
        },
        {
          "atom_index": 1465,
          "name": "CB",
          "element": "C",
          "coord": [
            0.06480000168085098,
            -1.7975000143051147,
            3.4349000453948975
          ]
        },
        {
          "atom_index": 1466,
          "name": "SG",
          "element": "S",
          "coord": [
            -0.10580000281333923,
            -1.7694000005722046,
            3.393399953842163
          ]
        }
      ]
    },
    {
      "id": "A:195",
      "chain": "A",
      "resseq": 195,
      "icode": "",
      "resname": "ASN",
      "hetflag": " ",
      "sasa": 0.0,
      "atoms": [
        {
          "atom_index": 1467,
          "name": "N",
          "element": "N",
          "coord": [
            0.07199999690055847,
            -1.4550000429153442,
            3.3721001148223877
          ]
        },
        {
          "atom_index": 1468,
          "name": "CA",
          "element": "C",
          "coord": [
            0.013199999928474426,
            -1.3277000188827515,
            3.416599988937378
          ]
        },
        {
          "atom_index": 1469,
          "name": "C",
          "element": "C",
          "coord": [
            -0.1339000016450882,
            -1.320099949836731,
            3.379199981689453
          ]
        },
        {
          "atom_index": 1470,
          "name": "O",
          "element": "O",
          "coord": [
            -0.16990000009536743,
            -1.3300000429153442,
            3.261199951171875
          ]
        },
        {
          "atom_index": 1471,
          "name": "CB",
          "element": "C",
          "coord": [
            0.0860000029206276,
            -1.2063000202178955,
            3.3571999073028564
          ]
        },
        {
          "atom_index": 1472,
          "name": "CG",
          "element": "C",
          "coord": [
            0.23260000348091125,
            -1.2319999933242798,
            3.3327999114990234
          ]
        },
        {
          "atom_index": 1473,
          "name": "OD1",
          "element": "O",
          "coord": [
            0.27300000190734863,
            -1.2582999467849731,
            3.220099925994873
          ]
        },
        {
          "atom_index": 1474,
          "name": "ND2",
          "element": "N",
          "coord": [
            0.31310001015663147,
            -1.2254999876022339,
            3.438199996948242
          ]
        }
      ]
    },
    {
      "id": "A:196",
      "chain": "A",
      "resseq": 196,
      "icode": "",
      "resname": "VAL",
      "hetflag": " ",
      "sasa": 0.0,
      "atoms": [
        {
          "atom_index": 1475,
          "name": "N",
          "element": "N",
          "coord": [
            -0.2184000015258789,
            -1.3029999732971191,
            3.4800000190734863
          ]
        },
        {
          "atom_index": 1476,
          "name": "CA",
          "element": "C",
          "coord": [
            -0.3625999987125397,
            -1.298200011253357,
            3.4595999717712402
          ]
        },
        {
          "atom_index": 1477,
          "name": "C",
          "element": "C",
          "coord": [
            -0.4169999957084656,
            -1.1612000465393066,
            3.498300075531006
          ]
        },
        {
          "atom_index": 1478,
          "name": "O",
          "element": "O",
          "coord": [
            -0.38850000500679016,
            -1.1103999614715576,
            3.606800079345703
          ]
        },
        {
          "atom_index": 1479,
          "name": "CB",
          "element": "C",
          "coord": [
            -0.4341999888420105,
            -1.4098999500274658,
            3.539900064468384
          ]
        },
        {
          "atom_index": 1480,
          "name": "CG1",
          "element": "C",
          "coord": [
            -0.5849000215530396,
            -1.4072999954223633,
            3.514699935913086
          ]
        },
        {
          "atom_index": 1481,
          "name": "CG2",
          "element": "C",
          "coord": [
            -0.37610000371932983,
            -1.5465999841690063,
            3.5037999153137207
          ]
        }
      ]
    },
    {
      "id": "A:197",
      "chain": "A",
      "resseq": 197,
      "icode": "",
      "resname": "ALA",
      "hetflag": " ",
      "sasa": 0.0,
      "atoms": [
        {
          "atom_index": 1482,
          "name": "N",
          "element": "N",
          "coord": [
            -0.4943000078201294,
            -1.1015000343322754,
            3.407900094985962
          ]
        },
        {
          "atom_index": 1483,
          "name": "CA",
          "element": "C",
          "coord": [
            -0.5622000098228455,
            -0.9763000011444092,
            3.436000108718872
          ]
        },
        {
          "atom_index": 1484,
          "name": "C",
          "element": "C",
          "coord": [
            -0.7135000228881836,
            -0.9965999722480774,
            3.426500082015991
          ]
        },
        {
          "atom_index": 1485,
          "name": "O",
          "element": "O",
          "coord": [
            -0.7634000182151794,
            -1.055799961090088,
            3.330399990081787
          ]
        },
        {
          "atom_index": 1486,
          "name": "CB",
          "element": "C",
          "coord": [
            -0.5152000188827515,
            -0.8676000237464905,
            3.3397998809814453
          ]
        }
      ]
    },
    {
      "id": "A:198",
      "chain": "A",
      "resseq": 198,
      "icode": "",
      "resname": "HIS",
      "hetflag": " ",
      "sasa": 0.0,
      "atoms": [
        {
          "atom_index": 1487,
          "name": "N",
          "element": "N",
          "coord": [
            -0.785099983215332,
            -0.9492999911308289,
            3.5280001163482666
          ]
        },
        {
          "atom_index": 1488,
          "name": "CA",
          "element": "C",
          "coord": [
            -0.930899977684021,
            -0.95169997215271,
            3.528899908065796
          ]
        },
        {
          "atom_index": 1489,
          "name": "C",
          "element": "C",
          "coord": [
            -0.9812999963760376,
            -0.8090999722480774,
            3.5529000759124756
          ]
        },
        {
          "atom_index": 1490,
          "name": "O",
          "element": "O",
          "coord": [
            -0.9937999844551086,
            -0.7656999826431274,
            3.6673998832702637
          ]
        },
        {
          "atom_index": 1491,
          "name": "CB",
          "element": "C",
          "coord": [
            -0.9822999835014343,
            -1.0478999614715576,
            3.6361000537872314
          ]
        },
        {
          "atom_index": 1492,
          "name": "CG",
          "element": "C",
          "coord": [
            -1.1297999620437622,
            -1.073099970817566,
            3.6296000480651855
          ]
        },
        {
          "atom_index": 1493,
          "name": "ND1",
          "element": "N",
          "coord": [
            -1.2105000019073486,
            -1.070199966430664,
            3.7411999702453613
          ]
        },
        {
          "atom_index": 1494,
          "name": "CD2",
          "element": "C",
          "coord": [
            -1.2111999988555908,
            -1.1017999649047852,
            3.5251998901367188
          ]
        },
        {
          "atom_index": 1495,
          "name": "CE1",
          "element": "C",
          "coord": [
            -1.3350000381469727,
            -1.097100019454956,
            3.7060000896453857
          ]
        },
        {
          "atom_index": 1496,
          "name": "NE2",
          "element": "N",
          "coord": [
            -1.3380999565124512,
            -1.1165000200271606,
            3.5752999782562256
          ]
        }
      ]
    },
    {
      "id": "A:199",
      "chain": "A",
      "resseq": 199,
      "icode": "",
      "resname": "PRO",
      "hetflag": " ",
      "sasa": 0.0,
      "atoms": [
        {
          "atom_index": 1497,
          "name": "N",
          "element": "N",
          "coord": [
            -1.0082000494003296,
            -0.7351999878883362,
            3.444000005722046
          ]
        },
        {
          "atom_index": 1498,
          "name": "CA",
          "element": "C",
          "coord": [
            -1.0458999872207642,
            -0.5939000248908997,
            3.4546000957489014
          ]
        },
        {
          "atom_index": 1499,
          "name": "C",
          "element": "C",
          "coord": [
            -1.1678999662399292,
            -0.5681999921798706,
            3.5429999828338623
          ]
        },
        {
          "atom_index": 1500,
          "name": "O",
          "element": "O",
          "coord": [
            -1.1664999723434448,
            -0.47360000014305115,
            3.6217000484466553
          ]
        },
        {
          "atom_index": 1501,
          "name": "CB",
          "element": "C",
          "coord": [
            -1.0744999647140503,
            -0.5543000102043152,
            3.3090999126434326
          ]
        },
        {
          "atom_index": 1502,
          "name": "CG",
          "element": "C",
          "coord": [
            -0.9901999831199646,
            -0.6484000086784363,
            3.2284998893737793
          ]
        },
        {
          "atom_index": 1503,
          "name": "CD",
          "element": "C",
          "coord": [
            -0.9962999820709229,
            -0.7782999873161316,
            3.303499937057495
          ]
        }
      ]
    },
    {
      "id": "A:200",
      "chain": "A",
      "resseq": 200,
      "icode": "",
      "resname": "ALA",
      "hetflag": " ",
      "sasa": 0.0,
      "atoms": [
        {
          "atom_index": 1504,
          "name": "N",
          "element": "N",
          "coord": [
            -1.270400047302246,
            -0.6528000235557556,
            3.532099962234497
          ]
        },
        {
          "atom_index": 1505,
          "name": "CA",
          "element": "C",
          "coord": [
            -1.3966000080108643,
            -0.6313999891281128,
            3.6043999195098877
          ]
        },
        {
          "atom_index": 1506,
          "name": "C",
          "element": "C",
          "coord": [
            -1.382099986076355,
            -0.6323999762535095,
            3.7571001052856445
          ]
        },
        {
          "atom_index": 1507,
          "name": "O",
          "element": "O",
          "coord": [
            -1.4579999446868896,
            -0.5647000074386597,
            3.8273000717163086
          ]
        },
        {
          "atom_index": 1508,
          "name": "CB",
          "element": "C",
          "coord": [
            -1.501099944114685,
            -0.7311999797821045,
            3.5601000785827637
          ]
        }
      ]
    },
    {
      "id": "A:201",
      "chain": "A",
      "resseq": 201,
      "icode": "",
      "resname": "SER",
      "hetflag": " ",
      "sasa": 0.2837687134742737,
      "atoms": [
        {
          "atom_index": 1509,
          "name": "N",
          "element": "N",
          "coord": [
            -1.2856999635696411,
            -0.7088000178337097,
            3.808300018310547
          ]
        },
        {
          "atom_index": 1510,
          "name": "CA",
          "element": "C",
          "coord": [
            -1.256700038909912,
            -0.7074999809265137,
            3.9519999027252197
          ]
        },
        {
          "atom_index": 1511,
          "name": "C",
          "element": "C",
          "coord": [
            -1.128999948501587,
            -0.6290000081062317,
            3.9846999645233154
          ]
        },
        {
          "atom_index": 1512,
          "name": "O",
          "element": "O",
          "coord": [
            -1.0805000066757202,
            -0.6330000162124634,
            4.098199844360352
          ]
        },
        {
          "atom_index": 1513,
          "name": "CB",
          "element": "C",
          "coord": [
            -1.246999979019165,
            -0.8501999974250793,
            4.007800102233887
          ]
        },
        {
          "atom_index": 1514,
          "name": "OG",
          "element": "O",
          "coord": [
            -1.132599949836731,
            -0.9168999791145325,
            3.9577999114990234
          ]
        }
      ]
    },
    {
      "id": "A:202",
      "chain": "A",
      "resseq": 202,
      "icode": "",
      "resname": "SER",
      "hetflag": " ",
      "sasa": 3.1523513793945312,
      "atoms": [
        {
          "atom_index": 1515,
          "name": "N",
          "element": "N",
          "coord": [
            -1.075600028038025,
            -0.558899998664856,
            3.884700059890747
          ]
        },
        {
          "atom_index": 1516,
          "name": "CA",
          "element": "C",
          "coord": [
            -0.95169997215271,
            -0.48260000348091125,
            3.8982999324798584
          ]
        },
        {
          "atom_index": 1517,
          "name": "C",
          "element": "C",
          "coord": [
            -0.84170001745224,
            -0.5659999847412109,
            3.9647998809814453
          ]
        },
        {
          "atom_index": 1518,
          "name": "O",
          "element": "O",
          "coord": [
            -0.7781000137329102,
            -0.5217000246047974,
            4.060299873352051
          ]
        },
        {
          "atom_index": 1519,
          "name": "CB",
          "element": "C",
          "coord": [
            -0.9764000177383423,
            -0.352400004863739,
            3.9765000343322754
          ]
        },
        {
          "atom_index": 1520,
          "name": "OG",
          "element": "O",
          "coord": [
            -1.065600037574768,
            -0.2667999863624573,
            3.906899929046631
          ]
        }
      ]
    },
    {
      "id": "A:203",
      "chain": "A",
      "resseq": 203,
      "icode": "",
      "resname": "THR",
      "hetflag": " ",
      "sasa": 0.19359277188777924,
      "atoms": [
        {
          "atom_index": 1521,
          "name": "N",
          "element": "N",
          "coord": [
            -0.8209999799728394,
            -0.6872000098228455,
            3.9140000343322754
          ]
        },
        {
          "atom_index": 1522,
          "name": "CA",
          "element": "C",
          "coord": [
            -0.7250999808311462,
            -0.7806000113487244,
            3.9721999168395996
          ]
        },
        {
          "atom_index": 1523,
          "name": "C",
          "element": "C",
          "coord": [
            -0.6208999752998352,
            -0.8222000002861023,
            3.869499921798706
          ]
        },
        {
          "atom_index": 1524,
          "name": "O",
          "element": "O",
          "coord": [
            -0.6535000205039978,
            -0.8442000150680542,
            3.752000093460083
          ]
        },
        {
          "atom_index": 1525,
          "name": "CB",
          "element": "C",
          "coord": [
            -0.7954000234603882,
            -0.90829998254776,
            4.025700092315674
          ]
        },
        {
          "atom_index": 1526,
          "name": "OG1",
          "element": "O",
          "coord": [
            -0.9089999794960022,
            -0.8712999820709229,
            4.104400157928467
          ]
        },
        {
          "atom_index": 1527,
          "name": "CG2",
          "element": "C",
          "coord": [
            -0.7002000212669373,
            -0.9934999942779541,
            4.110899925231934
          ]
        }
      ]
    },
    {
      "id": "A:204",
      "chain": "A",
      "resseq": 204,
      "icode": "",
      "resname": "LYS",
      "hetflag": " ",
      "sasa": 2.4074044227600098,
      "atoms": [
        {
          "atom_index": 1528,
          "name": "N",
          "element": "N",
          "coord": [
            -0.4957999885082245,
            -0.8306999802589417,
            3.914599895477295
          ]
        },
        {
          "atom_index": 1529,
          "name": "CA",
          "element": "C",
          "coord": [
            -0.38690000772476196,
            -0.8906000256538391,
            3.8371999263763428
          ]
        },
        {
          "atom_index": 1530,
          "name": "C",
          "element": "C",
          "coord": [
            -0.31839999556541443,
            -0.9955999851226807,
            3.9244000911712646
          ]
        },
        {
          "atom_index": 1531,
          "name": "O",
          "element": "O",
          "coord": [
            -0.2971000075340271,
            -0.9731000065803528,
            4.043700218200684
          ]
        },
        {
          "atom_index": 1532,
          "name": "CB",
          "element": "C",
          "coord": [
            -0.2847999930381775,
            -0.785099983215332,
            3.7923998832702637
          ]
        },
        {
          "atom_index": 1533,
          "name": "CG",
          "element": "C",
          "coord": [
            -0.3447999954223633,
            -0.6672999858856201,
            3.715399980545044
          ]
        },
        {
          "atom_index": 1534,
          "name": "CD",
          "element": "C",
          "coord": [
            -0.2565999925136566,
            -0.5432000160217285,
            3.725399971008301
          ]
        },
        {
          "atom_index": 1535,
          "name": "CE",
          "element": "C",
          "coord": [
            -0.179299995303154,
            -0.5180000066757202,
            3.598099946975708
          ]
        },
        {
          "atom_index": 1536,
          "name": "NZ",
          "element": "N",
          "coord": [
            -0.26829999685287476,
            -0.4643000066280365,
            3.490799903869629
          ]
        }
      ]
    },
    {
      "id": "A:205",
      "chain": "A",
      "resseq": 205,
      "icode": "",
      "resname": "VAL",
      "hetflag": " ",
      "sasa": 0.0,
      "atoms": [
        {
          "atom_index": 1537,
          "name": "N",
          "element": "N",
          "coord": [
            -0.287200003862381,
            -1.1109999418258667,
            3.8657000064849854
          ]
        },
        {
          "atom_index": 1538,
          "name": "CA",
          "element": "C",
          "coord": [
            -0.22220000624656677,
            -1.2201999425888062,
            3.938699960708618
          ]
        },
        {
          "atom_index": 1539,
          "name": "C",
          "element": "C",
          "coord": [
            -0.10530000180006027,
            -1.2753000259399414,
            3.857100009918213
          ]
        },
        {
          "atom_index": 1540,
          "name": "O",
          "element": "O",
          "coord": [
            -0.12229999899864197,
            -1.311400055885315,
            3.739799976348877
          ]
        },
        {
          "atom_index": 1541,
          "name": "CB",
          "element": "C",
          "coord": [
            -0.32089999318122864,
            -1.336300015449524,
            3.9721999168395996
          ]
        },
        {
          "atom_index": 1542,
          "name": "CG1",
          "element": "C",
          "coord": [
            -0.2515999972820282,
            -1.444200038909912,
            4.056000232696533
          ]
        },
        {
          "atom_index": 1543,
          "name": "CG2",
          "element": "C",
          "coord": [
            -0.4453999996185303,
            -1.285599946975708,
            4.045400142669678
          ]
        }
      ]
    },
    {
      "id": "A:206",
      "chain": "A",
      "resseq": 206,
      "icode": "",
      "resname": "ASP",
      "hetflag": " ",
      "sasa": 1.6710824966430664,
      "atoms": [
        {
          "atom_index": 1544,
          "name": "N",
          "element": "N",
          "coord": [
            0.01269999984651804,
            -1.2806999683380127,
            3.9189999103546143
          ]
        },
        {
          "atom_index": 1545,
          "name": "CA",
          "element": "C",
          "coord": [
            0.12919999659061432,
            -1.3447999954223633,
            3.858299970626831
          ]
        },
        {
          "atom_index": 1546,
          "name": "C",
          "element": "C",
          "coord": [
            0.15860000252723694,
            -1.4754999876022339,
            3.9302000999450684
          ]
        },
        {
          "atom_index": 1547,
          "name": "O",
          "element": "O",
          "coord": [
            0.16670000553131104,
            -1.4801000356674194,
            4.053500175476074
          ]
        },
        {
          "atom_index": 1548,
          "name": "CB",
          "element": "C",
          "coord": [
            0.25209999084472656,
            -1.253600001335144,
            3.8620998859405518
          ]
        },
        {
          "atom_index": 1549,
          "name": "CG",
          "element": "C",
          "coord": [
            0.22840000689029694,
            -1.1208000183105469,
            3.7934999465942383
          ]
        },
        {
          "atom_index": 1550,
          "name": "OD1",
          "element": "O",
          "coord": [
            0.18950000405311584,
            -1.1193000078201294,
            3.674099922180176
          ]
        },
        {
          "atom_index": 1551,
          "name": "OD2",
          "element": "O",
          "coord": [
            0.2498999983072281,
            -1.0170999765396118,
            3.859800100326538
          ]
        }
      ]
    },
    {
      "id": "A:207",
      "chain": "A",
      "resseq": 207,
      "icode": "",
      "resname": "LYS",
      "hetflag": " ",
      "sasa": 0.31651872396469116,
      "atoms": [
        {
          "atom_index": 1552,
          "name": "N",
          "element": "N",
          "coord": [
            0.17299999296665192,
            -1.5821000337600708,
            3.852400064468384
          ]
        },
        {
          "atom_index": 1553,
          "name": "CA",
          "element": "C",
          "coord": [
            0.19480000436306,
            -1.7142000198364258,
            3.908799886703491
          ]
        },
        {
          "atom_index": 1554,
          "name": "C",
          "element": "C",
          "coord": [
            0.31150001287460327,
            -1.781499981880188,
            3.838399887084961
          ]
        },
        {
          "atom_index": 1555,
          "name": "O",
          "element": "O",
          "coord": [
            0.2985999882221222,
            -1.8264000415802002,
            3.724299907684326
          ]
        },
        {
          "atom_index": 1556,
          "name": "CB",
          "element": "C",
          "coord": [
            0.06750000268220901,
            -1.7980999946594238,
            3.8947999477386475
          ]
        },
        {
          "atom_index": 1557,
          "name": "CG",
          "element": "C",
          "coord": [
            0.052000001072883606,
            -1.9067000150680542,
            3.9983999729156494
          ]
        },
        {
          "atom_index": 1558,
          "name": "CD",
          "element": "C",
          "coord": [
            -0.013399999588727951,
            -1.8549000024795532,
            4.126299858093262
          ]
        },
        {
          "atom_index": 1559,
          "name": "CE",
          "element": "C",
          "coord": [
            -0.01810000091791153,
            -1.966599941253662,
            4.228300094604492
          ]
        },
        {
          "atom_index": 1560,
          "name": "NZ",
          "element": "N",
          "coord": [
            -0.0731000006198883,
            -1.9258999824523926,
            4.359499931335449
          ]
        }
      ]
    },
    {
      "id": "A:208",
      "chain": "A",
      "resseq": 208,
      "icode": "",
      "resname": "LYS",
      "hetflag": " ",
      "sasa": 3.133535385131836,
      "atoms": [
        {
          "atom_index": 1561,
          "name": "N",
          "element": "N",
          "coord": [
            0.42570000886917114,
            -1.7870999574661255,
            3.9070000648498535
          ]
        },
        {
          "atom_index": 1562,
          "name": "CA",
          "element": "C",
          "coord": [
            0.5440000295639038,
            -1.8554999828338623,
            3.855600118637085
          ]
        },
        {
          "atom_index": 1563,
          "name": "C",
          "element": "C",
          "coord": [
            0.5192999839782715,
            -2.00600004196167,
            3.845900058746338
          ]
        },
        {
          "atom_index": 1564,
          "name": "O",
          "element": "O",
          "coord": [
            0.4641999900341034,
            -2.0673000812530518,
            3.9375
          ]
        },
        {
          "atom_index": 1565,
          "name": "CB",
          "element": "C",
          "coord": [
            0.6650999784469604,
            -1.8258999586105347,
            3.9447999000549316
          ]
        },
        {
          "atom_index": 1566,
          "name": "CG",
          "element": "C",
          "coord": [
            0.800000011920929,
            -1.8586000204086304,
            3.8828999996185303
          ]
        },
        {
          "atom_index": 1567,
          "name": "CD",
          "element": "C",
          "coord": [
            0.9139000177383423,
            -1.8104000091552734,
            3.9723000526428223
          ]
        },
        {
          "atom_index": 1568,
          "name": "CE",
          "element": "C",
          "coord": [
            1.0492000579833984,
            -1.857699990272522,
            3.920300006866455
          ]
        },
        {
          "atom_index": 1569,
          "name": "NZ",
          "element": "N",
          "coord": [
            1.1622999906539917,
            -1.7908999919891357,
            3.9925999641418457
          ]
        }
      ]
    },
    {
      "id": "A:209",
      "chain": "A",
      "resseq": 209,
      "icode": "",
      "resname": "ILE",
      "hetflag": " ",
      "sasa": 0.0,
      "atoms": [
        {
          "atom_index": 1570,
          "name": "N",
          "element": "N",
          "coord": [
            0.5575000047683716,
            -2.0648000240325928,
            3.7328999042510986
          ]
        },
        {
          "atom_index": 1571,
          "name": "CA",
          "element": "C",
          "coord": [
            0.54830002784729,
            -2.208699941635132,
            3.7165000438690186
          ]
        },
        {
          "atom_index": 1572,
          "name": "C",
          "element": "C",
          "coord": [
            0.6748999953269958,
            -2.2683000564575195,
            3.776700019836426
          ]
        },
        {
          "atom_index": 1573,
          "name": "O",
          "element": "O",
          "coord": [
            0.7853000164031982,
            -2.245500087738037,
            3.7272000312805176
          ]
        },
        {
          "atom_index": 1574,
          "name": "CB",
          "element": "C",
          "coord": [
            0.534500002861023,
            -2.2507998943328857,
            3.5676000118255615
          ]
        },
        {
          "atom_index": 1575,
          "name": "CG1",
          "element": "C",
          "coord": [
            0.4309000074863434,
            -2.163599967956543,
            3.4939000606536865
          ]
        },
        {
          "atom_index": 1576,
          "name": "CG2",
          "element": "C",
          "coord": [
            0.5045999884605408,
            -2.401099920272827,
            3.5562000274658203
          ]
        },
        {
          "atom_index": 1577,
          "name": "CD1",
          "element": "C",
          "coord": [
            0.2888000011444092,
            -2.1695001125335693,
            3.550100088119507
          ]
        }
      ]
    },
    {
      "id": "A:210",
      "chain": "A",
      "resseq": 210,
      "icode": "",
      "resname": "VAL",
      "hetflag": " ",
      "sasa": 0.03226546198129654,
      "atoms": [
        {
          "atom_index": 1578,
          "name": "N",
          "element": "N",
          "coord": [
            0.657800018787384,
            -2.3427999019622803,
            3.885200023651123
          ]
        },
        {
          "atom_index": 1579,
          "name": "CA",
          "element": "C",
          "coord": [
            0.7710000276565552,
            -2.4019999504089355,
            3.956199884414673
          ]
        },
        {
          "atom_index": 1580,
          "name": "C",
          "element": "C",
          "coord": [
            0.7657999992370605,
            -2.5541000366210938,
            3.9475998878479004
          ]
        },
        {
          "atom_index": 1581,
          "name": "O",
          "element": "O",
          "coord": [
            0.65829998254776,
            -2.6143999099731445,
            3.952500104904175
          ]
        },
        {
          "atom_index": 1582,
          "name": "CB",
          "element": "C",
          "coord": [
            0.779699981212616,
            -2.3547000885009766,
            4.104599952697754
          ]
        },
        {
          "atom_index": 1583,
          "name": "CG1",
          "element": "C",
          "coord": [
            0.8176000118255615,
            -2.207200050354004,
            4.112199783325195
          ]
        },
        {
          "atom_index": 1584,
          "name": "CG2",
          "element": "C",
          "coord": [
            0.6488999724388123,
            -2.3794000148773193,
            4.179100036621094
          ]
        }
      ]
    },
    {
      "id": "A:211",
      "chain": "A",
      "resseq": 211,
      "icode": "",
      "resname": "VAL",
      "hetflag": " ",
      "sasa": 0.0,
      "atoms": [
        {
          "atom_index": 1585,
          "name": "N",
          "element": "N",
          "coord": [
            0.8837000131607056,
            -2.6142001152038574,
            3.934799909591675
          ]
        },
        {
          "atom_index": 1586,
          "name": "CA",
          "element": "C",
          "coord": [
            0.9000999927520752,
            -2.759500026702881,
            3.9261999130249023
          ]
        },
        {
          "atom_index": 1587,
          "name": "C",
          "element": "C",
          "coord": [
            0.8208000063896179,
            -2.831899881362915,
            4.034900188446045
          ]
        },
        {
          "atom_index": 1588,
          "name": "O",
          "element": "O",
          "coord": [
            0.8216999769210815,
            -2.7887001037597656,
            4.1504998207092285
          ]
        },
        {
          "atom_index": 1589,
          "name": "CB",
          "element": "C",
          "coord": [
            1.0490000247955322,
            -2.7976999282836914,
            3.941699981689453
          ]
        },
        {
          "atom_index": 1590,
          "name": "CG1",
          "element": "C",
          "coord": [
            1.07669997215271,
            -2.933799982070923,
            3.88070011138916
          ]
        },
        {
          "atom_index": 1591,
          "name": "CG2",
          "element": "C",
          "coord": [
            1.1378999948501587,
            -2.6923999786376953,
            3.8784000873565674
          ]
        }
      ]
    },
    {
      "id": "A:212",
      "chain": "A",
      "resseq": 212,
      "icode": "",
      "resname": "LYS",
      "hetflag": " ",
      "sasa": 5.6029953956604,
      "atoms": [
        {
          "atom_index": 1592,
          "name": "N",
          "element": "N",
          "coord": [
            0.7522000074386597,
            -2.9395999908447266,
            3.994999885559082
          ]
        },
        {
          "atom_index": 1593,
          "name": "CA",
          "element": "C",
          "coord": [
            0.6837999820709229,
            -3.0367000102996826,
            4.083600044250488
          ]
        },
        {
          "atom_index": 1594,
          "name": "C",
          "element": "C",
          "coord": [
            0.5343000292778015,
            -3.0594000816345215,
            4.055500030517578
          ]
        },
        {
          "atom_index": 1595,
          "name": "O",
          "element": "O",
          "coord": [
            0.45019999146461487,
            -2.975800037384033,
            4.089099884033203
          ]
        },
        {
          "atom_index": 1596,
          "name": "CB",
          "element": "C",
          "coord": [
            0.703499972820282,
            -3.005199909210205,
            4.2322001457214355
          ]
        },
        {
          "atom_index": 1597,
          "name": "CG",
          "element": "C",
          "coord": [
            0.8065999746322632,
            -3.0917000770568848,
            4.301799774169922
          ]
        },
        {
          "atom_index": 1598,
          "name": "CD",
          "element": "C",
          "coord": [
            0.7626000046730042,
            -3.1173999309539795,
            4.445199966430664
          ]
        },
        {
          "atom_index": 1599,
          "name": "CE",
          "element": "C",
          "coord": [
            0.8636999726295471,
            -3.200700044631958,
            4.521699905395508
          ]
        },
        {
          "atom_index": 1600,
          "name": "NZ",
          "element": "N",
          "coord": [
            0.9674000144004822,
            -3.1152000427246094,
            4.58459997177124
          ]
        }
      ]
    },
    {
      "id": "A:213",
      "chain": "A",
      "resseq": 213,
      "icode": "",
      "resname": "GLY",
      "hetflag": " ",
      "sasa": 0.0,
      "atoms": [
        {
          "atom_index": 1601,
          "name": "N",
          "element": "N",
          "coord": [
            0.5027999877929688,
            -3.1735999584198,
            3.9948999881744385
          ]
        },
        {
          "atom_index": 1602,
          "name": "CA",
          "element": "C",
          "coord": [
            0.3644999861717224,
            -3.2193000316619873,
            3.977400064468384
          ]
        },
        {
          "atom_index": 1603,
          "name": "C",
          "element": "C",
          "coord": [
            0.26899999380111694,
            -3.1187000274658203,
            3.916100025177002
          ]
        },
        {
          "atom_index": 1604,
          "name": "O",
          "element": "O",
          "coord": [
            0.1517000049352646,
            -3.112299919128418,
            3.9544999599456787
          ]
        }
      ]
    },
    {
      "id": "B:1",
      "chain": "B",
      "resseq": 1,
      "icode": "",
      "resname": "ASP",
      "hetflag": " ",
      "sasa": 5.170241355895996,
      "atoms": [
        {
          "atom_index": 1605,
          "name": "N",
          "element": "N",
          "coord": [
            -3.7906999588012695,
            -0.2953000068664551,
            0.5171999931335449
          ]
        },
        {
          "atom_index": 1606,
          "name": "CA",
          "element": "C",
          "coord": [
            -3.7042999267578125,
            -0.40619999170303345,
            0.5652999877929688
          ]
        },
        {
          "atom_index": 1607,
          "name": "C",
          "element": "C",
          "coord": [
            -3.6198999881744385,
            -0.4616999924182892,
            0.4496999979019165
          ]
        },
        {
          "atom_index": 1608,
          "name": "O",
          "element": "O",
          "coord": [
            -3.674099922180176,
            -0.5022000074386597,
            0.3472000062465668
          ]
        },
        {
          "atom_index": 1609,
          "name": "CB",
          "element": "C",
          "coord": [
            -3.7923998832702637,
            -0.5159000158309937,
            0.6256999969482422
          ]
        },
        {
          "atom_index": 1610,
          "name": "CG",
          "element": "C",
          "coord": [
            -3.716099977493286,
            -0.6092000007629395,
            0.7182999849319458
          ]
        },
        {
          "atom_index": 1611,
          "name": "OD1",
          "element": "O",
          "coord": [
            -3.5950000286102295,
            -0.6298999786376953,
            0.6973000168800354
          ]
        },
        {
          "atom_index": 1612,
          "name": "OD2",
          "element": "O",
          "coord": [
            -3.7781999111175537,
            -0.6628000140190125,
            0.8126000165939331
          ]
        }
      ]
    },
    {
      "id": "B:2",
      "chain": "B",
      "resseq": 2,
      "icode": "",
      "resname": "ILE",
      "hetflag": " ",
      "sasa": 0.0,
      "atoms": [
        {
          "atom_index": 1613,
          "name": "N",
          "element": "N",
          "coord": [
            -3.487499952316284,
            -0.46209999918937683,
            0.4657999873161316
          ]
        },
        {
          "atom_index": 1614,
          "name": "CA",
          "element": "C",
          "coord": [
            -3.3980000019073486,
            -0.5212000012397766,
            0.36480000615119934
          ]
        },
        {
          "atom_index": 1615,
          "name": "C",
          "element": "C",
          "coord": [
            -3.2744998931884766,
            -0.5888000130653381,
            0.42669999599456787
          ]
        },
        {
          "atom_index": 1616,
          "name": "O",
          "element": "O",
          "coord": [
            -3.1935999393463135,
            -0.5245000123977661,
            0.4945000112056732
          ]
        },
        {
          "atom_index": 1617,
          "name": "CB",
          "element": "C",
          "coord": [
            -3.3615000247955322,
            -0.4203000068664551,
            0.25209999084472656
          ]
        },
        {
          "atom_index": 1618,
          "name": "CG1",
          "element": "C",
          "coord": [
            -3.2709999084472656,
            -0.48429998755455017,
            0.14560000598430634
          ]
        },
        {
          "atom_index": 1619,
          "name": "CG2",
          "element": "C",
          "coord": [
            -3.3024001121520996,
            -0.2935999929904938,
            0.3089999854564667
          ]
        },
        {
          "atom_index": 1620,
          "name": "CD1",
          "element": "C",
          "coord": [
            -3.2095999717712402,
            -0.3822000026702881,
            0.05260000005364418
          ]
        }
      ]
    },
    {
      "id": "B:3",
      "chain": "B",
      "resseq": 3,
      "icode": "",
      "resname": "GLU",
      "hetflag": " ",
      "sasa": 0.7251867651939392,
      "atoms": [
        {
          "atom_index": 1621,
          "name": "N",
          "element": "N",
          "coord": [
            -3.2623000144958496,
            -0.7189000248908997,
            0.4018999934196472
          ]
        },
        {
          "atom_index": 1622,
          "name": "CA",
          "element": "C",
          "coord": [
            -3.16129994392395,
            -0.8027999997138977,
            0.4659999907016754
          ]
        },
        {
          "atom_index": 1623,
          "name": "C",
          "element": "C",
          "coord": [
            -3.0522000789642334,
            -0.8442000150680542,
            0.36880001425743103
          ]
        },
        {
          "atom_index": 1624,
          "name": "O",
          "element": "O",
          "coord": [
            -3.0787999629974365,
            -0.8715999722480774,
            0.2513999938964844
          ]
        },
        {
          "atom_index": 1625,
          "name": "CB",
          "element": "C",
          "coord": [
            -3.224100112915039,
            -0.9305999875068665,
            0.5220999717712402
          ]
        },
        {
          "atom_index": 1626,
          "name": "CG",
          "element": "C",
          "coord": [
            -3.3705999851226807,
            -0.9204000234603882,
            0.5604000091552734
          ]
        },
        {
          "atom_index": 1627,
          "name": "CD",
          "element": "C",
          "coord": [
            -3.393199920654297,
            -0.8827000260353088,
            0.705299973487854
          ]
        },
        {
          "atom_index": 1628,
          "name": "OE1",
          "element": "O",
          "coord": [
            -3.5067999362945557,
            -0.9032999873161316,
            0.7544999718666077
          ]
        },
        {
          "atom_index": 1629,
          "name": "OE2",
          "element": "O",
          "coord": [
            -3.2990000247955322,
            -0.8330000042915344,
            0.7706999778747559
          ]
        }
      ]
    },
    {
      "id": "B:4",
      "chain": "B",
      "resseq": 4,
      "icode": "",
      "resname": "LEU",
      "hetflag": " ",
      "sasa": 0.0,
      "atoms": [
        {
          "atom_index": 1630,
          "name": "N",
          "element": "N",
          "coord": [
            -2.929500102996826,
            -0.8503000140190125,
            0.4189999997615814
          ]
        },
        {
          "atom_index": 1631,
          "name": "CA",
          "element": "C",
          "coord": [
            -2.8196001052856445,
            -0.9103000164031982,
            0.3458999991416931
          ]
        },
        {
          "atom_index": 1632,
          "name": "C",
          "element": "C",
          "coord": [
            -2.802299976348877,
            -1.0536999702453613,
            0.3955000042915344
          ]
        },
        {
          "atom_index": 1633,
          "name": "O",
          "element": "O",
          "coord": [
            -2.7774999141693115,
            -1.0764000415802002,
            0.5148000121116638
          ]
        },
        {
          "atom_index": 1634,
          "name": "CB",
          "element": "C",
          "coord": [
            -2.6898999214172363,
            -0.8303999900817871,
            0.3659000098705292
          ]
        },
        {
          "atom_index": 1635,
          "name": "CG",
          "element": "C",
          "coord": [
            -2.687000036239624,
            -0.6841999888420105,
            0.3197999894618988
          ]
        },
        {
          "atom_index": 1636,
          "name": "CD1",
          "element": "C",
          "coord": [
            -2.552000045776367,
            -0.6194000244140625,
            0.3495999872684479
          ]
        },
        {
          "atom_index": 1637,
          "name": "CD2",
          "element": "C",
          "coord": [
            -2.720400094985962,
            -0.6710000038146973,
            0.1712000072002411
          ]
        }
      ]
    },
    {
      "id": "B:5",
      "chain": "B",
      "resseq": 5,
      "icode": "",
      "resname": "THR",
      "hetflag": " ",
      "sasa": 0.5793070793151855,
      "atoms": [
        {
          "atom_index": 1638,
          "name": "N",
          "element": "N",
          "coord": [
            -2.8192999362945557,
            -1.1497999429702759,
            0.30469998717308044
          ]
        },
        {
          "atom_index": 1639,
          "name": "CA",
          "element": "C",
          "coord": [
            -2.799499988555908,
            -1.2907999753952026,
            0.33719998598098755
          ]
        },
        {
          "atom_index": 1640,
          "name": "C",
          "element": "C",
          "coord": [
            -2.6684999465942383,
            -1.3379000425338745,
            0.2768000066280365
          ]
        },
        {
          "atom_index": 1641,
          "name": "O",
          "element": "O",
          "coord": [
            -2.6445999145507812,
            -1.3199000358581543,
            0.1573999971151352
          ]
        },
        {
          "atom_index": 1642,
          "name": "CB",
          "element": "C",
          "coord": [
            -2.914599895477295,
            -1.3804999589920044,
            0.2849000096321106
          ]
        },
        {
          "atom_index": 1643,
          "name": "OG1",
          "element": "O",
          "coord": [
            -3.039599895477295,
            -1.3350000381469727,
            0.3375999927520752
          ]
        },
        {
          "atom_index": 1644,
          "name": "CG2",
          "element": "C",
          "coord": [
            -2.8931000232696533,
            -1.5255999565124512,
            0.32690000534057617
          ]
        }
      ]
    },
    {
      "id": "B:6",
      "chain": "B",
      "resseq": 6,
      "icode": "",
      "resname": "GLN",
      "hetflag": " ",
      "sasa": 0.0,
      "atoms": [
        {
          "atom_index": 1645,
          "name": "N",
          "element": "N",
          "coord": [
            -2.583899974822998,
            -1.3977999687194824,
            0.35989999771118164
          ]
        },
        {
          "atom_index": 1646,
          "name": "CA",
          "element": "C",
          "coord": [
            -2.458400011062622,
            -1.455299973487854,
            0.31220000982284546
          ]
        },
        {
          "atom_index": 1647,
          "name": "C",
          "element": "C",
          "coord": [
            -2.463599920272827,
            -1.607100009918213,
            0.30649998784065247
          ]
        },
        {
          "atom_index": 1648,
          "name": "O",
          "element": "O",
          "coord": [
            -2.5153000354766846,
            -1.6720000505447388,
            0.3978999853134155
          ]
        },
        {
          "atom_index": 1649,
          "name": "CB",
          "element": "C",
          "coord": [
            -2.34089994430542,
            -1.4082000255584717,
            0.397599995136261
          ]
        },
        {
          "atom_index": 1650,
          "name": "CG",
          "element": "C",
          "coord": [
            -2.30679988861084,
            -1.2613999843597412,
            0.37689998745918274
          ]
        },
        {
          "atom_index": 1651,
          "name": "CD",
          "element": "C",
          "coord": [
            -2.186199903488159,
            -1.2186000347137451,
            0.4577000141143799
          ]
        },
        {
          "atom_index": 1652,
          "name": "OE1",
          "element": "O",
          "coord": [
            -2.1981000900268555,
            -1.1424000263214111,
            0.5536999702453613
          ]
        },
        {
          "atom_index": 1653,
          "name": "NE2",
          "element": "N",
          "coord": [
            -2.069200038909912,
            -1.2690999507904053,
            0.4205999970436096
          ]
        }
      ]
    },
    {
      "id": "B:7",
      "chain": "B",
      "resseq": 7,
      "icode": "",
      "resname": "SER",
      "hetflag": " ",
      "sasa": 0.8828360438346863,
      "atoms": [
        {
          "atom_index": 1654,
          "name": "N",
          "element": "N",
          "coord": [
            -2.4102001190185547,
            -1.6620999574661255,
            0.19760000705718994
          ]
        },
        {
          "atom_index": 1655,
          "name": "CA",
          "element": "C",
          "coord": [
            -2.402400016784668,
            -1.8063000440597534,
            0.17630000412464142
          ]
        },
        {
          "atom_index": 1656,
          "name": "C",
          "element": "C",
          "coord": [
            -2.2651000022888184,
            -1.8430999517440796,
            0.11940000206232071
          ]
        },
        {
          "atom_index": 1657,
          "name": "O",
          "element": "O",
          "coord": [
            -2.2118000984191895,
            -1.7710000276565552,
            0.03530000150203705
          ]
        },
        {
          "atom_index": 1658,
          "name": "CB",
          "element": "C",
          "coord": [
            -2.512700080871582,
            -1.8528000116348267,
            0.08060000091791153
          ]
        },
        {
          "atom_index": 1659,
          "name": "OG",
          "element": "O",
          "coord": [
            -2.515199899673462,
            -1.9941999912261963,
            0.0706000030040741
          ]
        }
      ]
    },
    {
      "id": "B:8",
      "chain": "B",
      "resseq": 8,
      "icode": "",
      "resname": "PRO",
      "hetflag": " ",
      "sasa": 0.2581236958503723,
      "atoms": [
        {
          "atom_index": 1660,
          "name": "N",
          "element": "N",
          "coord": [
            -2.2060999870300293,
            -1.9544999599456787,
            0.1664000004529953
          ]
        },
        {
          "atom_index": 1661,
          "name": "CA",
          "element": "C",
          "coord": [
            -2.2558999061584473,
            -2.039799928665161,
            0.27410000562667847
          ]
        },
        {
          "atom_index": 1662,
          "name": "C",
          "element": "C",
          "coord": [
            -2.2184998989105225,
            -1.9809000492095947,
            0.4101000130176544
          ]
        },
        {
          "atom_index": 1663,
          "name": "O",
          "element": "O",
          "coord": [
            -2.124799966812134,
            -1.9018000364303589,
            0.4185999929904938
          ]
        },
        {
          "atom_index": 1664,
          "name": "CB",
          "element": "C",
          "coord": [
            -2.182499885559082,
            -2.171600103378296,
            0.25
          ]
        },
        {
          "atom_index": 1665,
          "name": "CG",
          "element": "C",
          "coord": [
            -2.0529000759124756,
            -2.131200075149536,
            0.1891999989748001
          ]
        },
        {
          "atom_index": 1666,
          "name": "CD",
          "element": "C",
          "coord": [
            -2.079900026321411,
            -2.0055999755859375,
            0.10930000245571136
          ]
        }
      ]
    },
    {
      "id": "B:9",
      "chain": "B",
      "resseq": 9,
      "icode": "",
      "resname": "ALA",
      "hetflag": " ",
      "sasa": 0.35492008924484253,
      "atoms": [
        {
          "atom_index": 1667,
          "name": "N",
          "element": "N",
          "coord": [
            -2.2920000553131104,
            -2.016900062561035,
            0.5149000287055969
          ]
        },
        {
          "atom_index": 1668,
          "name": "CA",
          "element": "C",
          "coord": [
            -2.2588000297546387,
            -1.9687999486923218,
            0.649399995803833
          ]
        },
        {
          "atom_index": 1669,
          "name": "C",
          "element": "C",
          "coord": [
            -2.1222000122070312,
            -2.0244998931884766,
            0.6915000081062317
          ]
        },
        {
          "atom_index": 1670,
          "name": "O",
          "element": "O",
          "coord": [
            -2.0441999435424805,
            -1.9566999673843384,
            0.7577999830245972
          ]
        },
        {
          "atom_index": 1671,
          "name": "CB",
          "element": "C",
          "coord": [
            -2.3664000034332275,
            -2.0083999633789062,
            0.7487999796867371
          ]
        }
      ]
    },
    {
      "id": "B:10",
      "chain": "B",
      "resseq": 10,
      "icode": "",
      "resname": "ILE",
      "hetflag": " ",
      "sasa": 0.6115726232528687,
      "atoms": [
        {
          "atom_index": 1672,
          "name": "N",
          "element": "N",
          "coord": [
            -2.095599889755249,
            -2.1489999294281006,
            0.6514000296592712
          ]
        },
        {
          "atom_index": 1673,
          "name": "CA",
          "element": "C",
          "coord": [
            -1.9675999879837036,
            -2.2146999835968018,
            0.675599992275238
          ]
        },
        {
          "atom_index": 1674,
          "name": "C",
          "element": "C",
          "coord": [
            -1.9187999963760376,
            -2.2818000316619873,
            0.5472999811172485
          ]
        },
        {
          "atom_index": 1675,
          "name": "O",
          "element": "O",
          "coord": [
            -1.9957000017166138,
            -2.349299907684326,
            0.4781999886035919
          ]
        },
        {
          "atom_index": 1676,
          "name": "CB",
          "element": "C",
          "coord": [
            -1.976199984550476,
            -2.3208000659942627,
            0.7879999876022339
          ]
        },
        {
          "atom_index": 1677,
          "name": "CG1",
          "element": "C",
          "coord": [
            -2.0292000770568848,
            -2.259999990463257,
            0.9180999994277954
          ]
        },
        {
          "atom_index": 1678,
          "name": "CG2",
          "element": "C",
          "coord": [
            -1.8388999700546265,
            -2.3842999935150146,
            0.8127999901771545
          ]
        },
        {
          "atom_index": 1679,
          "name": "CD1",
          "element": "C",
          "coord": [
            -2.074899911880493,
            -2.3643999099731445,
            1.0214999914169312
          ]
        }
      ]
    },
    {
      "id": "B:11",
      "chain": "B",
      "resseq": 11,
      "icode": "",
      "resname": "MET",
      "hetflag": " ",
      "sasa": 0.6800487041473389,
      "atoms": [
        {
          "atom_index": 1680,
          "name": "N",
          "element": "N",
          "coord": [
            -1.7908999919891357,
            -2.2623000144958496,
            0.516700029373169
          ]
        },
        {
          "atom_index": 1681,
          "name": "CA",
          "element": "C",
          "coord": [
            -1.7269999980926514,
            -2.3262999057769775,
            0.40220001339912415
          ]
        },
        {
          "atom_index": 1682,
          "name": "C",
          "element": "C",
          "coord": [
            -1.5932999849319458,
            -2.3845999240875244,
            0.44510000944137573
          ]
        },
        {
          "atom_index": 1683,
          "name": "O",
          "element": "O",
          "coord": [
            -1.5255000591278076,
            -2.3282999992370605,
            0.5306000113487244
          ]
        },
        {
          "atom_index": 1684,
          "name": "CB",
          "element": "C",
          "coord": [
            -1.7031999826431274,
            -2.223900079727173,
            0.2906000018119812
          ]
        },
        {
          "atom_index": 1685,
          "name": "CG",
          "element": "C",
          "coord": [
            -1.6239999532699585,
            -2.27620005607605,
            0.16979999840259552
          ]
        },
        {
          "atom_index": 1686,
          "name": "SD",
          "element": "S",
          "coord": [
            -1.7138999700546265,
            -2.4003000259399414,
            0.07440000027418137
          ]
        },
        {
          "atom_index": 1687,
          "name": "CE",
          "element": "C",
          "coord": [
            -1.601699948310852,
            -2.429800033569336,
            -0.0625
          ]
        }
      ]
    },
    {
      "id": "B:12",
      "chain": "B",
      "resseq": 12,
      "icode": "",
      "resname": "SER",
      "hetflag": " ",
      "sasa": 0.0,
      "atoms": [
        {
          "atom_index": 1688,
          "name": "N",
          "element": "N",
          "coord": [
            -1.5562000274658203,
            -2.4974000453948975,
            0.3853999972343445
          ]
        },
        {
          "atom_index": 1689,
          "name": "CA",
          "element": "C",
          "coord": [
            -1.4226000308990479,
            -2.5529000759124756,
            0.40149998664855957
          ]
        },
        {
          "atom_index": 1690,
          "name": "C",
          "element": "C",
          "coord": [
            -1.3574999570846558,
            -2.5657999515533447,
            0.26420000195503235
          ]
        },
        {
          "atom_index": 1691,
          "name": "O",
          "element": "O",
          "coord": [
            -1.4220999479293823,
            -2.6105000972747803,
            0.1687999963760376
          ]
        },
        {
          "atom_index": 1692,
          "name": "CB",
          "element": "C",
          "coord": [
            -1.4286999702453613,
            -2.6891000270843506,
            0.47110000252723694
          ]
        },
        {
          "atom_index": 1693,
          "name": "OG",
          "element": "O",
          "coord": [
            -1.2985999584197998,
            -2.7339000701904297,
            0.504800021648407
          ]
        }
      ]
    },
    {
      "id": "B:13",
      "chain": "B",
      "resseq": 13,
      "icode": "",
      "resname": "ALA",
      "hetflag": " ",
      "sasa": 0.0,
      "atoms": [
        {
          "atom_index": 1694,
          "name": "N",
          "element": "N",
          "coord": [
            -1.2309999465942383,
            -2.5246999263763428,
            0.2540999948978424
          ]
        },
        {
          "atom_index": 1695,
          "name": "CA",
          "element": "C",
          "coord": [
            -1.155500054359436,
            -2.5299999713897705,
            0.12839999794960022
          ]
        },
        {
          "atom_index": 1696,
          "name": "C",
          "element": "C",
          "coord": [
            -1.0095000267028809,
            -2.5690999031066895,
            0.15049999952316284
          ]
        },
        {
          "atom_index": 1697,
          "name": "O",
          "element": "O",
          "coord": [
            -0.9549999833106995,
            -2.5476999282836914,
            0.25850000977516174
          ]
        },
        {
          "atom_index": 1698,
          "name": "CB",
          "element": "C",
          "coord": [
            -1.1628999710083008,
            -2.3959999084472656,
            0.055799998342990875
          ]
        }
      ]
    },
    {
      "id": "B:14",
      "chain": "B",
      "resseq": 14,
      "icode": "",
      "resname": "SER",
      "hetflag": " ",
      "sasa": 0.0,
      "atoms": [
        {
          "atom_index": 1699,
          "name": "N",
          "element": "N",
          "coord": [
            -0.9473999738693237,
            -2.623800039291382,
            0.04619999974966049
          ]
        },
        {
          "atom_index": 1700,
          "name": "CA",
          "element": "C",
          "coord": [
            -0.8062000274658203,
            -2.662600040435791,
            0.047600001096725464
          ]
        },
        {
          "atom_index": 1701,
          "name": "C",
          "element": "C",
          "coord": [
            -0.7178000211715698,
            -2.5576999187469482,
            -0.020500000566244125
          ]
        },
        {
          "atom_index": 1702,
          "name": "O",
          "element": "O",
          "coord": [
            -0.7613000273704529,
            -2.4941999912261963,
            -0.1168999969959259
          ]
        },
        {
          "atom_index": 1703,
          "name": "CB",
          "element": "C",
          "coord": [
            -0.7886999845504761,
            -2.7985000610351562,
            -0.020999999716877937
          ]
        },
        {
          "atom_index": 1704,
          "name": "OG",
          "element": "O",
          "coord": [
            -0.873199999332428,
            -2.8949999809265137,
            0.03970000147819519
          ]
        }
      ]
    },
    {
      "id": "B:15",
      "chain": "B",
      "resseq": 15,
      "icode": "",
      "resname": "PRO",
      "hetflag": " ",
      "sasa": 1.108694314956665,
      "atoms": [
        {
          "atom_index": 1705,
          "name": "N",
          "element": "N",
          "coord": [
            -0.5931000113487244,
            -2.539599895477295,
            0.028599999845027924
          ]
        },
        {
          "atom_index": 1706,
          "name": "CA",
          "element": "C",
          "coord": [
            -0.5044999718666077,
            -2.4409000873565674,
            -0.03290000185370445
          ]
        },
        {
          "atom_index": 1707,
          "name": "C",
          "element": "C",
          "coord": [
            -0.4934999942779541,
            -2.462399959564209,
            -0.1835000067949295
          ]
        },
        {
          "atom_index": 1708,
          "name": "O",
          "element": "O",
          "coord": [
            -0.47760000824928284,
            -2.5762999057769775,
            -0.22910000383853912
          ]
        },
        {
          "atom_index": 1709,
          "name": "CB",
          "element": "C",
          "coord": [
            -0.3702000081539154,
            -2.46589994430542,
            0.03620000183582306
          ]
        },
        {
          "atom_index": 1710,
          "name": "CG",
          "element": "C",
          "coord": [
            -0.40849998593330383,
            -2.52020001411438,
            0.1704999953508377
          ]
        },
        {
          "atom_index": 1711,
          "name": "CD",
          "element": "C",
          "coord": [
            -0.5299000144004822,
            -2.6047000885009766,
            0.14499999582767487
          ]
        }
      ]
    },
    {
      "id": "B:16",
      "chain": "B",
      "resseq": 16,
      "icode": "",
      "resname": "GLY",
      "hetflag": " ",
      "sasa": 1.8382946252822876,
      "atoms": [
        {
          "atom_index": 1712,
          "name": "N",
          "element": "N",
          "coord": [
            -0.5059000253677368,
            -2.3536999225616455,
            -0.25920000672340393
          ]
        },
        {
          "atom_index": 1713,
          "name": "CA",
          "element": "C",
          "coord": [
            -0.501800000667572,
            -2.3610999584198,
            -0.4050000011920929
          ]
        },
        {
          "atom_index": 1714,
          "name": "C",
          "element": "C",
          "coord": [
            -0.6378999948501587,
            -2.3585000038146973,
            -0.4724999964237213
          ]
        },
        {
          "atom_index": 1715,
          "name": "O",
          "element": "O",
          "coord": [
            -0.6468999981880188,
            -2.330899953842163,
            -0.5918999910354614
          ]
        }
      ]
    },
    {
      "id": "B:17",
      "chain": "B",
      "resseq": 17,
      "icode": "",
      "resname": "GLU",
      "hetflag": " ",
      "sasa": 2.814249038696289,
      "atoms": [
        {
          "atom_index": 1716,
          "name": "N",
          "element": "N",
          "coord": [
            -0.7437999844551086,
            -2.3884999752044678,
            -0.39750000834465027
          ]
        },
        {
          "atom_index": 1717,
          "name": "CA",
          "element": "C",
          "coord": [
            -0.8790000081062317,
            -2.3866000175476074,
            -0.4528000056743622
          ]
        },
        {
          "atom_index": 1718,
          "name": "C",
          "element": "C",
          "coord": [
            -0.9318000078201294,
            -2.244800090789795,
            -0.4713999927043915
          ]
        },
        {
          "atom_index": 1719,
          "name": "O",
          "element": "O",
          "coord": [
            -0.8967000246047974,
            -2.1540000438690186,
            -0.39590001106262207
          ]
        },
        {
          "atom_index": 1720,
          "name": "CB",
          "element": "C",
          "coord": [
            -0.9754999876022339,
            -2.466399908065796,
            -0.36500000953674316
          ]
        },
        {
          "atom_index": 1721,
          "name": "CG",
          "element": "C",
          "coord": [
            -0.9781000018119812,
            -2.6150999069213867,
            -0.396699994802475
          ]
        },
        {
          "atom_index": 1722,
          "name": "CD",
          "element": "C",
          "coord": [
            -1.045300006866455,
            -2.69950008392334,
            -0.2888999879360199
          ]
        },
        {
          "atom_index": 1723,
          "name": "OE1",
          "element": "O",
          "coord": [
            -1.1258000135421753,
            -2.645699977874756,
            -0.20900000631809235
          ]
        },
        {
          "atom_index": 1724,
          "name": "OE2",
          "element": "O",
          "coord": [
            -1.0163999795913696,
            -2.8213999271392822,
            -0.2847999930381775
          ]
        }
      ]
    },
    {
      "id": "B:18",
      "chain": "B",
      "resseq": 18,
      "icode": "",
      "resname": "LYS",
      "hetflag": " ",
      "sasa": 5.326105117797852,
      "atoms": [
        {
          "atom_index": 1725,
          "name": "N",
          "element": "N",
          "coord": [
            -1.0151000022888184,
            -2.227299928665161,
            -0.5737000107765198
          ]
        },
        {
          "atom_index": 1726,
          "name": "CA",
          "element": "C",
          "coord": [
            -1.0918999910354614,
            -2.104599952697754,
            -0.5911999940872192
          ]
        },
        {
          "atom_index": 1727,
          "name": "C",
          "element": "C",
          "coord": [
            -1.2187000513076782,
            -2.115299940109253,
            -0.5072000026702881
          ]
        },
        {
          "atom_index": 1728,
          "name": "O",
          "element": "O",
          "coord": [
            -1.2906999588012695,
            -2.2149999141693115,
            -0.5138999819755554
          ]
        },
        {
          "atom_index": 1729,
          "name": "CB",
          "element": "C",
          "coord": [
            -1.1266000270843506,
            -2.08240008354187,
            -0.7387999892234802
          ]
        },
        {
          "atom_index": 1730,
          "name": "CG",
          "element": "C",
          "coord": [
            -1.2135000228881836,
            -1.9598000049591064,
            -0.7653999924659729
          ]
        },
        {
          "atom_index": 1731,
          "name": "CD",
          "element": "C",
          "coord": [
            -1.2554999589920044,
            -1.9529000520706177,
            -0.9115999937057495
          ]
        },
        {
          "atom_index": 1732,
          "name": "CE",
          "element": "C",
          "coord": [
            -1.3722000122070312,
            -1.857300043106079,
            -0.9308000206947327
          ]
        },
        {
          "atom_index": 1733,
          "name": "NZ",
          "element": "N",
          "coord": [
            -1.4507999420166016,
            -1.889299988746643,
            -1.0542000532150269
          ]
        }
      ]
    },
    {
      "id": "B:19",
      "chain": "B",
      "resseq": 19,
      "icode": "",
      "resname": "VAL",
      "hetflag": " ",
      "sasa": 0.0,
      "atoms": [
        {
          "atom_index": 1734,
          "name": "N",
          "element": "N",
          "coord": [
            -1.2445000410079956,
            -2.013700008392334,
            -0.4253000020980835
          ]
        },
        {
          "atom_index": 1735,
          "name": "CA",
          "element": "C",
          "coord": [
            -1.3668999671936035,
            -2.012700080871582,
            -0.3450999855995178
          ]
        },
        {
          "atom_index": 1736,
          "name": "C",
          "element": "C",
          "coord": [
            -1.4485000371932983,
            -1.8863999843597412,
            -0.37130001187324524
          ]
        },
        {
          "atom_index": 1737,
          "name": "O",
          "element": "O",
          "coord": [
            -1.3930000066757202,
            -1.7776999473571777,
            -0.3887999951839447
          ]
        },
        {
          "atom_index": 1738,
          "name": "CB",
          "element": "C",
          "coord": [
            -1.3402999639511108,
            -2.030100107192993,
            -0.19280000030994415
          ]
        },
        {
          "atom_index": 1739,
          "name": "CG1",
          "element": "C",
          "coord": [
            -1.2493000030517578,
            -2.1494998931884766,
            -0.1664000004529953
          ]
        },
        {
          "atom_index": 1740,
          "name": "CG2",
          "element": "C",
          "coord": [
            -1.2802000045776367,
            -1.9055999517440796,
            -0.13289999961853027
          ]
        }
      ]
    },
    {
      "id": "B:20",
      "chain": "B",
      "resseq": 20,
      "icode": "",
      "resname": "THR",
      "hetflag": " ",
      "sasa": 0.0,
      "atoms": [
        {
          "atom_index": 1741,
          "name": "N",
          "element": "N",
          "coord": [
            -1.5800000429153442,
            -1.9031000137329102,
            -0.3750999867916107
          ]
        },
        {
          "atom_index": 1742,
          "name": "CA",
          "element": "C",
          "coord": [
            -1.6721999645233154,
            -1.7918000221252441,
            -0.3939000070095062
          ]
        },
        {
          "atom_index": 1743,
          "name": "C",
          "element": "C",
          "coord": [
            -1.7760000228881836,
            -1.795699954032898,
            -0.2833000123500824
          ]
        },
        {
          "atom_index": 1744,
          "name": "O",
          "element": "O",
          "coord": [
            -1.823699951171875,
            -1.9032000303268433,
            -0.24480000138282776
          ]
        },
        {
          "atom_index": 1745,
          "name": "CB",
          "element": "C",
          "coord": [
            -1.7419999837875366,
            -1.7976000308990479,
            -0.5322999954223633
          ]
        },
        {
          "atom_index": 1746,
          "name": "OG1",
          "element": "O",
          "coord": [
            -1.642799973487854,
            -1.7978999614715576,
            -0.6351000070571899
          ]
        },
        {
          "atom_index": 1747,
          "name": "CG2",
          "element": "C",
          "coord": [
            -1.8341000080108643,
            -1.6761000156402588,
            -0.5536999702453613
          ]
        }
      ]
    },
    {
      "id": "B:21",
      "chain": "B",
      "resseq": 21,
      "icode": "",
      "resname": "MET",
      "hetflag": " ",
      "sasa": 0.0,
      "atoms": [
        {
          "atom_index": 1748,
          "name": "N",
          "element": "N",
          "coord": [
            -1.808899998664856,
            -1.6779999732971191,
            -0.23160000145435333
          ]
        },
        {
          "atom_index": 1749,
          "name": "CA",
          "element": "C",
          "coord": [
            -1.9129999876022339,
            -1.6634000539779663,
            -0.13109999895095825
          ]
        },
        {
          "atom_index": 1750,
          "name": "C",
          "element": "C",
          "coord": [
            -2.0027999877929688,
            -1.547700047492981,
            -0.17190000414848328
          ]
        },
        {
          "atom_index": 1751,
          "name": "O",
          "element": "O",
          "coord": [
            -1.955899953842163,
            -1.4507999420166016,
            -0.2304999977350235
          ]
        },
        {
          "atom_index": 1752,
          "name": "CB",
          "element": "C",
          "coord": [
            -1.8523999452590942,
            -1.6389000415802002,
            0.007499999832361937
          ]
        },
        {
          "atom_index": 1753,
          "name": "CG",
          "element": "C",
          "coord": [
            -1.7654999494552612,
            -1.5144000053405762,
            0.017799999564886093
          ]
        },
        {
          "atom_index": 1754,
          "name": "SD",
          "element": "S",
          "coord": [
            -1.6603000164031982,
            -1.5140999555587769,
            0.1647000014781952
          ]
        },
        {
          "atom_index": 1755,
          "name": "CE",
          "element": "C",
          "coord": [
            -1.5327999591827393,
            -1.6318000555038452,
            0.11659999936819077
          ]
        }
      ]
    },
    {
      "id": "B:22",
      "chain": "B",
      "resseq": 22,
      "icode": "",
      "resname": "THR",
      "hetflag": " ",
      "sasa": 0.0,
      "atoms": [
        {
          "atom_index": 1756,
          "name": "N",
          "element": "N",
          "coord": [
            -2.13100004196167,
            -1.5571000576019287,
            -0.13940000534057617
          ]
        },
        {
          "atom_index": 1757,
          "name": "CA",
          "element": "C",
          "coord": [
            -2.2276999950408936,
            -1.4595999717712402,
            -0.19020000100135803
          ]
        },
        {
          "atom_index": 1758,
          "name": "C",
          "element": "C",
          "coord": [
            -2.2945001125335693,
            -1.3752000331878662,
            -0.08179999887943268
          ]
        },
        {
          "atom_index": 1759,
          "name": "O",
          "element": "O",
          "coord": [
            -2.3053998947143555,
            -1.416700005531311,
            0.033799998462200165
          ]
        },
        {
          "atom_index": 1760,
          "name": "CB",
          "element": "C",
          "coord": [
            -2.3352999687194824,
            -1.5276000499725342,
            -0.27549999952316284
          ]
        },
        {
          "atom_index": 1761,
          "name": "OG1",
          "element": "O",
          "coord": [
            -2.405100107192993,
            -1.624400019645691,
            -0.19629999995231628
          ]
        },
        {
          "atom_index": 1762,
          "name": "CG2",
          "element": "C",
          "coord": [
            -2.2723000049591064,
            -1.5963000059127808,
            -0.39730000495910645
          ]
        }
      ]
    },
    {
      "id": "B:23",
      "chain": "B",
      "resseq": 23,
      "icode": "",
      "resname": "CYS",
      "hetflag": " ",
      "sasa": 0.0,
      "atoms": [
        {
          "atom_index": 1763,
          "name": "N",
          "element": "N",
          "coord": [
            -2.3392999172210693,
            -1.256700038909912,
            -0.12280000001192093
          ]
        },
        {
          "atom_index": 1764,
          "name": "CA",
          "element": "C",
          "coord": [
            -2.410099983215332,
            -1.1622999906539917,
            -0.03739999979734421
          ]
        },
        {
          "atom_index": 1765,
          "name": "C",
          "element": "C",
          "coord": [
            -2.528599977493286,
            -1.1131000518798828,
            -0.11869999766349792
          ]
        },
        {
          "atom_index": 1766,
          "name": "O",
          "element": "O",
          "coord": [
            -2.5106000900268555,
            -1.0455000400543213,
            -0.21940000355243683
          ]
        },
        {
          "atom_index": 1767,
          "name": "CB",
          "element": "C",
          "coord": [
            -2.318700075149536,
            -1.0449999570846558,
            9.999999747378752e-05
          ]
        },
        {
          "atom_index": 1768,
          "name": "SG",
          "element": "S",
          "coord": [
            -2.395400047302246,
            -0.9085999727249146,
            0.093299999833107
          ]
        }
      ]
    },
    {
      "id": "B:24",
      "chain": "B",
      "resseq": 24,
      "icode": "",
      "resname": "ARG",
      "hetflag": " ",
      "sasa": 5.887248516082764,
      "atoms": [
        {
          "atom_index": 1769,
          "name": "N",
          "element": "N",
          "coord": [
            -2.6491000652313232,
            -1.1496000289916992,
            -0.0763000026345253
          ]
        },
        {
          "atom_index": 1770,
          "name": "CA",
          "element": "C",
          "coord": [
            -2.770400047302246,
            -1.1130000352859497,
            -0.14920000731945038
          ]
        },
        {
          "atom_index": 1771,
          "name": "C",
          "element": "C",
          "coord": [
            -2.8638999462127686,
            -1.0268000364303589,
            -0.06599999964237213
          ]
        },
        {
          "atom_index": 1772,
          "name": "O",
          "element": "O",
          "coord": [
            -2.889400005340576,
            -1.0570000410079956,
            0.05050000175833702
          ]
        },
        {
          "atom_index": 1773,
          "name": "CB",
          "element": "C",
          "coord": [
            -2.8429999351501465,
            -1.2381000518798828,
            -0.1987999975681305
          ]
        },
        {
          "atom_index": 1774,
          "name": "CG",
          "element": "C",
          "coord": [
            -2.759399890899658,
            -1.3180999755859375,
            -0.2987000048160553
          ]
        },
        {
          "atom_index": 1775,
          "name": "CD",
          "element": "C",
          "coord": [
            -2.8469998836517334,
            -1.374899983406067,
            -0.40799999237060547
          ]
        },
        {
          "atom_index": 1776,
          "name": "NE",
          "element": "N",
          "coord": [
            -2.8812999725341797,
            -1.5140000581741333,
            -0.38429999351501465
          ]
        },
        {
          "atom_index": 1777,
          "name": "CZ",
          "element": "C",
          "coord": [
            -2.983299970626831,
            -1.5773999691009521,
            -0.4415999948978424
          ]
        },
        {
          "atom_index": 1778,
          "name": "NH1",
          "element": "N",
          "coord": [
            -3.003999948501587,
            -1.7045999765396118,
            -0.41359999775886536
          ]
        },
        {
          "atom_index": 1779,
          "name": "NH2",
          "element": "N",
          "coord": [
            -3.065500020980835,
            -1.5139000415802002,
            -0.5246000289916992
          ]
        }
      ]
    },
    {
      "id": "B:25",
      "chain": "B",
      "resseq": 25,
      "icode": "",
      "resname": "ALA",
      "hetflag": " ",
      "sasa": 0.0,
      "atoms": [
        {
          "atom_index": 1780,
          "name": "N",
          "element": "N",
          "coord": [
            -2.914900064468384,
            -0.9203000068664551,
            -0.12780000269412994
          ]
        },
        {
          "atom_index": 1781,
          "name": "CA",
          "element": "C",
          "coord": [
            -3.0035998821258545,
            -0.8248000144958496,
            -0.06120000034570694
          ]
        },
        {
          "atom_index": 1782,
          "name": "C",
          "element": "C",
          "coord": [
            -3.150599956512451,
            -0.8501999974250793,
            -0.09600000083446503
          ]
        },
        {
          "atom_index": 1783,
          "name": "O",
          "element": "O",
          "coord": [
            -3.1809000968933105,
            -0.8953999876976013,
            -0.20649999380111694
          ]
        },
        {
          "atom_index": 1784,
          "name": "CB",
          "element": "C",
          "coord": [
            -2.9647998809814453,
            -0.6827999949455261,
            -0.09950000047683716
          ]
        }
      ]
    },
    {
      "id": "B:26",
      "chain": "B",
      "resseq": 26,
      "icode": "",
      "resname": "SER",
      "hetflag": " ",
      "sasa": 1.893998384475708,
      "atoms": [
        {
          "atom_index": 1785,
          "name": "N",
          "element": "N",
          "coord": [
            -3.240799903869629,
            -0.8180999755859375,
            -0.00279999990016222
          ]
        },
        {
          "atom_index": 1786,
          "name": "CA",
          "element": "C",
          "coord": [
            -3.3861000537872314,
            -0.8305000066757202,
            -0.025200000032782555
          ]
        },
        {
          "atom_index": 1787,
          "name": "C",
          "element": "C",
          "coord": [
            -3.4335999488830566,
            -0.7473000288009644,
            -0.14429999887943268
          ]
        },
        {
          "atom_index": 1788,
          "name": "O",
          "element": "O",
          "coord": [
            -3.510999917984009,
            -0.7947999835014343,
            -0.227400004863739
          ]
        },
        {
          "atom_index": 1789,
          "name": "CB",
          "element": "C",
          "coord": [
            -3.4651999473571777,
            -0.7900999784469604,
            0.09960000216960907
          ]
        },
        {
          "atom_index": 1790,
          "name": "OG",
          "element": "O",
          "coord": [
            -3.4177000522613525,
            -0.8583999872207642,
            0.21369999647140503
          ]
        }
      ]
    },
    {
      "id": "B:27",
      "chain": "B",
      "resseq": 27,
      "icode": "",
      "resname": "SER",
      "hetflag": " ",
      "sasa": 1.0324947834014893,
      "atoms": [
        {
          "atom_index": 1791,
          "name": "N",
          "element": "N",
          "coord": [
            -3.386699914932251,
            -0.6233000159263611,
            -0.15139999985694885
          ]
        },
        {
          "atom_index": 1792,
          "name": "CA",
          "element": "C",
          "coord": [
            -3.4175000190734863,
            -0.5351999998092651,
            -0.26330000162124634
          ]
        },
        {
          "atom_index": 1793,
          "name": "C",
          "element": "C",
          "coord": [
            -3.2911999225616455,
            -0.4607999920845032,
            -0.30469998717308044
          ]
        },
        {
          "atom_index": 1794,
          "name": "O",
          "element": "O",
          "coord": [
            -3.190500020980835,
            -0.4627000093460083,
            -0.23250000178813934
          ]
        },
        {
          "atom_index": 1795,
          "name": "CB",
          "element": "C",
          "coord": [
            -3.5332999229431152,
            -0.4397999942302704,
            -0.22859999537467957
          ]
        },
        {
          "atom_index": 1796,
          "name": "OG",
          "element": "O",
          "coord": [
            -3.501699924468994,
            -0.3573000133037567,
            -0.11810000240802765
          ]
        }
      ]
    },
    {
      "id": "B:28",
      "chain": "B",
      "resseq": 28,
      "icode": "",
      "resname": "THR",
      "hetflag": " ",
      "sasa": 4.06544828414917,
      "atoms": [
        {
          "atom_index": 1797,
          "name": "N",
          "element": "N",
          "coord": [
            -3.2960000038146973,
            -0.397599995136261,
            -0.42179998755455017
          ]
        },
        {
          "atom_index": 1798,
          "name": "CA",
          "element": "C",
          "coord": [
            -3.1763999462127686,
            -0.3407000005245209,
            -0.483599990606308
          ]
        },
        {
          "atom_index": 1799,
          "name": "C",
          "element": "C",
          "coord": [
            -3.097599983215332,
            -0.24490000307559967,
            -0.3946000039577484
          ]
        },
        {
          "atom_index": 1800,
          "name": "O",
          "element": "O",
          "coord": [
            -3.1526999473571777,
            -0.1624000072479248,
            -0.3212999999523163
          ]
        },
        {
          "atom_index": 1801,
          "name": "CB",
          "element": "C",
          "coord": [
            -3.2037999629974365,
            -0.2768000066280365,
            -0.6223000288009644
          ]
        },
        {
          "atom_index": 1802,
          "name": "OG1",
          "element": "O",
          "coord": [
            -3.079400062561035,
            -0.2345999926328659,
            -0.6791999936103821
          ]
        },
        {
          "atom_index": 1803,
          "name": "CG2",
          "element": "C",
          "coord": [
            -3.2987000942230225,
            -0.15680000185966492,
            -0.6114000082015991
          ]
        }
      ]
    },
    {
      "id": "B:29",
      "chain": "B",
      "resseq": 29,
      "icode": "",
      "resname": "VAL",
      "hetflag": " ",
      "sasa": 0.0,
      "atoms": [
        {
          "atom_index": 1804,
          "name": "N",
          "element": "N",
          "coord": [
            -2.966099977493286,
            -0.2581000030040741,
            -0.40560001134872437
          ]
        },
        {
          "atom_index": 1805,
          "name": "CA",
          "element": "C",
          "coord": [
            -2.8717000484466553,
            -0.19040000438690186,
            -0.32089999318122864
          ]
        },
        {
          "atom_index": 1806,
          "name": "C",
          "element": "C",
          "coord": [
            -2.761199951171875,
            -0.13770000636577606,
            -0.41260001063346863
          ]
        },
        {
          "atom_index": 1807,
          "name": "O",
          "element": "O",
          "coord": [
            -2.7232000827789307,
            -0.20509999990463257,
            -0.5094000101089478
          ]
        },
        {
          "atom_index": 1808,
          "name": "CB",
          "element": "C",
          "coord": [
            -2.8224000930786133,
            -0.2906999886035919,
            -0.2117999941110611
          ]
        },
        {
          "atom_index": 1809,
          "name": "CG1",
          "element": "C",
          "coord": [
            -2.6714999675750732,
            -0.3034000098705292,
            -0.2071000039577484
          ]
        },
        {
          "atom_index": 1810,
          "name": "CG2",
          "element": "C",
          "coord": [
            -2.8845999240875244,
            -0.2578999996185303,
            -0.07580000162124634
          ]
        }
      ]
    },
    {
      "id": "B:30",
      "chain": "B",
      "resseq": 30,
      "icode": "",
      "resname": "SER",
      "hetflag": " ",
      "sasa": 0.0,
      "atoms": [
        {
          "atom_index": 1811,
          "name": "N",
          "element": "N",
          "coord": [
            -2.713099956512451,
            -0.016499999910593033,
            -0.38580000400543213
          ]
        },
        {
          "atom_index": 1812,
          "name": "CA",
          "element": "C",
          "coord": [
            -2.612799882888794,
            0.04490000009536743,
            -0.4729999899864197
          ]
        },
        {
          "atom_index": 1813,
          "name": "C",
          "element": "C",
          "coord": [
            -2.4735000133514404,
            -0.016499999910593033,
            -0.45649999380111694
          ]
        },
        {
          "atom_index": 1814,
          "name": "O",
          "element": "O",
          "coord": [
            -2.419100046157837,
            -0.021199999377131462,
            -0.3456999957561493
          ]
        },
        {
          "atom_index": 1815,
          "name": "CB",
          "element": "C",
          "coord": [
            -2.6059000492095947,
            0.19550000131130219,
            -0.4512999951839447
          ]
        },
        {
          "atom_index": 1816,
          "name": "OG",
          "element": "O",
          "coord": [
            -2.4927000999450684,
            0.24899999797344208,
            -0.5175999999046326
          ]
        }
      ]
    },
    {
      "id": "B:31",
      "chain": "B",
      "resseq": 31,
      "icode": "",
      "resname": "PHE",
      "hetflag": " ",
      "sasa": 2.4521751403808594,
      "atoms": [
        {
          "atom_index": 1817,
          "name": "N",
          "element": "N",
          "coord": [
            -2.4159998893737793,
            -0.0608999989926815,
            -0.5680999755859375
          ]
        },
        {
          "atom_index": 1818,
          "name": "CA",
          "element": "C",
          "coord": [
            -2.283600091934204,
            -0.12399999797344208,
            -0.5690000057220459
          ]
        },
        {
          "atom_index": 1819,
          "name": "C",
          "element": "C",
          "coord": [
            -2.172300100326538,
            -0.031099999323487282,
            -0.5192999839782715
          ]
        },
        {
          "atom_index": 1820,
          "name": "O",
          "element": "O",
          "coord": [
            -2.0683000087738037,
            -0.07769999653100967,
            -0.47119998931884766
          ]
        },
        {
          "atom_index": 1821,
          "name": "CB",
          "element": "C",
          "coord": [
            -2.2504000663757324,
            -0.17679999768733978,
            -0.7093999981880188
          ]
        },
        {
          "atom_index": 1822,
          "name": "CG",
          "element": "C",
          "coord": [
            -2.2325000762939453,
            -0.06849999725818634,
            -0.8127999901771545
          ]
        },
        {
          "atom_index": 1823,
          "name": "CD1",
          "element": "C",
          "coord": [
            -2.11299991607666,
            0.0032999999821186066,
            -0.8209999799728394
          ]
        },
        {
          "atom_index": 1824,
          "name": "CD2",
          "element": "C",
          "coord": [
            -2.3343000411987305,
            -0.039000000804662704,
            -0.9024999737739563
          ]
        },
        {
          "atom_index": 1825,
          "name": "CE1",
          "element": "C",
          "coord": [
            -2.096100091934204,
            0.10339999943971634,
            -0.9153000116348267
          ]
        },
        {
          "atom_index": 1826,
          "name": "CE2",
          "element": "C",
          "coord": [
            -2.318000078201294,
            0.060600001364946365,
            -0.9980000257492065
          ]
        },
        {
          "atom_index": 1827,
          "name": "CZ",
          "element": "C",
          "coord": [
            -2.1991000175476074,
            0.13210000097751617,
            -1.0044000148773193
          ]
        }
      ]
    },
    {
      "id": "B:32",
      "chain": "B",
      "resseq": 32,
      "icode": "",
      "resname": "HIS",
      "hetflag": " ",
      "sasa": 3.9367451667785645,
      "atoms": [
        {
          "atom_index": 1828,
          "name": "N",
          "element": "N",
          "coord": [
            -2.194700002670288,
            0.0997999981045723,
            -0.5315999984741211
          ]
        },
        {
          "atom_index": 1829,
          "name": "CA",
          "element": "C",
          "coord": [
            -2.099400043487549,
            0.20069999992847443,
            -0.4855000078678131
          ]
        },
        {
          "atom_index": 1830,
          "name": "C",
          "element": "C",
          "coord": [
            -2.0689001083374023,
            0.1867000013589859,
            -0.3361000120639801
          ]
        },
        {
          "atom_index": 1831,
          "name": "O",
          "element": "O",
          "coord": [
            -1.9635000228881836,
            0.2304999977350235,
            -0.2903999984264374
          ]
        },
        {
          "atom_index": 1832,
          "name": "CB",
          "element": "C",
          "coord": [
            -2.1538000106811523,
            0.34200000762939453,
            -0.5091000199317932
          ]
        },
        {
          "atom_index": 1833,
          "name": "CG",
          "element": "C",
          "coord": [
            -2.1412999629974365,
            0.3912999927997589,
            -0.6499000191688538
          ]
        },
        {
          "atom_index": 1834,
          "name": "ND1",
          "element": "N",
          "coord": [
            -2.021399974822998,
            0.4325000047683716,
            -0.704200029373169
          ]
        },
        {
          "atom_index": 1835,
          "name": "CD2",
          "element": "C",
          "coord": [
            -2.235100030899048,
            0.41350001096725464,
            -0.745199978351593
          ]
        },
        {
          "atom_index": 1836,
          "name": "CE1",
          "element": "C",
          "coord": [
            -2.041300058364868,
            0.4749999940395355,
            -0.8277999758720398
          ]
        },
        {
          "atom_index": 1837,
          "name": "NE2",
          "element": "N",
          "coord": [
            -2.1702001094818115,
            0.4643999934196472,
            -0.8553000092506409
          ]
        }
      ]
    },
    {
      "id": "B:33",
      "chain": "B",
      "resseq": 33,
      "icode": "",
      "resname": "TYR",
      "hetflag": " ",
      "sasa": 0.6621270179748535,
      "atoms": [
        {
          "atom_index": 1838,
          "name": "N",
          "element": "N",
          "coord": [
            -2.161900043487549,
            0.1273999959230423,
            -0.26089999079704285
          ]
        },
        {
          "atom_index": 1839,
          "name": "CA",
          "element": "C",
          "coord": [
            -2.1545000076293945,
            0.1273999959230423,
            -0.1143999993801117
          ]
        },
        {
          "atom_index": 1840,
          "name": "C",
          "element": "C",
          "coord": [
            -2.163300037384033,
            -0.01269999984651804,
            -0.05130000039935112
          ]
        },
        {
          "atom_index": 1841,
          "name": "O",
          "element": "O",
          "coord": [
            -2.1826000213623047,
            -0.025800000876188278,
            0.07050000131130219
          ]
        },
        {
          "atom_index": 1842,
          "name": "CB",
          "element": "C",
          "coord": [
            -2.259700059890747,
            0.22370000183582306,
            -0.05559999868273735
          ]
        },
        {
          "atom_index": 1843,
          "name": "CG",
          "element": "C",
          "coord": [
            -2.265500068664551,
            0.3569999933242798,
            -0.12800000607967377
          ]
        },
        {
          "atom_index": 1844,
          "name": "CD1",
          "element": "C",
          "coord": [
            -2.1610000133514404,
            0.44920000433921814,
            -0.11699999868869781
          ]
        },
        {
          "atom_index": 1845,
          "name": "CD2",
          "element": "C",
          "coord": [
            -2.3736000061035156,
            0.38929998874664307,
            -0.2101999968290329
          ]
        },
        {
          "atom_index": 1846,
          "name": "CE1",
          "element": "C",
          "coord": [
            -2.164799928665161,
            0.5709999799728394,
            -0.18469999730587006
          ]
        },
        {
          "atom_index": 1847,
          "name": "CE2",
          "element": "C",
          "coord": [
            -2.3789000511169434,
            0.5112000107765198,
            -0.27790001034736633
          ]
        },
        {
          "atom_index": 1848,
          "name": "CZ",
          "element": "C",
          "coord": [
            -2.2737998962402344,
            0.6007999777793884,
            -0.26499998569488525
          ]
        },
        {
          "atom_index": 1849,
          "name": "OH",
          "element": "O",
          "coord": [
            -2.2776999473571777,
            0.72079998254776,
            -0.33180001378059387
          ]
        }
      ]
    },
    {
      "id": "B:34",
      "chain": "B",
      "resseq": 34,
      "icode": "",
      "resname": "LEU",
      "hetflag": " ",
      "sasa": 0.0,
      "atoms": [
        {
          "atom_index": 1850,
          "name": "N",
          "element": "N",
          "coord": [
            -2.147900104522705,
            -0.11640000343322754,
            -0.13349999487400055
          ]
        },
        {
          "atom_index": 1851,
          "name": "CA",
          "element": "C",
          "coord": [
            -2.141400098800659,
            -0.2538999915122986,
            -0.08290000259876251
          ]
        },
        {
          "atom_index": 1852,
          "name": "C",
          "element": "C",
          "coord": [
            -1.9972000122070312,
            -0.2838999927043915,
            -0.042100001126527786
          ]
        },
        {
          "atom_index": 1853,
          "name": "O",
          "element": "O",
          "coord": [
            -1.9048000574111938,
            -0.271699994802475,
            -0.12330000102519989
          ]
        },
        {
          "atom_index": 1854,
          "name": "CB",
          "element": "C",
          "coord": [
            -2.1923999786376953,
            -0.35350000858306885,
            -0.18780000507831573
          ]
        },
        {
          "atom_index": 1855,
          "name": "CG",
          "element": "C",
          "coord": [
            -2.233599901199341,
            -0.49709999561309814,
            -0.1500999927520752
          ]
        },
        {
          "atom_index": 1856,
          "name": "CD1",
          "element": "C",
          "coord": [
            -2.1112000942230225,
            -0.588699996471405,
            -0.12890000641345978
          ]
        },
        {
          "atom_index": 1857,
          "name": "CD2",
          "element": "C",
          "coord": [
            -2.329200029373169,
            -0.5041000247001648,
            -0.029400000348687172
          ]
        }
      ]
    },
    {
      "id": "B:35",
      "chain": "B",
      "resseq": 35,
      "icode": "",
      "resname": "HIS",
      "hetflag": " ",
      "sasa": 0.0,
      "atoms": [
        {
          "atom_index": 1858,
          "name": "N",
          "element": "N",
          "coord": [
            -1.9776999950408936,
            -0.3215000033378601,
            0.08410000056028366
          ]
        },
        {
          "atom_index": 1859,
          "name": "CA",
          "element": "C",
          "coord": [
            -1.8421000242233276,
            -0.3416000008583069,
            0.13729999959468842
          ]
        },
        {
          "atom_index": 1860,
          "name": "C",
          "element": "C",
          "coord": [
            -1.8250999450683594,
            -0.4805000126361847,
            0.19779999554157257
          ]
        },
        {
          "atom_index": 1861,
          "name": "O",
          "element": "O",
          "coord": [
            -1.9230999946594238,
            -0.5440000295639038,
            0.2353000044822693
          ]
        },
        {
          "atom_index": 1862,
          "name": "CB",
          "element": "C",
          "coord": [
            -1.8070000410079956,
            -0.23499999940395355,
            0.2425999939441681
          ]
        },
        {
          "atom_index": 1863,
          "name": "CG",
          "element": "C",
          "coord": [
            -1.8387000560760498,
            -0.09470000118017197,
            0.2004999965429306
          ]
        },
        {
          "atom_index": 1864,
          "name": "ND1",
          "element": "N",
          "coord": [
            -1.7865999937057495,
            -0.03709999844431877,
            0.08659999817609787
          ]
        },
        {
          "atom_index": 1865,
          "name": "CD2",
          "element": "C",
          "coord": [
            -1.916200041770935,
            0.00019999999494757503,
            0.25839999318122864
          ]
        },
        {
          "atom_index": 1866,
          "name": "CE1",
          "element": "C",
          "coord": [
            -1.8310999870300293,
            0.0869000032544136,
            0.07580000162124634
          ]
        },
        {
          "atom_index": 1867,
          "name": "NE2",
          "element": "N",
          "coord": [
            -1.9104000329971313,
            0.11169999837875366,
            0.17839999496936798
          ]
        }
      ]
    },
    {
      "id": "B:36",
      "chain": "B",
      "resseq": 36,
      "icode": "",
      "resname": "TRP",
      "hetflag": " ",
      "sasa": 0.0,
      "atoms": [
        {
          "atom_index": 1868,
          "name": "N",
          "element": "N",
          "coord": [
            -1.7002999782562256,
            -0.5270000100135803,
            0.20469999313354492
          ]
        },
        {
          "atom_index": 1869,
          "name": "CA",
          "element": "C",
          "coord": [
            -1.6676000356674194,
            -0.6539999842643738,
            0.2703999876976013
          ]
        },
        {
          "atom_index": 1870,
          "name": "C",
          "element": "C",
          "coord": [
            -1.5607000589370728,
            -0.6330999732017517,
            0.3776000142097473
          ]
        },
        {
          "atom_index": 1871,
          "name": "O",
          "element": "O",
          "coord": [
            -1.4667999744415283,
            -0.5562999844551086,
            0.3573000133037567
          ]
        },
        {
          "atom_index": 1872,
          "name": "CB",
          "element": "C",
          "coord": [
            -1.6151000261306763,
            -0.7562000155448914,
            0.16830000281333923
          ]
        },
        {
          "atom_index": 1873,
          "name": "CG",
          "element": "C",
          "coord": [
            -1.7151000499725342,
            -0.8029999732971191,
            0.06790000200271606
          ]
        },
        {
          "atom_index": 1874,
          "name": "CD1",
          "element": "C",
          "coord": [
            -1.748900055885315,
            -0.7408000230789185,
            -0.049400001764297485
          ]
        },
        {
          "atom_index": 1875,
          "name": "CD2",
          "element": "C",
          "coord": [
            -1.792199969291687,
            -0.9233999848365784,
            0.0731000006198883
          ]
        },
        {
          "atom_index": 1876,
          "name": "NE1",
          "element": "N",
          "coord": [
            -1.8436000347137451,
            -0.8141000270843506,
            -0.11620000004768372
          ]
        },
        {
          "atom_index": 1877,
          "name": "CE2",
          "element": "C",
          "coord": [
            -1.8717999458312988,
            -0.9271000027656555,
            -0.04390000179409981
          ]
        },
        {
          "atom_index": 1878,
          "name": "CE3",
          "element": "C",
          "coord": [
            -1.8020999431610107,
            -1.0290000438690186,
            0.16519999504089355
          ]
        },
        {
          "atom_index": 1879,
          "name": "CZ2",
          "element": "C",
          "coord": [
            -1.9607000350952148,
            -1.0312999486923218,
            -0.07079999893903732
          ]
        },
        {
          "atom_index": 1880,
          "name": "CZ3",
          "element": "C",
          "coord": [
            -1.8906999826431274,
            -1.1327999830245972,
            0.1379999965429306
          ]
        },
        {
          "atom_index": 1881,
          "name": "CH2",
          "element": "C",
          "coord": [
            -1.968999981880188,
            -1.1330000162124634,
            0.020899999886751175
          ]
        }
      ]
    },
    {
      "id": "B:37",
      "chain": "B",
      "resseq": 37,
      "icode": "",
      "resname": "TYR",
      "hetflag": " ",
      "sasa": 0.0,
      "atoms": [
        {
          "atom_index": 1882,
          "name": "N",
          "element": "N",
          "coord": [
            -1.5742000341415405,
            -0.7032999992370605,
            0.49000000953674316
          ]
        },
        {
          "atom_index": 1883,
          "name": "CA",
          "element": "C",
          "coord": [
            -1.4723000526428223,
            -0.7031999826431274,
            0.5957000255584717
          ]
        },
        {
          "atom_index": 1884,
          "name": "C",
          "element": "C",
          "coord": [
            -1.4270999431610107,
            -0.8456000089645386,
            0.6277999877929688
          ]
        },
        {
          "atom_index": 1885,
          "name": "O",
          "element": "O",
          "coord": [
            -1.5068999528884888,
            -0.9399999976158142,
            0.6230000257492065
          ]
        },
        {
          "atom_index": 1886,
          "name": "CB",
          "element": "C",
          "coord": [
            -1.524899959564209,
            -0.6363000273704529,
            0.7239000201225281
          ]
        },
        {
          "atom_index": 1887,
          "name": "CG",
          "element": "C",
          "coord": [
            -1.579800009727478,
            -0.4968999922275543,
            0.7027999758720398
          ]
        },
        {
          "atom_index": 1888,
          "name": "CD1",
          "element": "C",
          "coord": [
            -1.7100000381469727,
            -0.477400004863739,
            0.6571999788284302
          ]
        },
        {
          "atom_index": 1889,
          "name": "CD2",
          "element": "C",
          "coord": [
            -1.5015000104904175,
            -0.384799987077713,
            0.7279999852180481
          ]
        },
        {
          "atom_index": 1890,
          "name": "CE1",
          "element": "C",
          "coord": [
            -1.760599970817566,
            -0.34950000047683716,
            0.6363999843597412
          ]
        },
        {
          "atom_index": 1891,
          "name": "CE2",
          "element": "C",
          "coord": [
            -1.5508999824523926,
            -0.2565999925136566,
            0.7074000239372253
          ]
        },
        {
          "atom_index": 1892,
          "name": "CZ",
          "element": "C",
          "coord": [
            -1.6805000305175781,
            -0.23980000615119934,
            0.6615999937057495
          ]
        },
        {
          "atom_index": 1893,
          "name": "OH",
          "element": "O",
          "coord": [
            -1.729699969291687,
            -0.11339999735355377,
            0.6406999826431274
          ]
        }
      ]
    },
    {
      "id": "B:38",
      "chain": "B",
      "resseq": 38,
      "icode": "",
      "resname": "GLN",
      "hetflag": " ",
      "sasa": 0.0,
      "atoms": [
        {
          "atom_index": 1894,
          "name": "N",
          "element": "N",
          "coord": [
            -1.299399971961975,
            -0.8604000210762024,
            0.6611999869346619
          ]
        },
        {
          "atom_index": 1895,
          "name": "CA",
          "element": "C",
          "coord": [
            -1.245300054550171,
            -0.9883999824523926,
            0.7062000036239624
          ]
        },
        {
          "atom_index": 1896,
          "name": "C",
          "element": "C",
          "coord": [
            -1.2160999774932861,
            -0.984000027179718,
            0.8561000227928162
          ]
        },
        {
          "atom_index": 1897,
          "name": "O",
          "element": "O",
          "coord": [
            -1.152400016784668,
            -0.8907999992370605,
            0.9039000272750854
          ]
        },
        {
          "atom_index": 1898,
          "name": "CB",
          "element": "C",
          "coord": [
            -1.1169999837875366,
            -1.0225000381469727,
            0.630299985408783
          ]
        },
        {
          "atom_index": 1899,
          "name": "CG",
          "element": "C",
          "coord": [
            -1.0571999549865723,
            -1.1578999757766724,
            0.6690999865531921
          ]
        },
        {
          "atom_index": 1900,
          "name": "CD",
          "element": "C",
          "coord": [
            -0.9103000164031982,
            -1.1685999631881714,
            0.6373000144958496
          ]
        },
        {
          "atom_index": 1901,
          "name": "OE1",
          "element": "O",
          "coord": [
            -0.8281000256538391,
            -1.1021000146865845,
            0.6985999941825867
          ]
        },
        {
          "atom_index": 1902,
          "name": "NE2",
          "element": "N",
          "coord": [
            -0.8763999938964844,
            -1.2527999877929688,
            0.5401999950408936
          ]
        }
      ]
    },
    {
      "id": "B:39",
      "chain": "B",
      "resseq": 39,
      "icode": "",
      "resname": "GLN",
      "hetflag": " ",
      "sasa": 0.0,
      "atoms": [
        {
          "atom_index": 1903,
          "name": "N",
          "element": "N",
          "coord": [
            -1.2613999843597412,
            -1.0857000350952148,
            0.9291999936103821
          ]
        },
        {
          "atom_index": 1904,
          "name": "CA",
          "element": "C",
          "coord": [
            -1.2285000085830688,
            -1.097000002861023,
            1.0709999799728394
          ]
        },
        {
          "atom_index": 1905,
          "name": "C",
          "element": "C",
          "coord": [
            -1.163599967956543,
            -1.2309999465942383,
            1.1052000522613525
          ]
        },
        {
          "atom_index": 1906,
          "name": "O",
          "element": "O",
          "coord": [
            -1.222499966621399,
            -1.3375999927520752,
            1.0875999927520752
          ]
        },
        {
          "atom_index": 1907,
          "name": "CB",
          "element": "C",
          "coord": [
            -1.3509999513626099,
            -1.0733000040054321,
            1.1598999500274658
          ]
        },
        {
          "atom_index": 1908,
          "name": "CG",
          "element": "C",
          "coord": [
            -1.31659996509552,
            -1.0723999738693237,
            1.3092999458312988
          ]
        },
        {
          "atom_index": 1909,
          "name": "CD",
          "element": "C",
          "coord": [
            -1.4362000226974487,
            -1.0478999614715576,
            1.3984999656677246
          ]
        },
        {
          "atom_index": 1910,
          "name": "OE1",
          "element": "O",
          "coord": [
            -1.5489000082015991,
            -1.0841000080108643,
            1.3651000261306763
          ]
        },
        {
          "atom_index": 1911,
          "name": "NE2",
          "element": "N",
          "coord": [
            -1.4117000102996826,
            -0.9865000247955322,
            1.5140999555587769
          ]
        }
      ]
    },
    {
      "id": "B:40",
      "chain": "B",
      "resseq": 40,
      "icode": "",
      "resname": "LYS",
      "hetflag": " ",
      "sasa": 0.0,
      "atoms": [
        {
          "atom_index": 1912,
          "name": "N",
          "element": "N",
          "coord": [
            -1.041100025177002,
            -1.2230000495910645,
            1.1546000242233276
          ]
        },
        {
          "atom_index": 1913,
          "name": "CA",
          "element": "C",
          "coord": [
            -0.9692000150680542,
            -1.3402999639511108,
            1.2001999616622925
          ]
        },
        {
          "atom_index": 1914,
          "name": "C",
          "element": "C",
          "coord": [
            -0.9919000267982483,
            -1.360200047492981,
            1.3486000299453735
          ]
        },
        {
          "atom_index": 1915,
          "name": "O",
          "element": "O",
          "coord": [
            -1.0183000564575195,
            -1.2640999555587769,
            1.4215999841690063
          ]
        },
        {
          "atom_index": 1916,
          "name": "CB",
          "element": "C",
          "coord": [
            -0.8208000063896179,
            -1.3270000219345093,
            1.167799949645996
          ]
        },
        {
          "atom_index": 1917,
          "name": "CG",
          "element": "C",
          "coord": [
            -0.789900004863739,
            -1.3603999614715576,
            1.0236999988555908
          ]
        },
        {
          "atom_index": 1918,
          "name": "CD",
          "element": "C",
          "coord": [
            -0.6531000137329102,
            -1.312399983406067,
            0.9833999872207642
          ]
        },
        {
          "atom_index": 1919,
          "name": "CE",
          "element": "C",
          "coord": [
            -0.5914999842643738,
            -1.4119999408721924,
            0.8884999752044678
          ]
        },
        {
          "atom_index": 1920,
          "name": "NZ",
          "element": "N",
          "coord": [
            -0.462799996137619,
            -1.3645000457763672,
            0.8317999839782715
          ]
        }
      ]
    },
    {
      "id": "B:41",
      "chain": "B",
      "resseq": 41,
      "icode": "",
      "resname": "SER",
      "hetflag": " ",
      "sasa": 0.0,
      "atoms": [
        {
          "atom_index": 1921,
          "name": "N",
          "element": "N",
          "coord": [
            -0.983299970626831,
            -1.4859999418258667,
            1.391800045967102
          ]
        },
        {
          "atom_index": 1922,
          "name": "CA",
          "element": "C",
          "coord": [
            -1.0091999769210815,
            -1.5241999626159668,
            1.5300999879837036
          ]
        },
        {
          "atom_index": 1923,
          "name": "C",
          "element": "C",
          "coord": [
            -0.9236000180244446,
            -1.4456000328063965,
            1.628600001335144
          ]
        },
        {
          "atom_index": 1924,
          "name": "O",
          "element": "O",
          "coord": [
            -0.8043000102043152,
            -1.4248000383377075,
            1.6062999963760376
          ]
        },
        {
          "atom_index": 1925,
          "name": "CB",
          "element": "C",
          "coord": [
            -0.9883999824523926,
            -1.674399971961975,
            1.5485999584197998
          ]
        },
        {
          "atom_index": 1926,
          "name": "OG",
          "element": "O",
          "coord": [
            -0.867900013923645,
            -1.7178000211715698,
            1.4874000549316406
          ]
        }
      ]
    },
    {
      "id": "B:42",
      "chain": "B",
      "resseq": 42,
      "icode": "",
      "resname": "GLY",
      "hetflag": " ",
      "sasa": 0.0,
      "atoms": [
        {
          "atom_index": 1927,
          "name": "N",
          "element": "N",
          "coord": [
            -0.987500011920929,
            -1.3990999460220337,
            1.73580002784729
          ]
        },
        {
          "atom_index": 1928,
          "name": "CA",
          "element": "C",
          "coord": [
            -0.9214000105857849,
            -1.3193999528884888,
            1.8388999700546265
          ]
        },
        {
          "atom_index": 1929,
          "name": "C",
          "element": "C",
          "coord": [
            -0.8788999915122986,
            -1.179900050163269,
            1.7965999841690063
          ]
        },
        {
          "atom_index": 1930,
          "name": "O",
          "element": "O",
          "coord": [
            -0.7991999983787537,
            -1.1164000034332275,
            1.8659000396728516
          ]
        }
      ]
    },
    {
      "id": "B:43",
      "chain": "B",
      "resseq": 43,
      "icode": "",
      "resname": "ALA",
      "hetflag": " ",
      "sasa": 0.0,
      "atoms": [
        {
          "atom_index": 1931,
          "name": "N",
          "element": "N",
          "coord": [
            -0.9316999912261963,
            -1.1313999891281128,
            1.683899998664856
          ]
        },
        {
          "atom_index": 1932,
          "name": "CA",
          "element": "C",
          "coord": [
            -0.8970000147819519,
            -0.9980999827384949,
            1.6331000328063965
          ]
        },
        {
          "atom_index": 1933,
          "name": "C",
          "element": "C",
          "coord": [
            -1.021399974822998,
            -0.9236000180244446,
            1.5851000547409058
          ]
        },
        {
          "atom_index": 1934,
          "name": "O",
          "element": "O",
          "coord": [
            -1.125599980354309,
            -0.9847999811172485,
            1.562999963760376
          ]
        },
        {
          "atom_index": 1935,
          "name": "CB",
          "element": "C",
          "coord": [
            -0.7950999736785889,
            -1.0088000297546387,
            1.520900011062622
          ]
        }
      ]
    },
    {
      "id": "B:44",
      "chain": "B",
      "resseq": 44,
      "icode": "",
      "resname": "SER",
      "hetflag": " ",
      "sasa": 0.0,
      "atoms": [
        {
          "atom_index": 1936,
          "name": "N",
          "element": "N",
          "coord": [
            -1.0104999542236328,
            -0.7918000221252441,
            1.5703999996185303
          ]
        },
        {
          "atom_index": 1937,
          "name": "CA",
          "element": "C",
          "coord": [
            -1.122499942779541,
            -0.7124000191688538,
            1.5195000171661377
          ]
        },
        {
          "atom_index": 1938,
          "name": "C",
          "element": "C",
          "coord": [
            -1.1294000148773193,
            -0.72079998254776,
            1.3662999868392944
          ]
        },
        {
          "atom_index": 1939,
          "name": "O",
          "element": "O",
          "coord": [
            -1.033400058746338,
            -0.7645000219345093,
            1.3028000593185425
          ]
        },
        {
          "atom_index": 1940,
          "name": "CB",
          "element": "C",
          "coord": [
            -1.114400029182434,
            -0.5672000050544739,
            1.5677000284194946
          ]
        },
        {
          "atom_index": 1941,
          "name": "OG",
          "element": "O",
          "coord": [
            -0.9975000023841858,
            -0.5013999938964844,
            1.5224000215530396
          ]
        }
      ]
    },
    {
      "id": "B:45",
      "chain": "B",
      "resseq": 45,
      "icode": "",
      "resname": "PRO",
      "hetflag": " ",
      "sasa": 0.0,
      "atoms": [
        {
          "atom_index": 1942,
          "name": "N",
          "element": "N",
          "coord": [
            -1.2437000274658203,
            -0.6814000010490417,
            1.306399941444397
          ]
        },
        {
          "atom_index": 1943,
          "name": "CA",
          "element": "C",
          "coord": [
            -1.2517000436782837,
            -0.6844000220298767,
            1.1605000495910645
          ]
        },
        {
          "atom_index": 1944,
          "name": "C",
          "element": "C",
          "coord": [
            -1.1550999879837036,
            -0.5861999988555908,
            1.0943000316619873
          ]
        },
        {
          "atom_index": 1945,
          "name": "O",
          "element": "O",
          "coord": [
            -1.11080002784729,
            -0.49059998989105225,
            1.1576000452041626
          ]
        },
        {
          "atom_index": 1946,
          "name": "CB",
          "element": "C",
          "coord": [
            -1.396399974822998,
            -0.6425999999046326,
            1.132699966430664
          ]
        },
        {
          "atom_index": 1947,
          "name": "CG",
          "element": "C",
          "coord": [
            -1.4711999893188477,
            -0.6855000257492065,
            1.2539000511169434
          ]
        },
        {
          "atom_index": 1948,
          "name": "CD",
          "element": "C",
          "coord": [
            -1.3761999607086182,
            -0.6592000126838684,
            1.367900013923645
          ]
        }
      ]
    },
    {
      "id": "B:46",
      "chain": "B",
      "resseq": 46,
      "icode": "",
      "resname": "LYS",
      "hetflag": " ",
      "sasa": 0.0,
      "atoms": [
        {
          "atom_index": 1949,
          "name": "N",
          "element": "N",
          "coord": [
            -1.1224000453948975,
            -0.6129999756813049,
            0.9681000113487244
          ]
        },
        {
          "atom_index": 1950,
          "name": "CA",
          "element": "C",
          "coord": [
            -1.0468000173568726,
            -0.5210999846458435,
            0.8841000199317932
          ]
        },
        {
          "atom_index": 1951,
          "name": "C",
          "element": "C",
          "coord": [
            -1.1262999773025513,
            -0.4984000027179718,
            0.7559999823570251
          ]
        },
        {
          "atom_index": 1952,
          "name": "O",
          "element": "O",
          "coord": [
            -1.1897000074386597,
            -0.5918999910354614,
            0.7056000232696533
          ]
        },
        {
          "atom_index": 1953,
          "name": "CB",
          "element": "C",
          "coord": [
            -0.9110000133514404,
            -0.5812000036239624,
            0.8468000292778015
          ]
        },
        {
          "atom_index": 1954,
          "name": "CG",
          "element": "C",
          "coord": [
            -0.8119000196456909,
            -0.598800003528595,
            0.9609000086784363
          ]
        },
        {
          "atom_index": 1955,
          "name": "CD",
          "element": "C",
          "coord": [
            -0.6732000112533569,
            -0.6284000277519226,
            0.9039999842643738
          ]
        },
        {
          "atom_index": 1956,
          "name": "CE",
          "element": "C",
          "coord": [
            -0.5799000263214111,
            -0.692300021648407,
            1.0063999891281128
          ]
        },
        {
          "atom_index": 1957,
          "name": "NZ",
          "element": "N",
          "coord": [
            -0.5421000123023987,
            -0.5986999869346619,
            1.1160000562667847
          ]
        }
      ]
    },
    {
      "id": "B:47",
      "chain": "B",
      "resseq": 47,
      "icode": "",
      "resname": "LEU",
      "hetflag": " ",
      "sasa": 0.0,
      "atoms": [
        {
          "atom_index": 1958,
          "name": "N",
          "element": "N",
          "coord": [
            -1.1231000423431396,
            -0.37610000371932983,
            0.7031000256538391
          ]
        },
        {
          "atom_index": 1959,
          "name": "CA",
          "element": "C",
          "coord": [
            -1.183899998664856,
            -0.34940001368522644,
            0.5727999806404114
          ]
        },
        {
          "atom_index": 1960,
          "name": "C",
          "element": "C",
          "coord": [
            -1.111299991607666,
            -0.43130001425743103,
            0.4666000008583069
          ]
        },
        {
          "atom_index": 1961,
          "name": "O",
          "element": "O",
          "coord": [
            -0.988099992275238,
            -0.43299999833106995,
            0.4629000127315521
          ]
        },
        {
          "atom_index": 1962,
          "name": "CB",
          "element": "C",
          "coord": [
            -1.177299976348877,
            -0.20080000162124634,
            0.5371999740600586
          ]
        },
        {
          "atom_index": 1963,
          "name": "CG",
          "element": "C",
          "coord": [
            -1.239799976348877,
            -0.16259999573230743,
            0.4020000100135803
          ]
        },
        {
          "atom_index": 1964,
          "name": "CD1",
          "element": "C",
          "coord": [
            -1.3895000219345093,
            -0.19040000438690186,
            0.3977999985218048
          ]
        },
        {
          "atom_index": 1965,
          "name": "CD2",
          "element": "C",
          "coord": [
            -1.2106000185012817,
            -0.01590000092983246,
            0.36880001425743103
          ]
        }
      ]
    },
    {
      "id": "B:48",
      "chain": "B",
      "resseq": 48,
      "icode": "",
      "resname": "TRP",
      "hetflag": " ",
      "sasa": 0.0,
      "atoms": [
        {
          "atom_index": 1966,
          "name": "N",
          "element": "N",
          "coord": [
            -1.1877000331878662,
            -0.4982999861240387,
            0.3808000087738037
          ]
        },
        {
          "atom_index": 1967,
          "name": "CA",
          "element": "C",
          "coord": [
            -1.1289000511169434,
            -0.5896999835968018,
            0.28299999237060547
          ]
        },
        {
          "atom_index": 1968,
          "name": "C",
          "element": "C",
          "coord": [
            -1.156499981880188,
            -0.5468000173568726,
            0.1387999951839447
          ]
        },
        {
          "atom_index": 1969,
          "name": "O",
          "element": "O",
          "coord": [
            -1.0635000467300415,
            -0.5313000082969666,
            0.05959999933838844
          ]
        },
        {
          "atom_index": 1970,
          "name": "CB",
          "element": "C",
          "coord": [
            -1.1753000020980835,
            -0.7336000204086304,
            0.3095000088214874
          ]
        },
        {
          "atom_index": 1971,
          "name": "CG",
          "element": "C",
          "coord": [
            -1.0684000253677368,
            -0.8356999754905701,
            0.2856999933719635
          ]
        },
        {
          "atom_index": 1972,
          "name": "CD1",
          "element": "C",
          "coord": [
            -1.0684000253677368,
            -0.933899998664856,
            0.1907999962568283
          ]
        },
        {
          "atom_index": 1973,
          "name": "CD2",
          "element": "C",
          "coord": [
            -0.9447000026702881,
            -0.8492000102996826,
            0.35740000009536743
          ]
        },
        {
          "atom_index": 1974,
          "name": "NE1",
          "element": "N",
          "coord": [
            -0.9524000287055969,
            -1.0082000494003296,
            0.19930000603199005
          ]
        },
        {
          "atom_index": 1975,
          "name": "CE2",
          "element": "C",
          "coord": [
            -0.8748000264167786,
            -0.9577999711036682,
            0.3003999888896942
          ]
        },
        {
          "atom_index": 1976,
          "name": "CE3",
          "element": "C",
          "coord": [
            -0.8863000273704529,
            -0.779699981212616,
            0.4643999934196472
          ]
        },
        {
          "atom_index": 1977,
          "name": "CZ2",
          "element": "C",
          "coord": [
            -0.7490000128746033,
            -0.9990000128746033,
            0.3467999994754791
          ]
        },
        {
          "atom_index": 1978,
          "name": "CZ3",
          "element": "C",
          "coord": [
            -0.7609999775886536,
            -0.8205000162124634,
            0.5105000138282776
          ]
        },
        {
          "atom_index": 1979,
          "name": "CH2",
          "element": "C",
          "coord": [
            -0.6940000057220459,
            -0.9293000102043152,
            0.4512999951839447
          ]
        }
      ]
    },
    {
      "id": "B:49",
      "chain": "B",
      "resseq": 49,
      "icode": "",
      "resname": "ILE",
      "hetflag": " ",
      "sasa": 0.0,
      "atoms": [
        {
          "atom_index": 1980,
          "name": "N",
          "element": "N",
          "coord": [
            -1.284000039100647,
            -0.5284000039100647,
            0.10580000281333923
          ]
        },
        {
          "atom_index": 1981,
          "name": "CA",
          "element": "C",
          "coord": [
            -1.3245999813079834,
            -0.4796999990940094,
            -0.02630000002682209
          ]
        },
        {
          "atom_index": 1982,
          "name": "C",
          "element": "C",
          "coord": [
            -1.4240000247955322,
            -0.36559998989105225,
            -0.006000000052154064
          ]
        },
        {
          "atom_index": 1983,
          "name": "O",
          "element": "O",
          "coord": [
            -1.5148999691009521,
            -0.3772999942302704,
            0.07620000094175339
          ]
        },
        {
          "atom_index": 1984,
          "name": "CB",
          "element": "C",
          "coord": [
            -1.3910000324249268,
            -0.5910000205039978,
            -0.11259999871253967
          ]
        },
        {
          "atom_index": 1985,
          "name": "CG1",
          "element": "C",
          "coord": [
            -1.3033000230789185,
            -0.7174000144004822,
            -0.1177000030875206
          ]
        },
        {
          "atom_index": 1986,
          "name": "CG2",
          "element": "C",
          "coord": [
            -1.4205000400543213,
            -0.5389000177383423,
            -0.25450000166893005
          ]
        },
        {
          "atom_index": 1987,
          "name": "CD1",
          "element": "C",
          "coord": [
            -1.3596999645233154,
            -0.8305000066757202,
            -0.20090000331401825
          ]
        }
      ]
    },
    {
      "id": "B:50",
      "chain": "B",
      "resseq": 50,
      "icode": "",
      "resname": "TYR",
      "hetflag": " ",
      "sasa": 1.16660475730896,
      "atoms": [
        {
          "atom_index": 1988,
          "name": "N",
          "element": "N",
          "coord": [
            -1.4062000513076782,
            -0.2556000053882599,
            -0.07900000363588333
          ]
        },
        {
          "atom_index": 1989,
          "name": "CA",
          "element": "C",
          "coord": [
            -1.5,
            -0.14309999346733093,
            -0.07240000367164612
          ]
        },
        {
          "atom_index": 1990,
          "name": "C",
          "element": "C",
          "coord": [
            -1.5572999715805054,
            -0.11069999635219574,
            -0.20970000326633453
          ]
        },
        {
          "atom_index": 1991,
          "name": "O",
          "element": "O",
          "coord": [
            -1.489400029182434,
            -0.12790000438690186,
            -0.3118000030517578
          ]
        },
        {
          "atom_index": 1992,
          "name": "CB",
          "element": "C",
          "coord": [
            -1.4356000423431396,
            -0.01860000006854534,
            -0.008999999612569809
          ]
        },
        {
          "atom_index": 1993,
          "name": "CG",
          "element": "C",
          "coord": [
            -1.3243999481201172,
            0.04450000077486038,
            -0.09040000289678574
          ]
        },
        {
          "atom_index": 1994,
          "name": "CD1",
          "element": "C",
          "coord": [
            -1.1926000118255615,
            0.000699999975040555,
            -0.07779999822378159
          ]
        },
        {
          "atom_index": 1995,
          "name": "CD2",
          "element": "C",
          "coord": [
            -1.3508000373840332,
            0.14890000224113464,
            -0.179299995303154
          ]
        },
        {
          "atom_index": 1996,
          "name": "CE1",
          "element": "C",
          "coord": [
            -1.089900016784668,
            0.05790000036358833,
            -0.15209999680519104
          ]
        },
        {
          "atom_index": 1997,
          "name": "CE2",
          "element": "C",
          "coord": [
            -1.2484999895095825,
            0.20749999582767487,
            -0.25450000166893005
          ]
        },
        {
          "atom_index": 1998,
          "name": "CZ",
          "element": "C",
          "coord": [
            -1.1186000108718872,
            0.16110000014305115,
            -0.24050000309944153
          ]
        },
        {
          "atom_index": 1999,
          "name": "OH",
          "element": "O",
          "coord": [
            -1.0169999599456787,
            0.21799999475479126,
            -0.3140999972820282
          ]
        }
      ]
    },
    {
      "id": "B:51",
      "chain": "B",
      "resseq": 51,
      "icode": "",
      "resname": "ALA",
      "hetflag": " ",
      "sasa": 0.0,
      "atoms": [
        {
          "atom_index": 2000,
          "name": "N",
          "element": "N",
          "coord": [
            -1.6827000379562378,
            -0.06499999761581421,
            -0.21130000054836273
          ]
        },
        {
          "atom_index": 2001,
          "name": "CA",
          "element": "C",
          "coord": [
            -1.7539000511169434,
            -0.03290000185370445,
            -0.3352000117301941
          ]
        },
        {
          "atom_index": 2002,
          "name": "C",
          "element": "C",
          "coord": [
            -1.7506999969482422,
            -0.1509000062942505,
            -0.4320000112056732
          ]
        },
        {
          "atom_index": 2003,
          "name": "O",
          "element": "O",
          "coord": [
            -1.7144999504089355,
            -0.1362999975681305,
            -0.5496000051498413
          ]
        },
        {
          "atom_index": 2004,
          "name": "CB",
          "element": "C",
          "coord": [
            -1.6970000267028809,
            0.09480000287294388,
            -0.39969998598098755
          ]
        }
      ]
    },
    {
      "id": "B:52",
      "chain": "B",
      "resseq": 52,
      "icode": "",
      "resname": "THR",
      "hetflag": " ",
      "sasa": 0.0,
      "atoms": [
        {
          "atom_index": 2005,
          "name": "N",
          "element": "N",
          "coord": [
            -1.7872999906539917,
            -0.2678000032901764,
            -0.37869998812675476
          ]
        },
        {
          "atom_index": 2006,
          "name": "CA",
          "element": "C",
          "coord": [
            -1.8071999549865723,
            -0.3921000063419342,
            -0.45410001277923584
          ]
        },
        {
          "atom_index": 2007,
          "name": "C",
          "element": "C",
          "coord": [
            -1.679900050163269,
            -0.46369999647140503,
            -0.4999000132083893
          ]
        },
        {
          "atom_index": 2008,
          "name": "O",
          "element": "O",
          "coord": [
            -1.6663000583648682,
            -0.5831999778747559,
            -0.47690001130104065
          ]
        },
        {
          "atom_index": 2009,
          "name": "CB",
          "element": "C",
          "coord": [
            -1.9078999757766724,
            -0.3749000132083893,
            -0.5726000070571899
          ]
        },
        {
          "atom_index": 2010,
          "name": "OG1",
          "element": "O",
          "coord": [
            -2.0381999015808105,
            -0.3449000120162964,
            -0.5206000208854675
          ]
        },
        {
          "atom_index": 2011,
          "name": "CG2",
          "element": "C",
          "coord": [
            -1.9163000583648682,
            -0.5019999742507935,
            -0.6574000120162964
          ]
        }
      ]
    },
    {
      "id": "B:53",
      "chain": "B",
      "resseq": 53,
      "icode": "",
      "resname": "SER",
      "hetflag": " ",
      "sasa": 0.5690086483955383,
      "atoms": [
        {
          "atom_index": 2012,
          "name": "N",
          "element": "N",
          "coord": [
            -1.5879000425338745,
            -0.39070001244544983,
            -0.5626999735832214
          ]
        },
        {
          "atom_index": 2013,
          "name": "CA",
          "element": "C",
          "coord": [
            -1.4773000478744507,
            -0.45190000534057617,
            -0.637499988079071
          ]
        },
        {
          "atom_index": 2014,
          "name": "C",
          "element": "C",
          "coord": [
            -1.3371000289916992,
            -0.4009999930858612,
            -0.6026999950408936
          ]
        },
        {
          "atom_index": 2015,
          "name": "O",
          "element": "O",
          "coord": [
            -1.2381999492645264,
            -0.450300008058548,
            -0.6574000120162964
          ]
        },
        {
          "atom_index": 2016,
          "name": "CB",
          "element": "C",
          "coord": [
            -1.500599980354309,
            -0.43290001153945923,
            -0.788100004196167
          ]
        },
        {
          "atom_index": 2017,
          "name": "OG",
          "element": "O",
          "coord": [
            -1.4979000091552734,
            -0.2948000133037567,
            -0.8212000131607056
          ]
        }
      ]
    },
    {
      "id": "B:54",
      "chain": "B",
      "resseq": 54,
      "icode": "",
      "resname": "ASN",
      "hetflag": " ",
      "sasa": 1.7972019910812378,
      "atoms": [
        {
          "atom_index": 2018,
          "name": "N",
          "element": "N",
          "coord": [
            -1.3271000385284424,
            -0.3027999997138977,
            -0.5135999917984009
          ]
        },
        {
          "atom_index": 2019,
          "name": "CA",
          "element": "C",
          "coord": [
            -1.197700023651123,
            -0.2402999997138977,
            -0.4862000048160553
          ]
        },
        {
          "atom_index": 2020,
          "name": "C",
          "element": "C",
          "coord": [
            -1.1324000358581543,
            -0.2939999997615814,
            -0.3596000075340271
          ]
        },
        {
          "atom_index": 2021,
          "name": "O",
          "element": "O",
          "coord": [
            -1.1904000043869019,
            -0.2874000072479248,
            -0.25099998712539673
          ]
        },
        {
          "atom_index": 2022,
          "name": "CB",
          "element": "C",
          "coord": [
            -1.211400032043457,
            -0.08889999985694885,
            -0.4771000146865845
          ]
        },
        {
          "atom_index": 2023,
          "name": "CG",
          "element": "C",
          "coord": [
            -1.2773000001907349,
            -0.02979999966919422,
            -0.5993000268936157
          ]
        },
        {
          "atom_index": 2024,
          "name": "OD1",
          "element": "O",
          "coord": [
            -1.2139999866485596,
            -0.014499999582767487,
            -0.704200029373169
          ]
        },
        {
          "atom_index": 2025,
          "name": "ND2",
          "element": "N",
          "coord": [
            -1.4057999849319458,
            0.002400000113993883,
            -0.5874000191688538
          ]
        }
      ]
    },
    {
      "id": "B:55",
      "chain": "B",
      "resseq": 55,
      "icode": "",
      "resname": "LEU",
      "hetflag": " ",
      "sasa": 0.0,
      "atoms": [
        {
          "atom_index": 2026,
          "name": "N",
          "element": "N",
          "coord": [
            -1.0110000371932983,
            -0.34630000591278076,
            -0.37450000643730164
          ]
        },
        {
          "atom_index": 2027,
          "name": "CA",
          "element": "C",
          "coord": [
            -0.9387999773025513,
            -0.40380001068115234,
            -0.2612999975681305
          ]
        },
        {
          "atom_index": 2028,
          "name": "C",
          "element": "C",
          "coord": [
            -0.8826000094413757,
            -0.2948000133037567,
            -0.1712999939918518
          ]
        },
        {
          "atom_index": 2029,
          "name": "O",
          "element": "O",
          "coord": [
            -0.823199987411499,
            -0.19779999554157257,
            -0.21940000355243683
          ]
        },
        {
          "atom_index": 2030,
          "name": "CB",
          "element": "C",
          "coord": [
            -0.8263000249862671,
            -0.49729999899864197,
            -0.30880001187324524
          ]
        },
        {
          "atom_index": 2031,
          "name": "CG",
          "element": "C",
          "coord": [
            -0.862500011920929,
            -0.6115999817848206,
            -0.4050000011920929
          ]
        },
        {
          "atom_index": 2032,
          "name": "CD1",
          "element": "C",
          "coord": [
            -0.7397000193595886,
            -0.6973000168800354,
            -0.4318999946117401
          ]
        },
        {
          "atom_index": 2033,
          "name": "CD2",
          "element": "C",
          "coord": [
            -0.9775999784469604,
            -0.6983000040054321,
            -0.353300005197525
          ]
        }
      ]
    },
    {
      "id": "B:56",
      "chain": "B",
      "resseq": 56,
      "icode": "",
      "resname": "ALA",
      "hetflag": " ",
      "sasa": 0.0,
      "atoms": [
        {
          "atom_index": 2034,
          "name": "N",
          "element": "N",
          "coord": [
            -0.9023000001907349,
            -0.3109999895095825,
            -0.040699999779462814
          ]
        },
        {
          "atom_index": 2035,
          "name": "CA",
          "element": "C",
          "coord": [
            -0.843999981880188,
            -0.2206999957561493,
            0.05790000036358833
          ]
        },
        {
          "atom_index": 2036,
          "name": "C",
          "element": "C",
          "coord": [
            -0.6913999915122986,
            -0.23549999296665192,
            0.059300001710653305
          ]
        },
        {
          "atom_index": 2037,
          "name": "O",
          "element": "O",
          "coord": [
            -0.6378999948501587,
            -0.33469998836517334,
            0.009399999864399433
          ]
        },
        {
          "atom_index": 2038,
          "name": "CB",
          "element": "C",
          "coord": [
            -0.9028000235557556,
            -0.2475000023841858,
            0.1956000030040741
          ]
        }
      ]
    },
    {
      "id": "B:57",
      "chain": "B",
      "resseq": 57,
      "icode": "",
      "resname": "SER",
      "hetflag": " ",
      "sasa": 1.161556601524353,
      "atoms": [
        {
          "atom_index": 2039,
          "name": "N",
          "element": "N",
          "coord": [
            -0.6215000152587891,
            -0.13660000264644623,
            0.11420000344514847
          ]
        },
        {
          "atom_index": 2040,
          "name": "CA",
          "element": "C",
          "coord": [
            -0.4747999906539917,
            -0.1378999948501587,
            0.11410000175237656
          ]
        },
        {
          "atom_index": 2041,
          "name": "C",
          "element": "C",
          "coord": [
            -0.4172999858856201,
            -0.25679999589920044,
            0.19280000030994415
          ]
        },
        {
          "atom_index": 2042,
          "name": "O",
          "element": "O",
          "coord": [
            -0.45879998803138733,
            -0.2838999927043915,
            0.3057999908924103
          ]
        },
        {
          "atom_index": 2043,
          "name": "CB",
          "element": "C",
          "coord": [
            -0.4196000099182129,
            -0.005799999926239252,
            0.16750000417232513
          ]
        },
        {
          "atom_index": 2044,
          "name": "OG",
          "element": "O",
          "coord": [
            -0.445499986410141,
            0.007199999876320362,
            0.3059000074863434
          ]
        }
      ]
    },
    {
      "id": "B:58",
      "chain": "B",
      "resseq": 58,
      "icode": "",
      "resname": "GLY",
      "hetflag": " ",
      "sasa": 0.9652655124664307,
      "atoms": [
        {
          "atom_index": 2045,
          "name": "N",
          "element": "N",
          "coord": [
            -0.3240000009536743,
            -0.32820001244544983,
            0.13079999387264252
          ]
        },
        {
          "atom_index": 2046,
          "name": "CA",
          "element": "C",
          "coord": [
            -0.26100000739097595,
            -0.4447000026702881,
            0.1931000053882599
          ]
        },
        {
          "atom_index": 2047,
          "name": "C",
          "element": "C",
          "coord": [
            -0.3294999897480011,
            -0.5777000188827515,
            0.1656000018119812
          ]
        },
        {
          "atom_index": 2048,
          "name": "O",
          "element": "O",
          "coord": [
            -0.2732999920845032,
            -0.683899998664856,
            0.19539999961853027
          ]
        }
      ]
    },
    {
      "id": "B:59",
      "chain": "B",
      "resseq": 59,
      "icode": "",
      "resname": "VAL",
      "hetflag": " ",
      "sasa": 0.0,
      "atoms": [
        {
          "atom_index": 2049,
          "name": "N",
          "element": "N",
          "coord": [
            -0.45019999146461487,
            -0.5730999708175659,
            0.10909999907016754
          ]
        },
        {
          "atom_index": 2050,
          "name": "CA",
          "element": "C",
          "coord": [
            -0.5257999897003174,
            -0.6948000192642212,
            0.07739999890327454
          ]
        },
        {
          "atom_index": 2051,
          "name": "C",
          "element": "C",
          "coord": [
            -0.46639999747276306,
            -0.7630000114440918,
            -0.047200001776218414
          ]
        },
        {
          "atom_index": 2052,
          "name": "O",
          "element": "O",
          "coord": [
            -0.4496999979019165,
            -0.6983000040054321,
            -0.1509000062942505
          ]
        },
        {
          "atom_index": 2053,
          "name": "CB",
          "element": "C",
          "coord": [
            -0.6783000230789185,
            -0.664900004863739,
            0.05900000035762787
          ]
        },
        {
          "atom_index": 2054,
          "name": "CG1",
          "element": "C",
          "coord": [
            -0.7558000087738037,
            -0.7890999913215637,
            0.01510000042617321
          ]
        },
        {
          "atom_index": 2055,
          "name": "CG2",
          "element": "C",
          "coord": [
            -0.7376999855041504,
            -0.6086999773979187,
            0.18780000507831573
          ]
        }
      ]
    },
    {
      "id": "B:60",
      "chain": "B",
      "resseq": 60,
      "icode": "",
      "resname": "PRO",
      "hetflag": " ",
      "sasa": 0.0,
      "atoms": [
        {
          "atom_index": 2056,
          "name": "N",
          "element": "N",
          "coord": [
            -0.43389999866485596,
            -0.8938999772071838,
            -0.036400001496076584
          ]
        },
        {
          "atom_index": 2057,
          "name": "CA",
          "element": "C",
          "coord": [
            -0.37139999866485596,
            -0.972599983215332,
            -0.14409999549388885
          ]
        },
        {
          "atom_index": 2058,
          "name": "C",
          "element": "C",
          "coord": [
            -0.44830000400543213,
            -0.9714999794960022,
            -0.2761000096797943
          ]
        },
        {
          "atom_index": 2059,
          "name": "O",
          "element": "O",
          "coord": [
            -0.5716000199317932,
            -0.967199981212616,
            -0.27619999647140503
          ]
        },
        {
          "atom_index": 2060,
          "name": "CB",
          "element": "C",
          "coord": [
            -0.37139999866485596,
            -1.1145999431610107,
            -0.08730000257492065
          ]
        },
        {
          "atom_index": 2061,
          "name": "CG",
          "element": "C",
          "coord": [
            -0.36399999260902405,
            -1.0952999591827393,
            0.06030000001192093
          ]
        },
        {
          "atom_index": 2062,
          "name": "CD",
          "element": "C",
          "coord": [
            -0.4494999945163727,
            -0.9742000102996826,
            0.0868000015616417
          ]
        }
      ]
    },
    {
      "id": "B:61",
      "chain": "B",
      "resseq": 61,
      "icode": "",
      "resname": "ALA",
      "hetflag": " ",
      "sasa": 4.5494303703308105,
      "atoms": [
        {
          "atom_index": 2063,
          "name": "N",
          "element": "N",
          "coord": [
            -0.37450000643730164,
            -0.9799000024795532,
            -0.38679999113082886
          ]
        },
        {
          "atom_index": 2064,
          "name": "CA",
          "element": "C",
          "coord": [
            -0.4318000078201294,
            -0.9768999814987183,
            -0.5220000147819519
          ]
        },
        {
          "atom_index": 2065,
          "name": "C",
          "element": "C",
          "coord": [
            -0.5313000082969666,
            -1.0895999670028687,
            -0.5503000020980835
          ]
        },
        {
          "atom_index": 2066,
          "name": "O",
          "element": "O",
          "coord": [
            -0.6204000115394592,
            -1.0740000009536743,
            -0.6342999935150146
          ]
        },
        {
          "atom_index": 2067,
          "name": "CB",
          "element": "C",
          "coord": [
            -0.32100000977516174,
            -0.9763000011444092,
            -0.6263999938964844
          ]
        }
      ]
    },
    {
      "id": "B:62",
      "chain": "B",
      "resseq": 62,
      "icode": "",
      "resname": "ARG",
      "hetflag": " ",
      "sasa": 0.0,
      "atoms": [
        {
          "atom_index": 2068,
          "name": "N",
          "element": "N",
          "coord": [
            -0.5170999765396118,
            -1.201799988746643,
            -0.47940000891685486
          ]
        },
        {
          "atom_index": 2069,
          "name": "CA",
          "element": "C",
          "coord": [
            -0.6050999760627747,
            -1.3178000450134277,
            -0.49900001287460327
          ]
        },
        {
          "atom_index": 2070,
          "name": "C",
          "element": "C",
          "coord": [
            -0.7523000240325928,
            -1.291100025177002,
            -0.46299999952316284
          ]
        },
        {
          "atom_index": 2071,
          "name": "O",
          "element": "O",
          "coord": [
            -0.840399980545044,
            -1.3667999505996704,
            -0.5038999915122986
          ]
        },
        {
          "atom_index": 2072,
          "name": "CB",
          "element": "C",
          "coord": [
            -0.5515000224113464,
            -1.4412000179290771,
            -0.42419999837875366
          ]
        },
        {
          "atom_index": 2073,
          "name": "CG",
          "element": "C",
          "coord": [
            -0.5461000204086304,
            -1.4276000261306763,
            -0.2727000117301941
          ]
        },
        {
          "atom_index": 2074,
          "name": "CD",
          "element": "C",
          "coord": [
            -0.4887999892234802,
            -1.5535000562667847,
            -0.20640000700950623
          ]
        },
        {
          "atom_index": 2075,
          "name": "NE",
          "element": "N",
          "coord": [
            -0.4828000068664551,
            -1.5389000177383423,
            -0.06120000034570694
          ]
        },
        {
          "atom_index": 2076,
          "name": "CZ",
          "element": "C",
          "coord": [
            -0.3831999897956848,
            -1.4794000387191772,
            0.0035000001080334187
          ]
        },
        {
          "atom_index": 2077,
          "name": "NH1",
          "element": "N",
          "coord": [
            -0.2793999910354614,
            -1.4297000169754028,
            -0.06369999796152115
          ]
        },
        {
          "atom_index": 2078,
          "name": "NH2",
          "element": "N",
          "coord": [
            -0.38690000772476196,
            -1.4694000482559204,
            0.13529999554157257
          ]
        }
      ]
    },
    {
      "id": "B:63",
      "chain": "B",
      "resseq": 63,
      "icode": "",
      "resname": "PHE",
      "hetflag": " ",
      "sasa": 0.0,
      "atoms": [
        {
          "atom_index": 2079,
          "name": "N",
          "element": "N",
          "coord": [
            -0.7781000137329102,
            -1.184499979019165,
            -0.3874000012874603
          ]
        },
        {
          "atom_index": 2080,
          "name": "CA",
          "element": "C",
          "coord": [
            -0.9147999882698059,
            -1.143399953842163,
            -0.35510000586509705
          ]
        },
        {
          "atom_index": 2081,
          "name": "C",
          "element": "C",
          "coord": [
            -0.9765999913215637,
            -1.0571000576019287,
            -0.4643999934196472
          ]
        },
        {
          "atom_index": 2082,
          "name": "O",
          "element": "O",
          "coord": [
            -0.9081000089645386,
            -0.9757000207901001,
            -0.5274999737739563
          ]
        },
        {
          "atom_index": 2083,
          "name": "CB",
          "element": "C",
          "coord": [
            -0.9200999736785889,
            -1.0698000192642212,
            -0.22089999914169312
          ]
        },
        {
          "atom_index": 2084,
          "name": "CG",
          "element": "C",
          "coord": [
            -0.8999000191688538,
            -1.1598999500274658,
            -0.10339999943971634
          ]
        },
        {
          "atom_index": 2085,
          "name": "CD1",
          "element": "C",
          "coord": [
            -1.0074000358581543,
            -1.2294000387191772,
            -0.04809999838471413
          ]
        },
        {
          "atom_index": 2086,
          "name": "CD2",
          "element": "C",
          "coord": [
            -0.7731000185012817,
            -1.1783000230789185,
            -0.050200000405311584
          ]
        },
        {
          "atom_index": 2087,
          "name": "CE1",
          "element": "C",
          "coord": [
            -0.9882000088691711,
            -1.3144999742507935,
            0.06030000001192093
          ]
        },
        {
          "atom_index": 2088,
          "name": "CE2",
          "element": "C",
          "coord": [
            -0.753000020980835,
            -1.2634999752044678,
            0.05820000171661377
          ]
        },
        {
          "atom_index": 2089,
          "name": "CZ",
          "element": "C",
          "coord": [
            -0.8604999780654907,
            -1.3315999507904053,
            0.11289999634027481
          ]
        }
      ]
    },
    {
      "id": "B:64",
      "chain": "B",
      "resseq": 64,
      "icode": "",
      "resname": "SER",
      "hetflag": " ",
      "sasa": 0.12906184792518616,
      "atoms": [
        {
          "atom_index": 2090,
          "name": "N",
          "element": "N",
          "coord": [
            -1.1062999963760376,
            -1.0765000581741333,
            -0.4855000078678131
          ]
        },
        {
          "atom_index": 2091,
          "name": "CA",
          "element": "C",
          "coord": [
            -1.1845999956130981,
            -0.9940999746322632,
            -0.5763999819755554
          ]
        },
        {
          "atom_index": 2092,
          "name": "C",
          "element": "C",
          "coord": [
            -1.3308000564575195,
            -0.9908000230789185,
            -0.5322999954223633
          ]
        },
        {
          "atom_index": 2093,
          "name": "O",
          "element": "O",
          "coord": [
            -1.377500057220459,
            -1.079699993133545,
            -0.4611999988555908
          ]
        },
        {
          "atom_index": 2094,
          "name": "CB",
          "element": "C",
          "coord": [
            -1.173200011253357,
            -1.0462000370025635,
            -0.7206000089645386
          ]
        },
        {
          "atom_index": 2095,
          "name": "OG",
          "element": "O",
          "coord": [
            -1.2383999824523926,
            -1.170799970626831,
            -0.7337999939918518
          ]
        }
      ]
    },
    {
      "id": "B:65",
      "chain": "B",
      "resseq": 65,
      "icode": "",
      "resname": "GLY",
      "hetflag": " ",
      "sasa": 0.0,
      "atoms": [
        {
          "atom_index": 2096,
          "name": "N",
          "element": "N",
          "coord": [
            -1.4018000364303589,
            -0.8865000009536743,
            -0.5734999775886536
          ]
        },
        {
          "atom_index": 2097,
          "name": "CA",
          "element": "C",
          "coord": [
            -1.5443999767303467,
            -0.8748999834060669,
            -0.5468000173568726
          ]
        },
        {
          "atom_index": 2098,
          "name": "C",
          "element": "C",
          "coord": [
            -1.6220999956130981,
            -0.8335000276565552,
            -0.6704999804496765
          ]
        },
        {
          "atom_index": 2099,
          "name": "O",
          "element": "O",
          "coord": [
            -1.5728000402450562,
            -0.755299985408783,
            -0.7526000142097473
          ]
        }
      ]
    },
    {
      "id": "B:66",
      "chain": "B",
      "resseq": 66,
      "icode": "",
      "resname": "SER",
      "hetflag": " ",
      "sasa": 0.7897176742553711,
      "atoms": [
        {
          "atom_index": 2100,
          "name": "N",
          "element": "N",
          "coord": [
            -1.7441999912261963,
            -0.8849999904632568,
            -0.6823999881744385
          ]
        },
        {
          "atom_index": 2101,
          "name": "CA",
          "element": "C",
          "coord": [
            -1.8309999704360962,
            -0.8551999926567078,
            -0.7958999872207642
          ]
        },
        {
          "atom_index": 2102,
          "name": "C",
          "element": "C",
          "coord": [
            -1.9752999544143677,
            -0.8345000147819519,
            -0.7527999877929688
          ]
        },
        {
          "atom_index": 2103,
          "name": "O",
          "element": "O",
          "coord": [
            -2.015700101852417,
            -0.8779000043869019,
            -0.6442000269889832
          ]
        },
        {
          "atom_index": 2104,
          "name": "CB",
          "element": "C",
          "coord": [
            -1.8270000219345093,
            -0.9702000021934509,
            -0.8973000049591064
          ]
        },
        {
          "atom_index": 2105,
          "name": "OG",
          "element": "O",
          "coord": [
            -1.693600058555603,
            -1.0053999423980713,
            -0.9286999702453613
          ]
        }
      ]
    },
    {
      "id": "B:67",
      "chain": "B",
      "resseq": 67,
      "icode": "",
      "resname": "GLY",
      "hetflag": " ",
      "sasa": 0.0,
      "atoms": [
        {
          "atom_index": 2106,
          "name": "N",
          "element": "N",
          "coord": [
            -2.0527000427246094,
            -0.7681999802589417,
            -0.8385000228881836
          ]
        },
        {
          "atom_index": 2107,
          "name": "CA",
          "element": "C",
          "coord": [
            -2.1970999240875244,
            -0.7627000212669373,
            -0.8223999738693237
          ]
        },
        {
          "atom_index": 2108,
          "name": "C",
          "element": "C",
          "coord": [
            -2.2611000537872314,
            -0.6269000172615051,
            -0.8432999849319458
          ]
        },
        {
          "atom_index": 2109,
          "name": "O",
          "element": "O",
          "coord": [
            -2.19320011138916,
            -0.5260999798774719,
            -0.8619999885559082
          ]
        }
      ]
    },
    {
      "id": "B:68",
      "chain": "B",
      "resseq": 68,
      "icode": "",
      "resname": "SER",
      "hetflag": " ",
      "sasa": 2.8692171573638916,
      "atoms": [
        {
          "atom_index": 2110,
          "name": "N",
          "element": "N",
          "coord": [
            -2.3940000534057617,
            -0.6270999908447266,
            -0.8399999737739563
          ]
        },
        {
          "atom_index": 2111,
          "name": "CA",
          "element": "C",
          "coord": [
            -2.4756999015808105,
            -0.506600022315979,
            -0.8468000292778015
          ]
        },
        {
          "atom_index": 2112,
          "name": "C",
          "element": "C",
          "coord": [
            -2.6177000999450684,
            -0.5490000247955322,
            -0.8129000067710876
          ]
        },
        {
          "atom_index": 2113,
          "name": "O",
          "element": "O",
          "coord": [
            -2.645900011062622,
            -0.6685000061988831,
            -0.8012999892234802
          ]
        },
        {
          "atom_index": 2114,
          "name": "CB",
          "element": "C",
          "coord": [
            -2.4704999923706055,
            -0.4433000087738037,
            -0.9865000247955322
          ]
        },
        {
          "atom_index": 2115,
          "name": "OG",
          "element": "O",
          "coord": [
            -2.535399913787842,
            -0.5257999897003174,
            -1.080899953842163
          ]
        }
      ]
    },
    {
      "id": "B:69",
      "chain": "B",
      "resseq": 69,
      "icode": "",
      "resname": "GLY",
      "hetflag": " ",
      "sasa": 0.0,
      "atoms": [
        {
          "atom_index": 2116,
          "name": "N",
          "element": "N",
          "coord": [
            -2.7067999839782715,
            -0.45170000195503235,
            -0.7968000173568726
          ]
        },
        {
          "atom_index": 2117,
          "name": "CA",
          "element": "C",
          "coord": [
            -2.846400022506714,
            -0.4796000123023987,
            -0.7644000053405762
          ]
        },
        {
          "atom_index": 2118,
          "name": "C",
          "element": "C",
          "coord": [
            -2.8626999855041504,
            -0.5504999756813049,
            -0.6312999725341797
          ]
        },
        {
          "atom_index": 2119,
          "name": "O",
          "element": "O",
          "coord": [
            -2.831700086593628,
            -0.4945000112056732,
            -0.5254999995231628
          ]
        }
      ]
    },
    {
      "id": "B:70",
      "chain": "B",
      "resseq": 70,
      "icode": "",
      "resname": "THR",
      "hetflag": " ",
      "sasa": 0.7882464528083801,
      "atoms": [
        {
          "atom_index": 2120,
          "name": "N",
          "element": "N",
          "coord": [
            -2.9096999168395996,
            -0.6747999787330627,
            -0.6371999979019165
          ]
        },
        {
          "atom_index": 2121,
          "name": "CA",
          "element": "C",
          "coord": [
            -2.9388999938964844,
            -0.7537999749183655,
            -0.5177000164985657
          ]
        },
        {
          "atom_index": 2122,
          "name": "C",
          "element": "C",
          "coord": [
            -2.8396999835968018,
            -0.8687999844551086,
            -0.4968999922275543
          ]
        },
        {
          "atom_index": 2123,
          "name": "O",
          "element": "O",
          "coord": [
            -2.859800100326538,
            -0.9524000287055969,
            -0.40799999237060547
          ]
        },
        {
          "atom_index": 2124,
          "name": "CB",
          "element": "C",
          "coord": [
            -3.078000068664551,
            -0.8174999952316284,
            -0.5273000001907349
          ]
        },
        {
          "atom_index": 2125,
          "name": "OG1",
          "element": "O",
          "coord": [
            -3.089400053024292,
            -0.8883000016212463,
            -0.6514000296592712
          ]
        },
        {
          "atom_index": 2126,
          "name": "CG2",
          "element": "C",
          "coord": [
            -3.1882998943328857,
            -0.7121999859809875,
            -0.5196999907493591
          ]
        }
      ]
    },
    {
      "id": "B:71",
      "chain": "B",
      "resseq": 71,
      "icode": "",
      "resname": "SER",
      "hetflag": " ",
      "sasa": 0.3805651068687439,
      "atoms": [
        {
          "atom_index": 2127,
          "name": "N",
          "element": "N",
          "coord": [
            -2.734600067138672,
            -0.8727999925613403,
            -0.5787000060081482
          ]
        },
        {
          "atom_index": 2128,
          "name": "CA",
          "element": "C",
          "coord": [
            -2.6493000984191895,
            -0.9916999936103821,
            -0.5881999731063843
          ]
        },
        {
          "atom_index": 2129,
          "name": "C",
          "element": "C",
          "coord": [
            -2.5000998973846436,
            -0.9578999876976013,
            -0.5978999733924866
          ]
        },
        {
          "atom_index": 2130,
          "name": "O",
          "element": "O",
          "coord": [
            -2.4560999870300293,
            -0.8948000073432922,
            -0.6937999725341797
          ]
        },
        {
          "atom_index": 2131,
          "name": "CB",
          "element": "C",
          "coord": [
            -2.6930999755859375,
            -1.0770000219345093,
            -0.7078999876976013
          ]
        },
        {
          "atom_index": 2132,
          "name": "OG",
          "element": "O",
          "coord": [
            -2.6345999240875244,
            -1.2055000066757202,
            -0.7013999819755554
          ]
        }
      ]
    },
    {
      "id": "B:72",
      "chain": "B",
      "resseq": 72,
      "icode": "",
      "resname": "TYR",
      "hetflag": " ",
      "sasa": 0.0,
      "atoms": [
        {
          "atom_index": 2133,
          "name": "N",
          "element": "N",
          "coord": [
            -2.4235999584198,
            -1.0022000074386597,
            -0.49790000915527344
          ]
        },
        {
          "atom_index": 2134,
          "name": "CA",
          "element": "C",
          "coord": [
            -2.281399965286255,
            -0.9700000286102295,
            -0.48420000076293945
          ]
        },
        {
          "atom_index": 2135,
          "name": "C",
          "element": "C",
          "coord": [
            -2.203399896621704,
            -1.0950000286102295,
            -0.44429999589920044
          ]
        },
        {
          "atom_index": 2136,
          "name": "O",
          "element": "O",
          "coord": [
            -2.260999917984009,
            -1.1907000541687012,
            -0.3935000002384186
          ]
        },
        {
          "atom_index": 2137,
          "name": "CB",
          "element": "C",
          "coord": [
            -2.2614998817443848,
            -0.8597999811172485,
            -0.37880000472068787
          ]
        },
        {
          "atom_index": 2138,
          "name": "CG",
          "element": "C",
          "coord": [
            -2.3294999599456787,
            -0.7293999791145325,
            -0.41510000824928284
          ]
        },
        {
          "atom_index": 2139,
          "name": "CD1",
          "element": "C",
          "coord": [
            -2.463200092315674,
            -0.7060999870300293,
            -0.38179999589920044
          ]
        },
        {
          "atom_index": 2140,
          "name": "CD2",
          "element": "C",
          "coord": [
            -2.2611000537872314,
            -0.6309999823570251,
            -0.48539999127388
          ]
        },
        {
          "atom_index": 2141,
          "name": "CE1",
          "element": "C",
          "coord": [
            -2.5264999866485596,
            -0.5866000056266785,
            -0.41679999232292175
          ]
        },
        {
          "atom_index": 2142,
          "name": "CE2",
          "element": "C",
          "coord": [
            -2.3232998847961426,
            -0.5113999843597412,
            -0.5206000208854675
          ]
        },
        {
          "atom_index": 2143,
          "name": "CZ",
          "element": "C",
          "coord": [
            -2.455399990081787,
            -0.4900999963283539,
            -0.4860999882221222
          ]
        },
        {
          "atom_index": 2144,
          "name": "OH",
          "element": "O",
          "coord": [
            -2.515399932861328,
            -0.37139999866485596,
            -0.5221999883651733
          ]
        }
      ]
    },
    {
      "id": "B:73",
      "chain": "B",
      "resseq": 73,
      "icode": "",
      "resname": "SER",
      "hetflag": " ",
      "sasa": 0.0,
      "atoms": [
        {
          "atom_index": 2145,
          "name": "N",
          "element": "N",
          "coord": [
            -2.0727999210357666,
            -1.0943000316619873,
            -0.46810001134872437
          ]
        },
        {
          "atom_index": 2146,
          "name": "CA",
          "element": "C",
          "coord": [
            -1.9895000457763672,
            -1.2085000276565552,
            -0.43209999799728394
          ]
        },
        {
          "atom_index": 2147,
          "name": "C",
          "element": "C",
          "coord": [
            -1.8463000059127808,
            -1.167199969291687,
            -0.40059998631477356
          ]
        },
        {
          "atom_index": 2148,
          "name": "O",
          "element": "O",
          "coord": [
            -1.7970999479293823,
            -1.065999984741211,
            -0.4505999982357025
          ]
        },
        {
          "atom_index": 2149,
          "name": "CB",
          "element": "C",
          "coord": [
            -1.9910000562667847,
            -1.3148000240325928,
            -0.5430999994277954
          ]
        },
        {
          "atom_index": 2150,
          "name": "OG",
          "element": "O",
          "coord": [
            -1.9354000091552734,
            -1.2627999782562256,
            -0.6620000004768372
          ]
        }
      ]
    },
    {
      "id": "B:74",
      "chain": "B",
      "resseq": 74,
      "icode": "",
      "resname": "LEU",
      "hetflag": " ",
      "sasa": 0.0,
      "atoms": [
        {
          "atom_index": 2151,
          "name": "N",
          "element": "N",
          "coord": [
            -1.7819000482559204,
            -1.2453999519348145,
            -0.31450000405311584
          ]
        },
        {
          "atom_index": 2152,
          "name": "CA",
          "element": "C",
          "coord": [
            -1.639799952507019,
            -1.2318999767303467,
            -0.28870001435279846
          ]
        },
        {
          "atom_index": 2153,
          "name": "C",
          "element": "C",
          "coord": [
            -1.5735000371932983,
            -1.36080002784729,
            -0.3352000117301941
          ]
        },
        {
          "atom_index": 2154,
          "name": "O",
          "element": "O",
          "coord": [
            -1.6240999698638916,
            -1.4702999591827393,
            -0.30889999866485596
          ]
        },
        {
          "atom_index": 2155,
          "name": "CB",
          "element": "C",
          "coord": [
            -1.6131000518798828,
            -1.2069000005722046,
            -0.1396999955177307
          ]
        },
        {
          "atom_index": 2156,
          "name": "CG",
          "element": "C",
          "coord": [
            -1.4686000347137451,
            -1.1902999877929688,
            -0.09009999781847
          ]
        },
        {
          "atom_index": 2157,
          "name": "CD1",
          "element": "C",
          "coord": [
            -1.464400053024292,
            -1.1044000387191772,
            0.034699998795986176
          ]
        },
        {
          "atom_index": 2158,
          "name": "CD2",
          "element": "C",
          "coord": [
            -1.402500033378601,
            -1.3258999586105347,
            -0.062300000339746475
          ]
        }
      ]
    },
    {
      "id": "B:75",
      "chain": "B",
      "resseq": 75,
      "icode": "",
      "resname": "THR",
      "hetflag": " ",
      "sasa": 0.0,
      "atoms": [
        {
          "atom_index": 2159,
          "name": "N",
          "element": "N",
          "coord": [
            -1.4606000185012817,
            -1.3461999893188477,
            -0.4036000072956085
          ]
        },
        {
          "atom_index": 2160,
          "name": "CA",
          "element": "C",
          "coord": [
            -1.3890000581741333,
            -1.4592000246047974,
            -0.4616999924182892
          ]
        },
        {
          "atom_index": 2161,
          "name": "C",
          "element": "C",
          "coord": [
            -1.2412999868392944,
            -1.4560999870300293,
            -0.42399999499320984
          ]
        },
        {
          "atom_index": 2162,
          "name": "O",
          "element": "O",
          "coord": [
            -1.1770999431610107,
            -1.3509999513626099,
            -0.42750000953674316
          ]
        },
        {
          "atom_index": 2163,
          "name": "CB",
          "element": "C",
          "coord": [
            -1.4074000120162964,
            -1.4628000259399414,
            -0.6164000034332275
          ]
        },
        {
          "atom_index": 2164,
          "name": "OG1",
          "element": "O",
          "coord": [
            -1.5444999933242798,
            -1.4919999837875366,
            -0.6464999914169312
          ]
        },
        {
          "atom_index": 2165,
          "name": "CG2",
          "element": "C",
          "coord": [
            -1.3177000284194946,
            -1.568600058555603,
            -0.682200014591217
          ]
        }
      ]
    },
    {
      "id": "B:76",
      "chain": "B",
      "resseq": 76,
      "icode": "",
      "resname": "ILE",
      "hetflag": " ",
      "sasa": 0.0,
      "atoms": [
        {
          "atom_index": 2166,
          "name": "N",
          "element": "N",
          "coord": [
            -1.1899000406265259,
            -1.5722999572753906,
            -0.38530001044273376
          ]
        },
        {
          "atom_index": 2167,
          "name": "CA",
          "element": "C",
          "coord": [
            -1.0475000143051147,
            -1.5920000076293945,
            -0.36399999260902405
          ]
        },
        {
          "atom_index": 2168,
          "name": "C",
          "element": "C",
          "coord": [
            -1.0016000270843506,
            -1.6865999698638916,
            -0.4754999876022339
          ]
        },
        {
          "atom_index": 2169,
          "name": "O",
          "element": "O",
          "coord": [
            -1.0511000156402588,
            -1.7979999780654907,
            -0.4862000048160553
          ]
        },
        {
          "atom_index": 2170,
          "name": "CB",
          "element": "C",
          "coord": [
            -1.0175000429153442,
            -1.6512000560760498,
            -0.2240999937057495
          ]
        },
        {
          "atom_index": 2171,
          "name": "CG1",
          "element": "C",
          "coord": [
            -1.1090999841690063,
            -1.5887000560760498,
            -0.11720000207424164
          ]
        },
        {
          "atom_index": 2172,
          "name": "CG2",
          "element": "C",
          "coord": [
            -0.8695999979972839,
            -1.6341999769210815,
            -0.18930000066757202
          ]
        },
        {
          "atom_index": 2173,
          "name": "CD1",
          "element": "C",
          "coord": [
            -1.0920000076293945,
            -1.6456999778747559,
            0.023800000548362732
          ]
        }
      ]
    },
    {
      "id": "B:77",
      "chain": "B",
      "resseq": 77,
      "icode": "",
      "resname": "SER",
      "hetflag": " ",
      "sasa": 0.8689606785774231,
      "atoms": [
        {
          "atom_index": 2174,
          "name": "N",
          "element": "N",
          "coord": [
            -0.9103000164031982,
            -1.6398999691009521,
            -0.5604000091552734
          ]
        },
        {
          "atom_index": 2175,
          "name": "CA",
          "element": "C",
          "coord": [
            -0.8701000213623047,
            -1.7144999504089355,
            -0.6804999709129333
          ]
        },
        {
          "atom_index": 2176,
          "name": "C",
          "element": "C",
          "coord": [
            -0.791700005531311,
            -1.8413000106811523,
            -0.647599995136261
          ]
        },
        {
          "atom_index": 2177,
          "name": "O",
          "element": "O",
          "coord": [
            -0.8041999936103821,
            -1.9423999786376953,
            -0.7168999910354614
          ]
        },
        {
          "atom_index": 2178,
          "name": "CB",
          "element": "C",
          "coord": [
            -0.7888000011444092,
            -1.625499963760376,
            -0.7748000025749207
          ]
        },
        {
          "atom_index": 2179,
          "name": "OG",
          "element": "O",
          "coord": [
            -0.6693999767303467,
            -1.582200050354004,
            -0.7128000259399414
          ]
        }
      ]
    },
    {
      "id": "B:78",
      "chain": "B",
      "resseq": 78,
      "icode": "",
      "resname": "SER",
      "hetflag": " ",
      "sasa": 1.2069618701934814,
      "atoms": [
        {
          "atom_index": 2180,
          "name": "N",
          "element": "N",
          "coord": [
            -0.7099999785423279,
            -1.8335000276565552,
            -0.5426999926567078
          ]
        },
        {
          "atom_index": 2181,
          "name": "CA",
          "element": "C",
          "coord": [
            -0.6302000284194946,
            -1.9459999799728394,
            -0.4950999915599823
          ]
        },
        {
          "atom_index": 2182,
          "name": "C",
          "element": "C",
          "coord": [
            -0.6110000014305115,
            -1.930400013923645,
            -0.3440000116825104
          ]
        },
        {
          "atom_index": 2183,
          "name": "O",
          "element": "O",
          "coord": [
            -0.5210999846458435,
            -1.8595000505447388,
            -0.29789999127388
          ]
        },
        {
          "atom_index": 2184,
          "name": "CB",
          "element": "C",
          "coord": [
            -0.49570000171661377,
            -1.9526000022888184,
            -0.569100022315979
          ]
        },
        {
          "atom_index": 2185,
          "name": "OG",
          "element": "O",
          "coord": [
            -0.4138999879360199,
            -2.05679988861084,
            -0.5181999802589417
          ]
        }
      ]
    },
    {
      "id": "B:79",
      "chain": "B",
      "resseq": 79,
      "icode": "",
      "resname": "VAL",
      "hetflag": " ",
      "sasa": 0.0,
      "atoms": [
        {
          "atom_index": 2186,
          "name": "N",
          "element": "N",
          "coord": [
            -0.6973000168800354,
            -1.9975999593734741,
            -0.26820001006126404
          ]
        },
        {
          "atom_index": 2187,
          "name": "CA",
          "element": "C",
          "coord": [
            -0.7046999931335449,
            -1.9789999723434448,
            -0.12399999797344208
          ]
        },
        {
          "atom_index": 2188,
          "name": "C",
          "element": "C",
          "coord": [
            -0.5767999887466431,
            -2.0262999534606934,
            -0.053199999034404755
          ]
        },
        {
          "atom_index": 2189,
          "name": "O",
          "element": "O",
          "coord": [
            -0.5126000046730042,
            -2.122499942779541,
            -0.09600000083446503
          ]
        },
        {
          "atom_index": 2190,
          "name": "CB",
          "element": "C",
          "coord": [
            -0.8328999876976013,
            -2.045300006866455,
            -0.06509999930858612
          ]
        },
        {
          "atom_index": 2191,
          "name": "CG1",
          "element": "C",
          "coord": [
            -0.8123000264167786,
            -2.1939001083374023,
            -0.03889999911189079
          ]
        },
        {
          "atom_index": 2192,
          "name": "CG2",
          "element": "C",
          "coord": [
            -0.8776000142097473,
            -1.9738999605178833,
            0.061400000005960464
          ]
        }
      ]
    },
    {
      "id": "B:80",
      "chain": "B",
      "resseq": 80,
      "icode": "",
      "resname": "GLU",
      "hetflag": " ",
      "sasa": 2.207090139389038,
      "atoms": [
        {
          "atom_index": 2193,
          "name": "N",
          "element": "N",
          "coord": [
            -0.5396999716758728,
            -1.9544999599456787,
            0.052400000393390656
          ]
        },
        {
          "atom_index": 2194,
          "name": "CA",
          "element": "C",
          "coord": [
            -0.41929998993873596,
            -1.9831000566482544,
            0.12960000336170197
          ]
        },
        {
          "atom_index": 2195,
          "name": "C",
          "element": "C",
          "coord": [
            -0.45590001344680786,
            -2.001800060272217,
            0.2759999930858612
          ]
        },
        {
          "atom_index": 2196,
          "name": "O",
          "element": "O",
          "coord": [
            -0.5648999810218811,
            -1.9616999626159668,
            0.3197999894618988
          ]
        },
        {
          "atom_index": 2197,
          "name": "CB",
          "element": "C",
          "coord": [
            -0.3160000145435333,
            -1.870300054550171,
            0.1143999993801117
          ]
        },
        {
          "atom_index": 2198,
          "name": "CG",
          "element": "C",
          "coord": [
            -0.2567000091075897,
            -1.857200026512146,
            -0.026499999687075615
          ]
        },
        {
          "atom_index": 2199,
          "name": "CD",
          "element": "C",
          "coord": [
            -0.13729999959468842,
            -1.7628999948501587,
            -0.03319999948143959
          ]
        },
        {
          "atom_index": 2200,
          "name": "OE1",
          "element": "O",
          "coord": [
            -0.09109999984502792,
            -1.715000033378601,
            0.07249999791383743
          ]
        },
        {
          "atom_index": 2201,
          "name": "OE2",
          "element": "O",
          "coord": [
            -0.08919999748468399,
            -1.7360999584197998,
            -0.14509999752044678
          ]
        }
      ]
    },
    {
      "id": "B:81",
      "chain": "B",
      "resseq": 81,
      "icode": "",
      "resname": "THR",
      "hetflag": " ",
      "sasa": 0.03152985870838165,
      "atoms": [
        {
          "atom_index": 2202,
          "name": "N",
          "element": "N",
          "coord": [
            -0.3643999993801117,
            -2.0625998973846436,
            0.3508000075817108
          ]
        },
        {
          "atom_index": 2203,
          "name": "CA",
          "element": "C",
          "coord": [
            -0.3833000063896179,
            -2.0889999866485596,
            0.49300000071525574
          ]
        },
        {
          "atom_index": 2204,
          "name": "C",
          "element": "C",
          "coord": [
            -0.428600013256073,
            -1.9642000198364258,
            0.5699999928474426
          ]
        },
        {
          "atom_index": 2205,
          "name": "O",
          "element": "O",
          "coord": [
            -0.5213000178337097,
            -1.9713000059127808,
            0.6504999995231628
          ]
        },
        {
          "atom_index": 2206,
          "name": "CB",
          "element": "C",
          "coord": [
            -0.2535000145435333,
            -2.149399995803833,
            0.5541999936103821
          ]
        },
        {
          "atom_index": 2207,
          "name": "OG1",
          "element": "O",
          "coord": [
            -0.22089999914169312,
            -2.2701001167297363,
            0.4837999939918518
          ]
        },
        {
          "atom_index": 2208,
          "name": "CG2",
          "element": "C",
          "coord": [
            -0.271699994802475,
            -2.1810998916625977,
            0.7008000016212463
          ]
        }
      ]
    },
    {
      "id": "B:82",
      "chain": "B",
      "resseq": 82,
      "icode": "",
      "resname": "GLU",
      "hetflag": " ",
      "sasa": 0.5044777393341064,
      "atoms": [
        {
          "atom_index": 2209,
          "name": "N",
          "element": "N",
          "coord": [
            -0.36500000953674316,
            -1.8502999544143677,
            0.541700005531311
          ]
        },
        {
          "atom_index": 2210,
          "name": "CA",
          "element": "C",
          "coord": [
            -0.3928000032901764,
            -1.7245999574661255,
            0.6122999787330627
          ]
        },
        {
          "atom_index": 2211,
          "name": "C",
          "element": "C",
          "coord": [
            -0.5317000150680542,
            -1.6644999980926514,
            0.583899974822998
          ]
        },
        {
          "atom_index": 2212,
          "name": "O",
          "element": "O",
          "coord": [
            -0.5698999762535095,
            -1.565000057220459,
            0.6456999778747559
          ]
        },
        {
          "atom_index": 2213,
          "name": "CB",
          "element": "C",
          "coord": [
            -0.28209999203681946,
            -1.621500015258789,
            0.5842000246047974
          ]
        },
        {
          "atom_index": 2214,
          "name": "CG",
          "element": "C",
          "coord": [
            -0.28870001435279846,
            -1.5561000108718872,
            0.4453999996185303
          ]
        },
        {
          "atom_index": 2215,
          "name": "CD",
          "element": "C",
          "coord": [
            -0.16329999268054962,
            -1.4768999814987183,
            0.40799999237060547
          ]
        },
        {
          "atom_index": 2216,
          "name": "OE1",
          "element": "O",
          "coord": [
            -0.06400000303983688,
            -1.4789999723434448,
            0.48429998755455017
          ]
        },
        {
          "atom_index": 2217,
          "name": "OE2",
          "element": "O",
          "coord": [
            -0.164000004529953,
            -1.4120999574661255,
            0.30070000886917114
          ]
        }
      ]
    },
    {
      "id": "B:83",
      "chain": "B",
      "resseq": 83,
      "icode": "",
      "resname": "ASP",
      "hetflag": " ",
      "sasa": 0.0,
      "atoms": [
        {
          "atom_index": 2218,
          "name": "N",
          "element": "N",
          "coord": [
            -0.6065000295639038,
            -1.7249000072479248,
            0.49140000343322754
          ]
        },
        {
          "atom_index": 2219,
          "name": "CA",
          "element": "C",
          "coord": [
            -0.7408999800682068,
            -1.6764999628067017,
            0.4562999904155731
          ]
        },
        {
          "atom_index": 2220,
          "name": "C",
          "element": "C",
          "coord": [
            -0.8503000140190125,
            -1.7305999994277954,
            0.5486000180244446
          ]
        },
        {
          "atom_index": 2221,
          "name": "O",
          "element": "O",
          "coord": [
            -0.9678000211715698,
            -1.6936999559402466,
            0.5343999862670898
          ]
        },
        {
          "atom_index": 2222,
          "name": "CB",
          "element": "C",
          "coord": [
            -0.7745000123977661,
            -1.708299994468689,
            0.31040000915527344
          ]
        },
        {
          "atom_index": 2223,
          "name": "CG",
          "element": "C",
          "coord": [
            -0.6772000193595886,
            -1.645799994468689,
            0.21310000121593475
          ]
        },
        {
          "atom_index": 2224,
          "name": "OD1",
          "element": "O",
          "coord": [
            -0.621399998664856,
            -1.5378999710083008,
            0.243599995970726
          ]
        },
        {
          "atom_index": 2225,
          "name": "OD2",
          "element": "O",
          "coord": [
            -0.6560999751091003,
            -1.705199956893921,
            0.1054999977350235
          ]
        }
      ]
    },
    {
      "id": "B:84",
      "chain": "B",
      "resseq": 84,
      "icode": "",
      "resname": "ALA",
      "hetflag": " ",
      "sasa": 0.0,
      "atoms": [
        {
          "atom_index": 2226,
          "name": "N",
          "element": "N",
          "coord": [
            -0.8118000030517578,
            -1.8178999423980713,
            0.6419000029563904
          ]
        },
        {
          "atom_index": 2227,
          "name": "CA",
          "element": "C",
          "coord": [
            -0.9039000272750854,
            -1.86899995803833,
            0.7441999912261963
          ]
        },
        {
          "atom_index": 2228,
          "name": "C",
          "element": "C",
          "coord": [
            -0.9567999839782715,
            -1.753600001335144,
            0.8284000158309937
          ]
        },
        {
          "atom_index": 2229,
          "name": "O",
          "element": "O",
          "coord": [
            -0.8812999725341797,
            -1.687999963760376,
            0.9009000062942505
          ]
        },
        {
          "atom_index": 2230,
          "name": "CB",
          "element": "C",
          "coord": [
            -0.8346999883651733,
            -1.9732999801635742,
            0.8324999809265137
          ]
        }
      ]
    },
    {
      "id": "B:85",
      "chain": "B",
      "resseq": 85,
      "icode": "",
      "resname": "ALA",
      "hetflag": " ",
      "sasa": 0.0,
      "atoms": [
        {
          "atom_index": 2231,
          "name": "N",
          "element": "N",
          "coord": [
            -1.0867999792099,
            -1.7281999588012695,
            0.8165000081062317
          ]
        },
        {
          "atom_index": 2232,
          "name": "CA",
          "element": "C",
          "coord": [
            -1.1482000350952148,
            -1.6093000173568726,
            0.8747000098228455
          ]
        },
        {
          "atom_index": 2233,
          "name": "C",
          "element": "C",
          "coord": [
            -1.2980999946594238,
            -1.6115000247955322,
            0.8503999710083008
          ]
        },
        {
          "atom_index": 2234,
          "name": "O",
          "element": "O",
          "coord": [
            -1.3489999771118164,
            -1.698799967765808,
            0.7800999879837036
          ]
        },
        {
          "atom_index": 2235,
          "name": "CB",
          "element": "C",
          "coord": [
            -1.086899995803833,
            -1.482800006866455,
            0.8133000135421753
          ]
        }
      ]
    },
    {
      "id": "B:86",
      "chain": "B",
      "resseq": 86,
      "icode": "",
      "resname": "THR",
      "hetflag": " ",
      "sasa": 0.0,
      "atoms": [
        {
          "atom_index": 2236,
          "name": "N",
          "element": "N",
          "coord": [
            -1.3681000471115112,
            -1.514799952507019,
            0.9086999893188477
          ]
        },
        {
          "atom_index": 2237,
          "name": "CA",
          "element": "C",
          "coord": [
            -1.5080000162124634,
            -1.4903000593185425,
            0.8752999901771545
          ]
        },
        {
          "atom_index": 2238,
          "name": "C",
          "element": "C",
          "coord": [
            -1.5151000022888184,
            -1.363700032234192,
            0.7904000282287598
          ]
        },
        {
          "atom_index": 2239,
          "name": "O",
          "element": "O",
          "coord": [
            -1.4464000463485718,
            -1.2653000354766846,
            0.8184000253677368
          ]
        },
        {
          "atom_index": 2240,
          "name": "CB",
          "element": "C",
          "coord": [
            -1.5950000286102295,
            -1.4803999662399292,
            1.0018999576568604
          ]
        },
        {
          "atom_index": 2241,
          "name": "OG1",
          "element": "O",
          "coord": [
            -1.5769000053405762,
            -1.5994000434875488,
            1.0794999599456787
          ]
        },
        {
          "atom_index": 2242,
          "name": "CG2",
          "element": "C",
          "coord": [
            -1.7438000440597534,
            -1.4672000408172607,
            0.9677000045776367
          ]
        }
      ]
    },
    {
      "id": "B:87",
      "chain": "B",
      "resseq": 87,
      "icode": "",
      "resname": "TYR",
      "hetflag": " ",
      "sasa": 0.0,
      "atoms": [
        {
          "atom_index": 2243,
          "name": "N",
          "element": "N",
          "coord": [
            -1.5967999696731567,
            -1.3690999746322632,
            0.6852999925613403
          ]
        },
        {
          "atom_index": 2244,
          "name": "CA",
          "element": "C",
          "coord": [
            -1.6103999614715576,
            -1.2597999572753906,
            0.589900016784668
          ]
        },
        {
          "atom_index": 2245,
          "name": "C",
          "element": "C",
          "coord": [
            -1.751099944114685,
            -1.2029000520706177,
            0.5990999937057495
          ]
        },
        {
          "atom_index": 2246,
          "name": "O",
          "element": "O",
          "coord": [
            -1.8481999635696411,
            -1.2773000001907349,
            0.5922999978065491
          ]
        },
        {
          "atom_index": 2247,
          "name": "CB",
          "element": "C",
          "coord": [
            -1.5777000188827515,
            -1.3087999820709229,
            0.44749999046325684
          ]
        },
        {
          "atom_index": 2248,
          "name": "CG",
          "element": "C",
          "coord": [
            -1.4332000017166138,
            -1.354200005531311,
            0.4334999918937683
          ]
        },
        {
          "atom_index": 2249,
          "name": "CD1",
          "element": "C",
          "coord": [
            -1.3945000171661377,
            -1.483199954032898,
            0.47110000252723694
          ]
        },
        {
          "atom_index": 2250,
          "name": "CD2",
          "element": "C",
          "coord": [
            -1.3350000381469727,
            -1.2676000595092773,
            0.38499999046325684
          ]
        },
        {
          "atom_index": 2251,
          "name": "CE1",
          "element": "C",
          "coord": [
            -1.2615000009536743,
            -1.524899959564209,
            0.46059998869895935
          ]
        },
        {
          "atom_index": 2252,
          "name": "CE2",
          "element": "C",
          "coord": [
            -1.2020000219345093,
            -1.30840003490448,
            0.3741999864578247
          ]
        },
        {
          "atom_index": 2253,
          "name": "CZ",
          "element": "C",
          "coord": [
            -1.1663999557495117,
            -1.437600016593933,
            0.41190001368522644
          ]
        },
        {
          "atom_index": 2254,
          "name": "OH",
          "element": "O",
          "coord": [
            -1.0354000329971313,
            -1.4795000553131104,
            0.40220001339912415
          ]
        }
      ]
    },
    {
      "id": "B:88",
      "chain": "B",
      "resseq": 88,
      "icode": "",
      "resname": "TYR",
      "hetflag": " ",
      "sasa": 0.0,
      "atoms": [
        {
          "atom_index": 2255,
          "name": "N",
          "element": "N",
          "coord": [
            -1.7604999542236328,
            -1.0709999799728394,
            0.6165000200271606
          ]
        },
        {
          "atom_index": 2256,
          "name": "CA",
          "element": "C",
          "coord": [
            -1.8889000415802002,
            -1.0032000541687012,
            0.6340000033378601
          ]
        },
        {
          "atom_index": 2257,
          "name": "C",
          "element": "C",
          "coord": [
            -1.9111000299453735,
            -0.9034000039100647,
            0.5217999815940857
          ]
        },
        {
          "atom_index": 2258,
          "name": "O",
          "element": "O",
          "coord": [
            -1.8215999603271484,
            -0.8248000144958496,
            0.4893999993801117
          ]
        },
        {
          "atom_index": 2259,
          "name": "CB",
          "element": "C",
          "coord": [
            -1.8931000232696533,
            -0.9279000163078308,
            0.7680000066757202
          ]
        },
        {
          "atom_index": 2260,
          "name": "CG",
          "element": "C",
          "coord": [
            -1.8870999813079834,
            -1.0147000551223755,
            0.8924999833106995
          ]
        },
        {
          "atom_index": 2261,
          "name": "CD1",
          "element": "C",
          "coord": [
            -2.0016000270843506,
            -1.0789999961853027,
            0.9415000081062317
          ]
        },
        {
          "atom_index": 2262,
          "name": "CD2",
          "element": "C",
          "coord": [
            -1.767699956893921,
            -1.0299999713897705,
            0.9629999995231628
          ]
        },
        {
          "atom_index": 2263,
          "name": "CE1",
          "element": "C",
          "coord": [
            -1.996500015258789,
            -1.1576000452041626,
            1.0573999881744385
          ]
        },
        {
          "atom_index": 2264,
          "name": "CE2",
          "element": "C",
          "coord": [
            -1.761199951171875,
            -1.1085000038146973,
            1.0782999992370605
          ]
        },
        {
          "atom_index": 2265,
          "name": "CZ",
          "element": "C",
          "coord": [
            -1.8760000467300415,
            -1.1712000370025635,
            1.1253000497817993
          ]
        },
        {
          "atom_index": 2266,
          "name": "OH",
          "element": "O",
          "coord": [
            -1.8687000274658203,
            -1.2484999895095825,
            1.2395000457763672
          ]
        }
      ]
    },
    {
      "id": "B:89",
      "chain": "B",
      "resseq": 89,
      "icode": "",
      "resname": "CYS",
      "hetflag": " ",
      "sasa": 0.0,
      "atoms": [
        {
          "atom_index": 2267,
          "name": "N",
          "element": "N",
          "coord": [
            -2.0292999744415283,
            -0.9079999923706055,
            0.4609000086784363
          ]
        },
        {
          "atom_index": 2268,
          "name": "CA",
          "element": "C",
          "coord": [
            -2.0713000297546387,
            -0.8011999726295471,
            0.37130001187324524
          ]
        },
        {
          "atom_index": 2269,
          "name": "C",
          "element": "C",
          "coord": [
            -2.152600049972534,
            -0.6960999965667725,
            0.4478999972343445
          ]
        },
        {
          "atom_index": 2270,
          "name": "O",
          "element": "O",
          "coord": [
            -2.205899953842163,
            -0.7242000102996826,
            0.5548999905586243
          ]
        },
        {
          "atom_index": 2271,
          "name": "CB",
          "element": "C",
          "coord": [
            -2.146199941635132,
            -0.8550000190734863,
            0.24940000474452972
          ]
        },
        {
          "atom_index": 2272,
          "name": "SG",
          "element": "S",
          "coord": [
            -2.309000015258789,
            -0.9254999756813049,
            0.2793000042438507
          ]
        }
      ]
    },
    {
      "id": "B:90",
      "chain": "B",
      "resseq": 90,
      "icode": "",
      "resname": "GLN",
      "hetflag": " ",
      "sasa": 0.0,
      "atoms": [
        {
          "atom_index": 2273,
          "name": "N",
          "element": "N",
          "coord": [
            -2.1596999168395996,
            -0.574999988079071,
            0.3930000066757202
          ]
        },
        {
          "atom_index": 2274,
          "name": "CA",
          "element": "C",
          "coord": [
            -2.2177000045776367,
            -0.460999995470047,
            0.4643000066280365
          ]
        },
        {
          "atom_index": 2275,
          "name": "C",
          "element": "C",
          "coord": [
            -2.265000104904175,
            -0.35339999198913574,
            0.36719998717308044
          ]
        },
        {
          "atom_index": 2276,
          "name": "O",
          "element": "O",
          "coord": [
            -2.194499969482422,
            -0.31929999589920044,
            0.27149999141693115
          ]
        },
        {
          "atom_index": 2277,
          "name": "CB",
          "element": "C",
          "coord": [
            -2.1133999824523926,
            -0.4025999903678894,
            0.5611000061035156
          ]
        },
        {
          "atom_index": 2278,
          "name": "CG",
          "element": "C",
          "coord": [
            -2.160799980163574,
            -0.28780001401901245,
            0.6510000228881836
          ]
        },
        {
          "atom_index": 2279,
          "name": "CD",
          "element": "C",
          "coord": [
            -2.120699882507324,
            -0.1500999927520752,
            0.599399983882904
          ]
        },
        {
          "atom_index": 2280,
          "name": "OE1",
          "element": "O",
          "coord": [
            -2.003999948501587,
            -0.1251000016927719,
            0.5676000118255615
          ]
        },
        {
          "atom_index": 2281,
          "name": "NE2",
          "element": "N",
          "coord": [
            -2.2174999713897705,
            -0.05950000137090683,
            0.5925999879837036
          ]
        }
      ]
    },
    {
      "id": "B:91",
      "chain": "B",
      "resseq": 91,
      "icode": "",
      "resname": "HIS",
      "hetflag": " ",
      "sasa": 0.0,
      "atoms": [
        {
          "atom_index": 2282,
          "name": "N",
          "element": "N",
          "coord": [
            -2.3831000328063965,
            -0.2987000048160553,
            0.39430001378059387
          ]
        },
        {
          "atom_index": 2283,
          "name": "CA",
          "element": "C",
          "coord": [
            -2.4374001026153564,
            -0.18780000507831573,
            0.31529998779296875
          ]
        },
        {
          "atom_index": 2284,
          "name": "C",
          "element": "C",
          "coord": [
            -2.5276999473571777,
            -0.10000000149011612,
            0.4020000100135803
          ]
        },
        {
          "atom_index": 2285,
          "name": "O",
          "element": "O",
          "coord": [
            -2.614000082015991,
            -0.1509999930858612,
            0.47369998693466187
          ]
        },
        {
          "atom_index": 2286,
          "name": "CB",
          "element": "C",
          "coord": [
            -2.514699935913086,
            -0.23919999599456787,
            0.19329999387264252
          ]
        },
        {
          "atom_index": 2287,
          "name": "CG",
          "element": "C",
          "coord": [
            -2.5406999588012695,
            -0.13349999487400055,
            0.09030000120401382
          ]
        },
        {
          "atom_index": 2288,
          "name": "ND1",
          "element": "N",
          "coord": [
            -2.4769999980926514,
            -0.13079999387264252,
            -0.03200000151991844
          ]
        },
        {
          "atom_index": 2289,
          "name": "CD2",
          "element": "C",
          "coord": [
            -2.6212000846862793,
            -0.024800000712275505,
            0.09290000051259995
          ]
        },
        {
          "atom_index": 2290,
          "name": "CE1",
          "element": "C",
          "coord": [
            -2.5183000564575195,
            -0.025599999353289604,
            -0.1005999967455864
          ]
        },
        {
          "atom_index": 2291,
          "name": "NE2",
          "element": "N",
          "coord": [
            -2.606100082397461,
            0.04019999876618385,
            -0.0272000003606081
          ]
        }
      ]
    },
    {
      "id": "B:92",
      "chain": "B",
      "resseq": 92,
      "icode": "",
      "resname": "TYR",
      "hetflag": " ",
      "sasa": 0.945895791053772,
      "atoms": [
        {
          "atom_index": 2292,
          "name": "N",
          "element": "N",
          "coord": [
            -2.5072999000549316,
            0.031599998474121094,
            0.39570000767707825
          ]
        },
        {
          "atom_index": 2293,
          "name": "CA",
          "element": "C",
          "coord": [
            -2.584700107574463,
            0.12470000237226486,
            0.47850000858306885
          ]
        },
        {
          "atom_index": 2294,
          "name": "C",
          "element": "C",
          "coord": [
            -2.7355000972747803,
            0.11540000140666962,
            0.4507000148296356
          ]
        },
        {
          "atom_index": 2295,
          "name": "O",
          "element": "O",
          "coord": [
            -2.8164000511169434,
            0.14910000562667847,
            0.5368000268936157
          ]
        },
        {
          "atom_index": 2296,
          "name": "CB",
          "element": "C",
          "coord": [
            -2.5343000888824463,
            0.26930001378059387,
            0.46209999918937683
          ]
        },
        {
          "atom_index": 2297,
          "name": "CG",
          "element": "C",
          "coord": [
            -2.594899892807007,
            0.34290000796318054,
            0.3440000116825104
          ]
        },
        {
          "atom_index": 2298,
          "name": "CD1",
          "element": "C",
          "coord": [
            -2.713599920272827,
            0.4147999882698059,
            0.3578999936580658
          ]
        },
        {
          "atom_index": 2299,
          "name": "CD2",
          "element": "C",
          "coord": [
            -2.5341999530792236,
            0.3395000100135803,
            0.218299999833107
          ]
        },
        {
          "atom_index": 2300,
          "name": "CE1",
          "element": "C",
          "coord": [
            -2.7702999114990234,
            0.48170000314712524,
            0.2498999983072281
          ]
        },
        {
          "atom_index": 2301,
          "name": "CE2",
          "element": "C",
          "coord": [
            -2.5903000831604004,
            0.40639999508857727,
            0.10939999669790268
          ]
        },
        {
          "atom_index": 2302,
          "name": "CZ",
          "element": "C",
          "coord": [
            -2.708400011062622,
            0.4772999882698059,
            0.12639999389648438
          ]
        },
        {
          "atom_index": 2303,
          "name": "OH",
          "element": "O",
          "coord": [
            -2.7655999660491943,
            0.5436000227928162,
            0.020099999383091927
          ]
        }
      ]
    },
    {
      "id": "B:93",
      "chain": "B",
      "resseq": 93,
      "icode": "",
      "resname": "SER",
      "hetflag": " ",
      "sasa": 0.0,
      "atoms": [
        {
          "atom_index": 2304,
          "name": "N",
          "element": "N",
          "coord": [
            -2.7730000019073486,
            0.07039999961853027,
            0.33070001006126404
          ]
        },
        {
          "atom_index": 2305,
          "name": "CA",
          "element": "C",
          "coord": [
            -2.914900064468384,
            0.062199998646974564,
            0.29339998960494995
          ]
        },
        {
          "atom_index": 2306,
          "name": "C",
          "element": "C",
          "coord": [
            -2.983099937438965,
            -0.057100001722574234,
            0.3578000068664551
          ]
        },
        {
          "atom_index": 2307,
          "name": "O",
          "element": "O",
          "coord": [
            -3.105600118637085,
            -0.061000000685453415,
            0.3668000102043152
          ]
        },
        {
          "atom_index": 2308,
          "name": "CB",
          "element": "C",
          "coord": [
            -2.9349000453948975,
            0.05979999899864197,
            0.14110000431537628
          ]
        },
        {
          "atom_index": 2309,
          "name": "OG",
          "element": "O",
          "coord": [
            -2.8835999965667725,
            0.17759999632835388,
            0.08129999786615372
          ]
        }
      ]
    },
    {
      "id": "B:94",
      "chain": "B",
      "resseq": 94,
      "icode": "",
      "resname": "ALA",
      "hetflag": " ",
      "sasa": 0.0,
      "atoms": [
        {
          "atom_index": 2310,
          "name": "N",
          "element": "N",
          "coord": [
            -2.904599905014038,
            -0.15459999442100525,
            0.4025999903678894
          ]
        },
        {
          "atom_index": 2311,
          "name": "CA",
          "element": "C",
          "coord": [
            -2.9607999324798584,
            -0.2702000141143799,
            0.4713999927043915
          ]
        },
        {
          "atom_index": 2312,
          "name": "C",
          "element": "C",
          "coord": [
            -3.004199981689453,
            -0.23119999468326569,
            0.6129999756813049
          ]
        },
        {
          "atom_index": 2313,
          "name": "O",
          "element": "O",
          "coord": [
            -2.9296000003814697,
            -0.16599999368190765,
            0.6858000159263611
          ]
        },
        {
          "atom_index": 2314,
          "name": "CB",
          "element": "C",
          "coord": [
            -2.8610999584198,
            -0.3846000134944916,
            0.47510001063346863
          ]
        }
      ]
    },
    {
      "id": "B:95",
      "chain": "B",
      "resseq": 95,
      "icode": "",
      "resname": "TYR",
      "hetflag": " ",
      "sasa": 2.0809707641601562,
      "atoms": [
        {
          "atom_index": 2315,
          "name": "N",
          "element": "N",
          "coord": [
            -3.125699996948242,
            -0.27140000462532043,
            0.6496000289916992
          ]
        },
        {
          "atom_index": 2316,
          "name": "CA",
          "element": "C",
          "coord": [
            -3.182800054550171,
            -0.24210000038146973,
            0.7806000113487244
          ]
        },
        {
          "atom_index": 2317,
          "name": "C",
          "element": "C",
          "coord": [
            -3.2825000286102295,
            -0.35179999470710754,
            0.819100022315979
          ]
        },
        {
          "atom_index": 2318,
          "name": "O",
          "element": "O",
          "coord": [
            -3.3450000286102295,
            -0.412200003862381,
            0.7315000295639038
          ]
        },
        {
          "atom_index": 2319,
          "name": "CB",
          "element": "C",
          "coord": [
            -3.2481000423431396,
            -0.10249999910593033,
            0.7832000255584717
          ]
        },
        {
          "atom_index": 2320,
          "name": "CG",
          "element": "C",
          "coord": [
            -3.369499921798706,
            -0.08780000358819962,
            0.6948999762535095
          ]
        },
        {
          "atom_index": 2321,
          "name": "CD1",
          "element": "C",
          "coord": [
            -3.356800079345703,
            -0.05530000105500221,
            0.5595999956130981
          ]
        },
        {
          "atom_index": 2322,
          "name": "CD2",
          "element": "C",
          "coord": [
            -3.498199939727783,
            -0.10530000180006027,
            0.7469000220298767
          ]
        },
        {
          "atom_index": 2323,
          "name": "CE1",
          "element": "C",
          "coord": [
            -3.469099998474121,
            -0.04190000146627426,
            0.47780001163482666
          ]
        },
        {
          "atom_index": 2324,
          "name": "CE2",
          "element": "C",
          "coord": [
            -3.6106998920440674,
            -0.09160000085830688,
            0.6662999987602234
          ]
        },
        {
          "atom_index": 2325,
          "name": "CZ",
          "element": "C",
          "coord": [
            -3.595400094985962,
            -0.060499999672174454,
            0.5320000052452087
          ]
        },
        {
          "atom_index": 2326,
          "name": "OH",
          "element": "O",
          "coord": [
            -3.7067999839782715,
            -0.047600001096725464,
            0.45190000534057617
          ]
        }
      ]
    },
    {
      "id": "B:96",
      "chain": "B",
      "resseq": 96,
      "icode": "",
      "resname": "PRO",
      "hetflag": " ",
      "sasa": 0.0,
      "atoms": [
        {
          "atom_index": 2327,
          "name": "N",
          "element": "N",
          "coord": [
            -3.297499895095825,
            -0.3790000081062317,
            0.9502000212669373
          ]
        },
        {
          "atom_index": 2328,
          "name": "CA",
          "element": "C",
          "coord": [
            -3.233299970626831,
            -0.31189998984336853,
            1.0641000270843506
          ]
        },
        {
          "atom_index": 2329,
          "name": "C",
          "element": "C",
          "coord": [
            -3.0875000953674316,
            -0.35249999165534973,
            1.0879000425338745
          ]
        },
        {
          "atom_index": 2330,
          "name": "O",
          "element": "O",
          "coord": [
            -3.022200107574463,
            -0.296099990606308,
            1.1756999492645264
          ]
        },
        {
          "atom_index": 2331,
          "name": "CB",
          "element": "C",
          "coord": [
            -3.32069993019104,
            -0.35370001196861267,
            1.1826000213623047
          ]
        },
        {
          "atom_index": 2332,
          "name": "CG",
          "element": "C",
          "coord": [
            -3.375200033187866,
            -0.48539999127388,
            1.1438000202178955
          ]
        },
        {
          "atom_index": 2333,
          "name": "CD",
          "element": "C",
          "coord": [
            -3.3898000717163086,
            -0.4853000044822693,
            0.9941999912261963
          ]
        }
      ]
    },
    {
      "id": "B:97",
      "chain": "B",
      "resseq": 97,
      "icode": "",
      "resname": "ARG",
      "hetflag": " ",
      "sasa": 0.15825936198234558,
      "atoms": [
        {
          "atom_index": 2334,
          "name": "N",
          "element": "N",
          "coord": [
            -3.036099910736084,
            -0.44780001044273376,
            1.0104000568389893
          ]
        },
        {
          "atom_index": 2335,
          "name": "CA",
          "element": "C",
          "coord": [
            -2.8954999446868896,
            -0.487199991941452,
            1.0241999626159668
          ]
        },
        {
          "atom_index": 2336,
          "name": "C",
          "element": "C",
          "coord": [
            -2.81469988822937,
            -0.45249998569488525,
            0.8996000289916992
          ]
        },
        {
          "atom_index": 2337,
          "name": "O",
          "element": "O",
          "coord": [
            -2.843600034713745,
            -0.5019999742507935,
            0.789900004863739
          ]
        },
        {
          "atom_index": 2338,
          "name": "CB",
          "element": "C",
          "coord": [
            -2.882999897003174,
            -0.6358000040054321,
            1.0583000183105469
          ]
        },
        {
          "atom_index": 2339,
          "name": "CG",
          "element": "C",
          "coord": [
            -2.944999933242798,
            -0.6740999817848206,
            1.1924999952316284
          ]
        },
        {
          "atom_index": 2340,
          "name": "CD",
          "element": "C",
          "coord": [
            -2.940700054168701,
            -0.8248000144958496,
            1.2172000408172607
          ]
        },
        {
          "atom_index": 2341,
          "name": "NE",
          "element": "N",
          "coord": [
            -2.9997000694274902,
            -0.9010000228881836,
            1.107200026512146
          ]
        },
        {
          "atom_index": 2342,
          "name": "CZ",
          "element": "C",
          "coord": [
            -3.127000093460083,
            -0.939300000667572,
            1.1009000539779663
          ]
        },
        {
          "atom_index": 2343,
          "name": "NH1",
          "element": "N",
          "coord": [
            -3.2116000652313232,
            -0.9093000292778015,
            1.1992000341415405
          ]
        },
        {
          "atom_index": 2344,
          "name": "NH2",
          "element": "N",
          "coord": [
            -3.1698999404907227,
            -1.0083999633789062,
            0.9958000183105469
          ]
        }
      ]
    },
    {
      "id": "B:98",
      "chain": "B",
      "resseq": 98,
      "icode": "",
      "resname": "THR",
      "hetflag": " ",
      "sasa": 0.0,
      "atoms": [
        {
          "atom_index": 2345,
          "name": "N",
          "element": "N",
          "coord": [
            -2.7144999504089355,
            -0.36660000681877136,
            0.9171000123023987
          ]
        },
        {
          "atom_index": 2346,
          "name": "CA",
          "element": "C",
          "coord": [
            -2.628000020980835,
            -0.32519999146461487,
            0.8064000010490417
          ]
        },
        {
          "atom_index": 2347,
          "name": "C",
          "element": "C",
          "coord": [
            -2.5272998809814453,
            -0.43389999866485596,
            0.7627000212669373
          ]
        },
        {
          "atom_index": 2348,
          "name": "O",
          "element": "O",
          "coord": [
            -2.4795000553131104,
            -0.4311000108718872,
            0.6495000123977661
          ]
        },
        {
          "atom_index": 2349,
          "name": "CB",
          "element": "C",
          "coord": [
            -2.5546000003814697,
            -0.1914999932050705,
            0.836899995803833
          ]
        },
        {
          "atom_index": 2350,
          "name": "OG1",
          "element": "O",
          "coord": [
            -2.4918999671936035,
            -0.14219999313354492,
            0.7178999781608582
          ]
        },
        {
          "atom_index": 2351,
          "name": "CG2",
          "element": "C",
          "coord": [
            -2.449899911880493,
            -0.2092999964952469,
            0.9462000131607056
          ]
        }
      ]
    },
    {
      "id": "B:99",
      "chain": "B",
      "resseq": 99,
      "icode": "",
      "resname": "PHE",
      "hetflag": " ",
      "sasa": 0.0,
      "atoms": [
        {
          "atom_index": 2352,
          "name": "N",
          "element": "N",
          "coord": [
            -2.4958999156951904,
            -0.5274999737739563,
            0.8528000116348267
          ]
        },
        {
          "atom_index": 2353,
          "name": "CA",
          "element": "C",
          "coord": [
            -2.405100107192993,
            -0.6398000121116638,
            0.8230999708175659
          ]
        },
        {
          "atom_index": 2354,
          "name": "C",
          "element": "C",
          "coord": [
            -2.4797000885009766,
            -0.7670000195503235,
            0.786300003528595
          ]
        },
        {
          "atom_index": 2355,
          "name": "O",
          "element": "O",
          "coord": [
            -2.585200071334839,
            -0.7962999939918518,
            0.8422999978065491
          ]
        },
        {
          "atom_index": 2356,
          "name": "CB",
          "element": "C",
          "coord": [
            -2.3155999183654785,
            -0.671500027179718,
            0.9442999958992004
          ]
        },
        {
          "atom_index": 2357,
          "name": "CG",
          "element": "C",
          "coord": [
            -2.2147998809814453,
            -0.5649999976158142,
            0.9749000072479248
          ]
        },
        {
          "atom_index": 2358,
          "name": "CD1",
          "element": "C",
          "coord": [
            -2.0931999683380127,
            -0.5616000294685364,
            0.907800018787384
          ]
        },
        {
          "atom_index": 2359,
          "name": "CD2",
          "element": "C",
          "coord": [
            -2.2411000728607178,
            -0.4683000147342682,
            1.0717999935150146
          ]
        },
        {
          "atom_index": 2360,
          "name": "CE1",
          "element": "C",
          "coord": [
            -1.9987000226974487,
            -0.46309998631477356,
            0.9361000061035156
          ]
        },
        {
          "atom_index": 2361,
          "name": "CE2",
          "element": "C",
          "coord": [
            -2.1477999687194824,
            -0.3686000108718872,
            1.1002000570297241
          ]
        },
        {
          "atom_index": 2362,
          "name": "CZ",
          "element": "C",
          "coord": [
            -2.026099920272827,
            -0.3662000000476837,
            1.0321999788284302
          ]
        }
      ]
    },
    {
      "id": "B:100",
      "chain": "B",
      "resseq": 100,
      "icode": "",
      "resname": "GLY",
      "hetflag": " ",
      "sasa": 0.0,
      "atoms": [
        {
          "atom_index": 2363,
          "name": "N",
          "element": "N",
          "coord": [
            -2.423099994659424,
            -0.8435999751091003,
            0.6930999755859375
          ]
        },
        {
          "atom_index": 2364,
          "name": "CA",
          "element": "C",
          "coord": [
            -2.4677999019622803,
            -0.9805999994277954,
            0.6693999767303467
          ]
        },
        {
          "atom_index": 2365,
          "name": "C",
          "element": "C",
          "coord": [
            -2.4272000789642334,
            -1.0699000358581543,
            0.786300003528595
          ]
        },
        {
          "atom_index": 2366,
          "name": "O",
          "element": "O",
          "coord": [
            -2.3499999046325684,
            -1.0276999473571777,
            0.8733000159263611
          ]
        }
      ]
    },
    {
      "id": "B:101",
      "chain": "B",
      "resseq": 101,
      "icode": "",
      "resname": "GLY",
      "hetflag": " ",
      "sasa": 0.0,
      "atoms": [
        {
          "atom_index": 2367,
          "name": "N",
          "element": "N",
          "coord": [
            -2.4793999195098877,
            -1.1927000284194946,
            0.7883999943733215
          ]
        },
        {
          "atom_index": 2368,
          "name": "CA",
          "element": "C",
          "coord": [
            -2.450000047683716,
            -1.2905000448226929,
            0.8949999809265137
          ]
        },
        {
          "atom_index": 2369,
          "name": "C",
          "element": "C",
          "coord": [
            -2.312999963760376,
            -1.3567999601364136,
            0.8847000002861023
          ]
        },
        {
          "atom_index": 2370,
          "name": "O",
          "element": "O",
          "coord": [
            -2.2701001167297363,
            -1.4285000562667847,
            0.9765999913215637
          ]
        }
      ]
    },
    {
      "id": "B:102",
      "chain": "B",
      "resseq": 102,
      "icode": "",
      "resname": "GLY",
      "hetflag": " ",
      "sasa": 0.0,
      "atoms": [
        {
          "atom_index": 2371,
          "name": "N",
          "element": "N",
          "coord": [
            -2.2451999187469482,
            -1.3343000411987305,
            0.7723000049591064
          ]
        },
        {
          "atom_index": 2372,
          "name": "CA",
          "element": "C",
          "coord": [
            -2.1071999073028564,
            -1.3794000148773193,
            0.7538999915122986
          ]
        },
        {
          "atom_index": 2373,
          "name": "C",
          "element": "C",
          "coord": [
            -2.0897998809814453,
            -1.5163999795913696,
            0.6905999779701233
          ]
        },
        {
          "atom_index": 2374,
          "name": "O",
          "element": "O",
          "coord": [
            -2.1812000274658203,
            -1.600000023841858,
            0.6929000020027161
          ]
        }
      ]
    },
    {
      "id": "B:103",
      "chain": "B",
      "resseq": 103,
      "icode": "",
      "resname": "THR",
      "hetflag": " ",
      "sasa": 0.0,
      "atoms": [
        {
          "atom_index": 2375,
          "name": "N",
          "element": "N",
          "coord": [
            -1.9709999561309814,
            -1.5379999876022339,
            0.6342999935150146
          ]
        },
        {
          "atom_index": 2376,
          "name": "CA",
          "element": "C",
          "coord": [
            -1.9275000095367432,
            -1.667799949645996,
            0.5835000276565552
          ]
        },
        {
          "atom_index": 2377,
          "name": "C",
          "element": "C",
          "coord": [
            -1.7976000308990479,
            -1.704200029373169,
            0.6557000279426575
          ]
        },
        {
          "atom_index": 2378,
          "name": "O",
          "element": "O",
          "coord": [
            -1.6984000205993652,
            -1.632200002670288,
            0.6456000208854675
          ]
        },
        {
          "atom_index": 2379,
          "name": "CB",
          "element": "C",
          "coord": [
            -1.9032000303268433,
            -1.663100004196167,
            0.4300000071525574
          ]
        },
        {
          "atom_index": 2380,
          "name": "OG1",
          "element": "O",
          "coord": [
            -2.028899908065796,
            -1.6571999788284302,
            0.36149999499320984
          ]
        },
        {
          "atom_index": 2381,
          "name": "CG2",
          "element": "C",
          "coord": [
            -1.825700044631958,
            -1.7853000164031982,
            0.3815000057220459
          ]
        }
      ]
    },
    {
      "id": "B:104",
      "chain": "B",
      "resseq": 104,
      "icode": "",
      "resname": "LYS",
      "hetflag": " ",
      "sasa": 0.0,
      "atoms": [
        {
          "atom_index": 2382,
          "name": "N",
          "element": "N",
          "coord": [
            -1.7997000217437744,
            -1.8144999742507935,
            0.7293999791145325
          ]
        },
        {
          "atom_index": 2383,
          "name": "CA",
          "element": "C",
          "coord": [
            -1.6822999715805054,
            -1.8614000082015991,
            0.8019000291824341
          ]
        },
        {
          "atom_index": 2384,
          "name": "C",
          "element": "C",
          "coord": [
            -1.6057000160217285,
            -1.9605000019073486,
            0.7150999903678894
          ]
        },
        {
          "atom_index": 2385,
          "name": "O",
          "element": "O",
          "coord": [
            -1.659000039100647,
            -2.064199924468994,
            0.6773999929428101
          ]
        },
        {
          "atom_index": 2386,
          "name": "CB",
          "element": "C",
          "coord": [
            -1.7231999635696411,
            -1.926800012588501,
            0.9333999752998352
          ]
        },
        {
          "atom_index": 2387,
          "name": "CG",
          "element": "C",
          "coord": [
            -1.6060999631881714,
            -1.9644999504089355,
            1.0255000591278076
          ]
        },
        {
          "atom_index": 2388,
          "name": "CD",
          "element": "C",
          "coord": [
            -1.6536999940872192,
            -2.0460000038146973,
            1.1476000547409058
          ]
        },
        {
          "atom_index": 2389,
          "name": "CE",
          "element": "C",
          "coord": [
            -1.7319999933242798,
            -1.9606000185012817,
            1.2460999488830566
          ]
        },
        {
          "atom_index": 2390,
          "name": "NZ",
          "element": "N",
          "coord": [
            -1.8722000122070312,
            -1.930799961090088,
            1.2020000219345093
          ]
        }
      ]
    },
    {
      "id": "B:105",
      "chain": "B",
      "resseq": 105,
      "icode": "",
      "resname": "LEU",
      "hetflag": " ",
      "sasa": 0.0,
      "atoms": [
        {
          "atom_index": 2391,
          "name": "N",
          "element": "N",
          "coord": [
            -1.4805999994277954,
            -1.9279999732971191,
            0.6841999888420105
          ]
        },
        {
          "atom_index": 2392,
          "name": "CA",
          "element": "C",
          "coord": [
            -1.4006999731063843,
            -2.01200008392334,
            0.59579998254776
          ]
        },
        {
          "atom_index": 2393,
          "name": "C",
          "element": "C",
          "coord": [
            -1.2977999448776245,
            -2.092400074005127,
            0.6747000217437744
          ]
        },
        {
          "atom_index": 2394,
          "name": "O",
          "element": "O",
          "coord": [
            -1.2148000001907349,
            -2.03439998626709,
            0.7455000281333923
          ]
        },
        {
          "atom_index": 2395,
          "name": "CB",
          "element": "C",
          "coord": [
            -1.3322999477386475,
            -1.9264999628067017,
            0.48820000886917114
          ]
        },
        {
          "atom_index": 2396,
          "name": "CG",
          "element": "C",
          "coord": [
            -1.2418999671936035,
            -1.9937000274658203,
            0.38359999656677246
          ]
        },
        {
          "atom_index": 2397,
          "name": "CD1",
          "element": "C",
          "coord": [
            -1.319000005722046,
            -2.092400074005127,
            0.29739999771118164
          ]
        },
        {
          "atom_index": 2398,
          "name": "CD2",
          "element": "C",
          "coord": [
            -1.1742000579833984,
            -1.889299988746643,
            0.2964000105857849
          ]
        }
      ]
    },
    {
      "id": "B:106",
      "chain": "B",
      "resseq": 106,
      "icode": "",
      "resname": "GLU",
      "hetflag": " ",
      "sasa": 0.0,
      "atoms": [
        {
          "atom_index": 2399,
          "name": "N",
          "element": "N",
          "coord": [
            -1.305400013923645,
            -2.2249999046325684,
            0.6626999974250793
          ]
        },
        {
          "atom_index": 2400,
          "name": "CA",
          "element": "C",
          "coord": [
            -1.204200029373169,
            -2.3155999183654785,
            0.7181000113487244
          ]
        },
        {
          "atom_index": 2401,
          "name": "C",
          "element": "C",
          "coord": [
            -1.110200047492981,
            -2.3606998920440674,
            0.6062999963760376
          ]
        },
        {
          "atom_index": 2402,
          "name": "O",
          "element": "O",
          "coord": [
            -1.1535999774932861,
            -2.378499984741211,
            0.49160000681877136
          ]
        },
        {
          "atom_index": 2403,
          "name": "CB",
          "element": "C",
          "coord": [
            -1.2688000202178955,
            -2.437700033187866,
            0.7857999801635742
          ]
        },
        {
          "atom_index": 2404,
          "name": "CG",
          "element": "C",
          "coord": [
            -1.1683000326156616,
            -2.545799970626831,
            0.8305000066757202
          ]
        },
        {
          "atom_index": 2405,
          "name": "CD",
          "element": "C",
          "coord": [
            -1.2337000370025635,
            -2.6777000427246094,
            0.8705000281333923
          ]
        },
        {
          "atom_index": 2406,
          "name": "OE1",
          "element": "O",
          "coord": [
            -1.3137999773025513,
            -2.732800006866455,
            0.7910000085830688
          ]
        },
        {
          "atom_index": 2407,
          "name": "OE2",
          "element": "O",
          "coord": [
            -1.2039999961853027,
            -2.7272000312805176,
            0.9818999767303467
          ]
        }
      ]
    },
    {
      "id": "B:107",
      "chain": "B",
      "resseq": 107,
      "icode": "",
      "resname": "ILE",
      "hetflag": " ",
      "sasa": 0.0,
      "atoms": [
        {
          "atom_index": 2408,
          "name": "N",
          "element": "N",
          "coord": [
            -0.9821000099182129,
            -2.377500057220459,
            0.6402000188827515
          ]
        },
        {
          "atom_index": 2409,
          "name": "CA",
          "element": "C",
          "coord": [
            -0.8805999755859375,
            -2.4189000129699707,
            0.5425999760627747
          ]
        },
        {
          "atom_index": 2410,
          "name": "C",
          "element": "C",
          "coord": [
            -0.826200008392334,
            -2.556999921798706,
            0.5756999850273132
          ]
        },
        {
          "atom_index": 2411,
          "name": "O",
          "element": "O",
          "coord": [
            -0.7684999704360962,
            -2.578000068664551,
            0.6822999715805054
          ]
        },
        {
          "atom_index": 2412,
          "name": "CB",
          "element": "C",
          "coord": [
            -0.7630000114440918,
            -2.31850004196167,
            0.5328999757766724
          ]
        },
        {
          "atom_index": 2413,
          "name": "CG1",
          "element": "C",
          "coord": [
            -0.8140000104904175,
            -2.1754000186920166,
            0.5120999813079834
          ]
        },
        {
          "atom_index": 2414,
          "name": "CG2",
          "element": "C",
          "coord": [
            -0.6660000085830688,
            -2.359999895095825,
            0.42100000381469727
          ]
        },
        {
          "atom_index": 2415,
          "name": "CD1",
          "element": "C",
          "coord": [
            -0.8755000233650208,
            -2.149199962615967,
            0.37540000677108765
          ]
        }
      ]
    },
    {
      "id": "B:108",
      "chain": "B",
      "resseq": 108,
      "icode": "",
      "resname": "LYS",
      "hetflag": " ",
      "sasa": 0.411474347114563,
      "atoms": [
        {
          "atom_index": 2416,
          "name": "N",
          "element": "N",
          "coord": [
            -0.8454999923706055,
            -2.6510000228881836,
            0.483599990606308
          ]
        },
        {
          "atom_index": 2417,
          "name": "CA",
          "element": "C",
          "coord": [
            -0.8014000058174133,
            -2.7881999015808105,
            0.5044999718666077
          ]
        },
        {
          "atom_index": 2418,
          "name": "C",
          "element": "C",
          "coord": [
            -0.6496000289916992,
            -2.8025999069213867,
            0.5023000240325928
          ]
        },
        {
          "atom_index": 2419,
          "name": "O",
          "element": "O",
          "coord": [
            -0.5788999795913696,
            -2.72160005569458,
            0.44279998540878296
          ]
        },
        {
          "atom_index": 2420,
          "name": "CB",
          "element": "C",
          "coord": [
            -0.8658000230789185,
            -2.8821001052856445,
            0.40209999680519104
          ]
        },
        {
          "atom_index": 2421,
          "name": "CG",
          "element": "C",
          "coord": [
            -1.0166000127792358,
            -2.8919999599456787,
            0.414000004529953
          ]
        },
        {
          "atom_index": 2422,
          "name": "CD",
          "element": "C",
          "coord": [
            -1.0671000480651855,
            -3.0290000438690186,
            0.3700000047683716
          ]
        },
        {
          "atom_index": 2423,
          "name": "CE",
          "element": "C",
          "coord": [
            -1.219499945640564,
            -3.0355000495910645,
            0.3716000020503998
          ]
        },
        {
          "atom_index": 2424,
          "name": "NZ",
          "element": "N",
          "coord": [
            -1.2764999866485596,
            -2.967099905014038,
            0.2531000077724457
          ]
        }
      ]
    },
    {
      "id": "B:109",
      "chain": "B",
      "resseq": 109,
      "icode": "",
      "resname": "ARG",
      "hetflag": " ",
      "sasa": 0.6646893620491028,
      "atoms": [
        {
          "atom_index": 2425,
          "name": "N",
          "element": "N",
          "coord": [
            -0.6011000275611877,
            -2.9052000045776367,
            0.571399986743927
          ]
        },
        {
          "atom_index": 2426,
          "name": "CA",
          "element": "C",
          "coord": [
            -0.460099995136261,
            -2.9440999031066895,
            0.5698000192642212
          ]
        },
        {
          "atom_index": 2427,
          "name": "C",
          "element": "C",
          "coord": [
            -0.453900009393692,
            -3.0952999591827393,
            0.5900999903678894
          ]
        },
        {
          "atom_index": 2428,
          "name": "O",
          "element": "O",
          "coord": [
            -0.5547999739646912,
            -3.1565001010894775,
            0.6230999827384949
          ]
        },
        {
          "atom_index": 2429,
          "name": "CB",
          "element": "C",
          "coord": [
            -0.3822000026702881,
            -2.8710999488830566,
            0.6797999739646912
          ]
        },
        {
          "atom_index": 2430,
          "name": "CG",
          "element": "C",
          "coord": [
            -0.42660000920295715,
            -2.905600070953369,
            0.8220000267028809
          ]
        },
        {
          "atom_index": 2431,
          "name": "CD",
          "element": "C",
          "coord": [
            -0.3221000134944916,
            -2.863100051879883,
            0.9247999787330627
          ]
        },
        {
          "atom_index": 2432,
          "name": "NE",
          "element": "N",
          "coord": [
            -0.2046000063419342,
            -2.9504001140594482,
            0.9229999780654907
          ]
        },
        {
          "atom_index": 2433,
          "name": "CZ",
          "element": "C",
          "coord": [
            -0.08060000091791153,
            -2.910799980163574,
            0.9502000212669373
          ]
        },
        {
          "atom_index": 2434,
          "name": "NH1",
          "element": "N",
          "coord": [
            -0.05570000037550926,
            -2.78439998626709,
            0.98089998960495
          ]
        },
        {
          "atom_index": 2435,
          "name": "NH2",
          "element": "N",
          "coord": [
            0.01940000057220459,
            -2.9981000423431396,
            0.9452999830245972
          ]
        }
      ]
    },
    {
      "id": "B:110",
      "chain": "B",
      "resseq": 110,
      "icode": "",
      "resname": "ALA",
      "hetflag": " ",
      "sasa": 3.1942806243896484,
      "atoms": [
        {
          "atom_index": 2436,
          "name": "N",
          "element": "N",
          "coord": [
            -0.33739998936653137,
            -3.1563000679016113,
            0.5703999996185303
          ]
        },
        {
          "atom_index": 2437,
          "name": "CA",
          "element": "C",
          "coord": [
            -0.3228999972343445,
            -3.2995998859405518,
            0.5978000164031982
          ]
        },
        {
          "atom_index": 2438,
          "name": "C",
          "element": "C",
          "coord": [
            -0.33629998564720154,
            -3.3276000022888184,
            0.7470999956130981
          ]
        },
        {
          "atom_index": 2439,
          "name": "O",
          "element": "O",
          "coord": [
            -0.30469998717308044,
            -3.2421000003814697,
            0.830299973487854
          ]
        },
        {
          "atom_index": 2440,
          "name": "CB",
          "element": "C",
          "coord": [
            -0.1906999945640564,
            -3.351099967956543,
            0.545799970626831
          ]
        }
      ]
    },
    {
      "id": "B:111",
      "chain": "B",
      "resseq": 111,
      "icode": "",
      "resname": "ASP",
      "hetflag": " ",
      "sasa": 0.4098881483078003,
      "atoms": [
        {
          "atom_index": 2441,
          "name": "N",
          "element": "N",
          "coord": [
            -0.3840999901294708,
            -3.4470999240875244,
            0.7804999947547913
          ]
        },
        {
          "atom_index": 2442,
          "name": "CA",
          "element": "C",
          "coord": [
            -0.4011000096797943,
            -3.486599922180176,
            0.9197999835014343
          ]
        },
        {
          "atom_index": 2443,
          "name": "C",
          "element": "C",
          "coord": [
            -0.27480000257492065,
            -3.46560001373291,
            1.003000020980835
          ]
        },
        {
          "atom_index": 2444,
          "name": "O",
          "element": "O",
          "coord": [
            -0.1632000058889389,
            -3.4934000968933105,
            0.9577999711036682
          ]
        },
        {
          "atom_index": 2445,
          "name": "CB",
          "element": "C",
          "coord": [
            -0.44859999418258667,
            -3.6322999000549316,
            0.9297000169754028
          ]
        },
        {
          "atom_index": 2446,
          "name": "CG",
          "element": "C",
          "coord": [
            -0.589900016784668,
            -3.651099920272827,
            0.8784999847412109
          ]
        },
        {
          "atom_index": 2447,
          "name": "OD1",
          "element": "O",
          "coord": [
            -0.6489999890327454,
            -3.5541999340057373,
            0.8263999819755554
          ]
        },
        {
          "atom_index": 2448,
          "name": "OD2",
          "element": "O",
          "coord": [
            -0.6431000232696533,
            -3.763000011444092,
            0.890500009059906
          ]
        }
      ]
    },
    {
      "id": "B:112",
      "chain": "B",
      "resseq": 112,
      "icode": "",
      "resname": "ALA",
      "hetflag": " ",
      "sasa": 0.0,
      "atoms": [
        {
          "atom_index": 2449,
          "name": "N",
          "element": "N",
          "coord": [
            -0.2937999963760376,
            -3.412400007247925,
            1.1232000589370728
          ]
        },
        {
          "atom_index": 2450,
          "name": "CA",
          "element": "C",
          "coord": [
            -0.18440000712871552,
            -3.391200065612793,
            1.2173999547958374
          ]
        },
        {
          "atom_index": 2451,
          "name": "C",
          "element": "C",
          "coord": [
            -0.2272000014781952,
            -3.440000057220459,
            1.3551000356674194
          ]
        },
        {
          "atom_index": 2452,
          "name": "O",
          "element": "O",
          "coord": [
            -0.3321000039577484,
            -3.4000000953674316,
            1.406000018119812
          ]
        },
        {
          "atom_index": 2453,
          "name": "CB",
          "element": "C",
          "coord": [
            -0.14489999413490295,
            -3.2441000938415527,
            1.2216999530792236
          ]
        }
      ]
    },
    {
      "id": "B:113",
      "chain": "B",
      "resseq": 113,
      "icode": "",
      "resname": "ALA",
      "hetflag": " ",
      "sasa": 0.1613273024559021,
      "atoms": [
        {
          "atom_index": 2454,
          "name": "N",
          "element": "N",
          "coord": [
            -0.1469999998807907,
            -3.5285000801086426,
            1.4140000343322754
          ]
        },
        {
          "atom_index": 2455,
          "name": "CA",
          "element": "C",
          "coord": [
            -0.1762000024318695,
            -3.580899953842163,
            1.5470000505447388
          ]
        },
        {
          "atom_index": 2456,
          "name": "C",
          "element": "C",
          "coord": [
            -0.15049999952316284,
            -3.4716999530792236,
            1.6510000228881836
          ]
        },
        {
          "atom_index": 2457,
          "name": "O",
          "element": "O",
          "coord": [
            -0.061400000005960464,
            -3.3889999389648438,
            1.6327999830245972
          ]
        },
        {
          "atom_index": 2458,
          "name": "CB",
          "element": "C",
          "coord": [
            -0.09040000289678574,
            -3.7042999267578125,
            1.575700044631958
          ]
        }
      ]
    },
    {
      "id": "B:114",
      "chain": "B",
      "resseq": 114,
      "icode": "",
      "resname": "PRO",
      "hetflag": " ",
      "sasa": 0.0,
      "atoms": [
        {
          "atom_index": 2459,
          "name": "N",
          "element": "N",
          "coord": [
            -0.22949999570846558,
            -3.4700000286102295,
            1.7597999572753906
          ]
        },
        {
          "atom_index": 2460,
          "name": "CA",
          "element": "C",
          "coord": [
            -0.20559999346733093,
            -3.370800018310547,
            1.8650000095367432
          ]
        },
        {
          "atom_index": 2461,
          "name": "C",
          "element": "C",
          "coord": [
            -0.0763000026345253,
            -3.397599935531616,
            1.94159996509552
          ]
        },
        {
          "atom_index": 2462,
          "name": "O",
          "element": "O",
          "coord": [
            -0.036400001496076584,
            -3.5132999420166016,
            1.955899953842163
          ]
        },
        {
          "atom_index": 2463,
          "name": "CB",
          "element": "C",
          "coord": [
            -0.32429999113082886,
            -3.3910000324249268,
            1.958799958229065
          ]
        },
        {
          "atom_index": 2464,
          "name": "CG",
          "element": "C",
          "coord": [
            -0.36329999566078186,
            -3.534600019454956,
            1.9392999410629272
          ]
        },
        {
          "atom_index": 2465,
          "name": "CD",
          "element": "C",
          "coord": [
            -0.3427000045776367,
            -3.558799982070923,
            1.7927000522613525
          ]
        }
      ]
    },
    {
      "id": "B:115",
      "chain": "B",
      "resseq": 115,
      "icode": "",
      "resname": "THR",
      "hetflag": " ",
      "sasa": 0.0,
      "atoms": [
        {
          "atom_index": 2466,
          "name": "N",
          "element": "N",
          "coord": [
            -0.01140000019222498,
            -3.2908999919891357,
            1.9876999855041504
          ]
        },
        {
          "atom_index": 2467,
          "name": "CA",
          "element": "C",
          "coord": [
            0.08789999783039093,
            -3.3011999130249023,
            2.0941998958587646
          ]
        },
        {
          "atom_index": 2468,
          "name": "C",
          "element": "C",
          "coord": [
            0.008500000461935997,
            -3.302799940109253,
            2.224900007247925
          ]
        },
        {
          "atom_index": 2469,
          "name": "O",
          "element": "O",
          "coord": [
            -0.062300000339746475,
            -3.2065000534057617,
            2.256200075149536
          ]
        },
        {
          "atom_index": 2470,
          "name": "CB",
          "element": "C",
          "coord": [
            0.18629999458789825,
            -3.182800054550171,
            2.091900110244751
          ]
        },
        {
          "atom_index": 2471,
          "name": "OG1",
          "element": "O",
          "coord": [
            0.24130000174045563,
            -3.169300079345703,
            1.9602999687194824
          ]
        },
        {
          "atom_index": 2472,
          "name": "CG2",
          "element": "C",
          "coord": [
            0.2996000051498413,
            -3.2032999992370605,
            2.1914000511169434
          ]
        }
      ]
    },
    {
      "id": "B:116",
      "chain": "B",
      "resseq": 116,
      "icode": "",
      "resname": "VAL",
      "hetflag": " ",
      "sasa": 0.0,
      "atoms": [
        {
          "atom_index": 2473,
          "name": "N",
          "element": "N",
          "coord": [
            0.017899999395012856,
            -3.4130001068115234,
            2.2990000247955322
          ]
        },
        {
          "atom_index": 2474,
          "name": "CA",
          "element": "C",
          "coord": [
            -0.06530000269412994,
            -3.433000087738037,
            2.4179999828338623
          ]
        },
        {
          "atom_index": 2475,
          "name": "C",
          "element": "C",
          "coord": [
            0.01730000041425228,
            -3.4163999557495117,
            2.5453999042510986
          ]
        },
        {
          "atom_index": 2476,
          "name": "O",
          "element": "O",
          "coord": [
            0.12710000574588776,
            -3.4719998836517334,
            2.5564000606536865
          ]
        },
        {
          "atom_index": 2477,
          "name": "CB",
          "element": "C",
          "coord": [
            -0.1370999962091446,
            -3.569999933242798,
            2.41510009765625
          ]
        },
        {
          "atom_index": 2478,
          "name": "CG1",
          "element": "C",
          "coord": [
            -0.23170000314712524,
            -3.585599899291992,
            2.5332999229431152
          ]
        },
        {
          "atom_index": 2479,
          "name": "CG2",
          "element": "C",
          "coord": [
            -0.21439999341964722,
            -3.586699962615967,
            2.284600019454956
          ]
        }
      ]
    },
    {
      "id": "B:117",
      "chain": "B",
      "resseq": 117,
      "icode": "",
      "resname": "SER",
      "hetflag": " ",
      "sasa": 0.0,
      "atoms": [
        {
          "atom_index": 2480,
          "name": "N",
          "element": "N",
          "coord": [
            -0.03530000150203705,
            -3.3369998931884766,
            2.638700008392334
          ]
        },
        {
          "atom_index": 2481,
          "name": "CA",
          "element": "C",
          "coord": [
            0.03139999881386757,
            -3.3097000122070312,
            2.7662999629974365
          ]
        },
        {
          "atom_index": 2482,
          "name": "C",
          "element": "C",
          "coord": [
            -0.06780000030994415,
            -3.3210999965667725,
            2.880500078201294
          ]
        },
        {
          "atom_index": 2483,
          "name": "O",
          "element": "O",
          "coord": [
            -0.17010000348091125,
            -3.2523999214172363,
            2.8808000087738037
          ]
        },
        {
          "atom_index": 2484,
          "name": "CB",
          "element": "C",
          "coord": [
            0.08980000019073486,
            -3.1689000129699707,
            2.767400026321411
          ]
        },
        {
          "atom_index": 2485,
          "name": "OG",
          "element": "O",
          "coord": [
            0.19140000641345978,
            -3.1558001041412354,
            2.670799970626831
          ]
        }
      ]
    },
    {
      "id": "B:118",
      "chain": "B",
      "resseq": 118,
      "icode": "",
      "resname": "ILE",
      "hetflag": " ",
      "sasa": 0.0,
      "atoms": [
        {
          "atom_index": 2486,
          "name": "N",
          "element": "N",
          "coord": [
            -0.03550000116229057,
            -3.406100034713745,
            2.9779000282287598
          ]
        },
        {
          "atom_index": 2487,
          "name": "CA",
          "element": "C",
          "coord": [
            -0.12099999934434891,
            -3.426300048828125,
            3.094099998474121
          ]
        },
        {
          "atom_index": 2488,
          "name": "C",
          "element": "C",
          "coord": [
            -0.05849999934434891,
            -3.3638999462127686,
            3.219599962234497
          ]
        },
        {
          "atom_index": 2489,
          "name": "O",
          "element": "O",
          "coord": [
            0.06289999932050705,
            -3.3731000423431396,
            3.2414000034332275
          ]
        },
        {
          "atom_index": 2490,
          "name": "CB",
          "element": "C",
          "coord": [
            -0.1565999984741211,
            -3.5778000354766846,
            3.115799903869629
          ]
        },
        {
          "atom_index": 2491,
          "name": "CG1",
          "element": "C",
          "coord": [
            -0.2736000120639801,
            -3.591900110244751,
            3.2142999172210693
          ]
        },
        {
          "atom_index": 2492,
          "name": "CG2",
          "element": "C",
          "coord": [
            -0.032099999487400055,
            -3.6602001190185547,
            3.1568000316619873
          ]
        },
        {
          "atom_index": 2493,
          "name": "CD1",
          "element": "C",
          "coord": [
            -0.3303999900817871,
            -3.7321999073028564,
            3.2279999256134033
          ]
        }
      ]
    },
    {
      "id": "B:119",
      "chain": "B",
      "resseq": 119,
      "icode": "",
      "resname": "PHE",
      "hetflag": " ",
      "sasa": 0.0,
      "atoms": [
        {
          "atom_index": 2494,
          "name": "N",
          "element": "N",
          "coord": [
            -0.1428000032901764,
            -3.299499988555908,
            3.300100088119507
          ]
        },
        {
          "atom_index": 2495,
          "name": "CA",
          "element": "C",
          "coord": [
            -0.09969999641180038,
            -3.234100103378296,
            3.42330002784729
          ]
        },
        {
          "atom_index": 2496,
          "name": "C",
          "element": "C",
          "coord": [
            -0.18209999799728394,
            -3.2808001041412354,
            3.542099952697754
          ]
        },
        {
          "atom_index": 2497,
          "name": "O",
          "element": "O",
          "coord": [
            -0.30559998750686646,
            -3.2753000259399414,
            3.5374999046325684
          ]
        },
        {
          "atom_index": 2498,
          "name": "CB",
          "element": "C",
          "coord": [
            -0.11089999973773956,
            -3.0820999145507812,
            3.40939998626709
          ]
        },
        {
          "atom_index": 2499,
          "name": "CG",
          "element": "C",
          "coord": [
            -0.02590000070631504,
            -3.025599956512451,
            3.300299882888794
          ]
        },
        {
          "atom_index": 2500,
          "name": "CD1",
          "element": "C",
          "coord": [
            -0.07180000096559525,
            -3.023699998855591,
            3.1686999797821045
          ]
        },
        {
          "atom_index": 2501,
          "name": "CD2",
          "element": "C",
          "coord": [
            0.10100000351667404,
            -2.9760000705718994,
            3.3282999992370605
          ]
        },
        {
          "atom_index": 2502,
          "name": "CE1",
          "element": "C",
          "coord": [
            0.007400000002235174,
            -2.973099946975708,
            3.066999912261963
          ]
        },
        {
          "atom_index": 2503,
          "name": "CE2",
          "element": "C",
          "coord": [
            0.18129999935626984,
            -2.924299955368042,
            3.226900100708008
          ]
        },
        {
          "atom_index": 2504,
          "name": "CZ",
          "element": "C",
          "coord": [
            0.13420000672340393,
            -2.922600030899048,
            3.0957000255584717
          ]
        }
      ]
    },
    {
      "id": "B:120",
      "chain": "B",
      "resseq": 120,
      "icode": "",
      "resname": "PRO",
      "hetflag": " ",
      "sasa": 0.0,
      "atoms": [
        {
          "atom_index": 2505,
          "name": "N",
          "element": "N",
          "coord": [
            -0.11429999768733978,
            -3.327899932861328,
            3.6491000652313232
          ]
        },
        {
          "atom_index": 2506,
          "name": "CA",
          "element": "C",
          "coord": [
            -0.18230000138282776,
            -3.3510000705718994,
            3.776400089263916
          ]
        },
        {
          "atom_index": 2507,
          "name": "C",
          "element": "C",
          "coord": [
            -0.23639999330043793,
            -3.2190001010894775,
            3.8297998905181885
          ]
        },
        {
          "atom_index": 2508,
          "name": "O",
          "element": "O",
          "coord": [
            -0.18410000205039978,
            -3.113300085067749,
            3.7946999073028564
          ]
        },
        {
          "atom_index": 2509,
          "name": "CB",
          "element": "C",
          "coord": [
            -0.07000000029802322,
            -3.4014999866485596,
            3.868799924850464
          ]
        },
        {
          "atom_index": 2510,
          "name": "CG",
          "element": "C",
          "coord": [
            0.040800001472234726,
            -3.4423999786376953,
            3.7797000408172607
          ]
        },
        {
          "atom_index": 2511,
          "name": "CD",
          "element": "C",
          "coord": [
            0.030500000342726707,
            -3.354300022125244,
            3.658900022506714
          ]
        }
      ]
    },
    {
      "id": "B:121",
      "chain": "B",
      "resseq": 121,
      "icode": "",
      "resname": "PRO",
      "hetflag": " ",
      "sasa": 0.0,
      "atoms": [
        {
          "atom_index": 2512,
          "name": "N",
          "element": "N",
          "coord": [
            -0.3409999907016754,
            -3.22379994392395,
            3.9137001037597656
          ]
        },
        {
          "atom_index": 2513,
          "name": "CA",
          "element": "C",
          "coord": [
            -0.3912000060081482,
            -3.100100040435791,
            3.972599983215332
          ]
        },
        {
          "atom_index": 2514,
          "name": "C",
          "element": "C",
          "coord": [
            -0.2791000008583069,
            -3.0234999656677246,
            4.041600227355957
          ]
        },
        {
          "atom_index": 2515,
          "name": "O",
          "element": "O",
          "coord": [
            -0.18880000710487366,
            -3.0843000411987305,
            4.099800109863281
          ]
        },
        {
          "atom_index": 2516,
          "name": "CB",
          "element": "C",
          "coord": [
            -0.49230000376701355,
            -3.148900032043457,
            4.076600074768066
          ]
        },
        {
          "atom_index": 2517,
          "name": "CG",
          "element": "C",
          "coord": [
            -0.5339000225067139,
            -3.2829999923706055,
            4.029600143432617
          ]
        },
        {
          "atom_index": 2518,
          "name": "CD",
          "element": "C",
          "coord": [
            -0.41519999504089355,
            -3.341900110244751,
            3.960700035095215
          ]
        }
      ]
    },
    {
      "id": "B:122",
      "chain": "B",
      "resseq": 122,
      "icode": "",
      "resname": "SER",
      "hetflag": " ",
      "sasa": 0.0,
      "atoms": [
        {
          "atom_index": 2519,
          "name": "N",
          "element": "N",
          "coord": [
            -0.28369998931884766,
            -2.8910999298095703,
            4.030700206756592
          ]
        },
        {
          "atom_index": 2520,
          "name": "CA",
          "element": "C",
          "coord": [
            -0.19769999384880066,
            -2.803999900817871,
            4.109399795532227
          ]
        },
        {
          "atom_index": 2521,
          "name": "C",
          "element": "C",
          "coord": [
            -0.21410000324249268,
            -2.8406999111175537,
            4.256499767303467
          ]
        },
        {
          "atom_index": 2522,
          "name": "O",
          "element": "O",
          "coord": [
            -0.3264999985694885,
            -2.8548998832702637,
            4.305500030517578
          ]
        },
        {
          "atom_index": 2523,
          "name": "CB",
          "element": "C",
          "coord": [
            -0.23720000684261322,
            -2.6579999923706055,
            4.08620023727417
          ]
        },
        {
          "atom_index": 2524,
          "name": "OG",
          "element": "O",
          "coord": [
            -0.18700000643730164,
            -2.57450008392334,
            4.188899993896484
          ]
        }
      ]
    },
    {
      "id": "B:123",
      "chain": "B",
      "resseq": 123,
      "icode": "",
      "resname": "SER",
      "hetflag": " ",
      "sasa": 0.0,
      "atoms": [
        {
          "atom_index": 2525,
          "name": "N",
          "element": "N",
          "coord": [
            -0.10199999809265137,
            -2.8582000732421875,
            4.326099872589111
          ]
        },
        {
          "atom_index": 2526,
          "name": "CA",
          "element": "C",
          "coord": [
            -0.1046999990940094,
            -2.8922998905181885,
            4.468200206756592
          ]
        },
        {
          "atom_index": 2527,
          "name": "C",
          "element": "C",
          "coord": [
            -0.17319999635219574,
            -2.7813000679016113,
            4.5467000007629395
          ]
        },
        {
          "atom_index": 2528,
          "name": "O",
          "element": "O",
          "coord": [
            -0.24539999663829803,
            -2.8066999912261963,
            4.6433000564575195
          ]
        },
        {
          "atom_index": 2529,
          "name": "CB",
          "element": "C",
          "coord": [
            0.03669999912381172,
            -2.9184000492095947,
            4.5208001136779785
          ]
        },
        {
          "atom_index": 2530,
          "name": "OG",
          "element": "O",
          "coord": [
            0.12700000405311584,
            -2.81850004196167,
            4.476399898529053
          ]
        }
      ]
    },
    {
      "id": "B:124",
      "chain": "B",
      "resseq": 124,
      "icode": "",
      "resname": "GLU",
      "hetflag": " ",
      "sasa": 0.7882464528083801,
      "atoms": [
        {
          "atom_index": 2531,
          "name": "N",
          "element": "N",
          "coord": [
            -0.15219999849796295,
            -2.6579999923706055,
            4.502099990844727
          ]
        },
        {
          "atom_index": 2532,
          "name": "CA",
          "element": "C",
          "coord": [
            -0.21639999747276306,
            -2.5423998832702637,
            4.562099933624268
          ]
        },
        {
          "atom_index": 2533,
          "name": "C",
          "element": "C",
          "coord": [
            -0.3675000071525574,
            -2.54229998588562,
            4.53849983215332
          ]
        },
        {
          "atom_index": 2534,
          "name": "O",
          "element": "O",
          "coord": [
            -0.4422999918460846,
            -2.495800018310547,
            4.623799800872803
          ]
        },
        {
          "atom_index": 2535,
          "name": "CB",
          "element": "C",
          "coord": [
            -0.15049999952316284,
            -2.413100004196167,
            4.513000011444092
          ]
        },
        {
          "atom_index": 2536,
          "name": "CG",
          "element": "C",
          "coord": [
            -0.006899999920278788,
            -2.3970999717712402,
            4.5644001960754395
          ]
        },
        {
          "atom_index": 2537,
          "name": "CD",
          "element": "C",
          "coord": [
            0.06710000336170197,
            -2.280600070953369,
            4.501800060272217
          ]
        },
        {
          "atom_index": 2538,
          "name": "OE1",
          "element": "O",
          "coord": [
            0.19169999659061432,
            -2.2750000953674316,
            4.51639986038208
          ]
        },
        {
          "atom_index": 2539,
          "name": "OE2",
          "element": "O",
          "coord": [
            0.0017000000225380063,
            -2.1956000328063965,
            4.438000202178955
          ]
        }
      ]
    },
    {
      "id": "B:125",
      "chain": "B",
      "resseq": 125,
      "icode": "",
      "resname": "GLN",
      "hetflag": " ",
      "sasa": 0.0,
      "atoms": [
        {
          "atom_index": 2540,
          "name": "N",
          "element": "N",
          "coord": [
            -0.4129999876022339,
            -2.5980000495910645,
            4.425899982452393
          ]
        },
        {
          "atom_index": 2541,
          "name": "CA",
          "element": "C",
          "coord": [
            -0.5576000213623047,
            -2.608599901199341,
            4.401500225067139
          ]
        },
        {
          "atom_index": 2542,
          "name": "C",
          "element": "C",
          "coord": [
            -0.6262000203132629,
            -2.7040998935699463,
            4.499300003051758
          ]
        },
        {
          "atom_index": 2543,
          "name": "O",
          "element": "O",
          "coord": [
            -0.7383999824523926,
            -2.6777000427246094,
            4.543300151824951
          ]
        },
        {
          "atom_index": 2544,
          "name": "CB",
          "element": "C",
          "coord": [
            -0.5906000137329102,
            -2.649199962615967,
            4.2571001052856445
          ]
        },
        {
          "atom_index": 2545,
          "name": "CG",
          "element": "C",
          "coord": [
            -0.7398999929428101,
            -2.633500099182129,
            4.2266998291015625
          ]
        },
        {
          "atom_index": 2546,
          "name": "CD",
          "element": "C",
          "coord": [
            -0.7907999753952026,
            -2.7181999683380127,
            4.110599994659424
          ]
        },
        {
          "atom_index": 2547,
          "name": "OE1",
          "element": "O",
          "coord": [
            -0.7196999788284302,
            -2.8027000427246094,
            4.056099891662598
          ]
        },
        {
          "atom_index": 2548,
          "name": "NE2",
          "element": "N",
          "coord": [
            -0.9164999723434448,
            -2.695499897003174,
            4.073400020599365
          ]
        }
      ]
    },
    {
      "id": "B:126",
      "chain": "B",
      "resseq": 126,
      "icode": "",
      "resname": "LEU",
      "hetflag": " ",
      "sasa": 0.0,
      "atoms": [
        {
          "atom_index": 2549,
          "name": "N",
          "element": "N",
          "coord": [
            -0.5579000115394592,
            -2.813800096511841,
            4.533199787139893
          ]
        },
        {
          "atom_index": 2550,
          "name": "CA",
          "element": "C",
          "coord": [
            -0.6104000210762024,
            -2.9138998985290527,
            4.626500129699707
          ]
        },
        {
          "atom_index": 2551,
          "name": "C",
          "element": "C",
          "coord": [
            -0.6495000123977661,
            -2.851099967956543,
            4.760000228881836
          ]
        },
        {
          "atom_index": 2552,
          "name": "O",
          "element": "O",
          "coord": [
            -0.741599977016449,
            -2.8973000049591064,
            4.8277997970581055
          ]
        },
        {
          "atom_index": 2553,
          "name": "CB",
          "element": "C",
          "coord": [
            -0.5076000094413757,
            -3.0253000259399414,
            4.649600028991699
          ]
        },
        {
          "atom_index": 2554,
          "name": "CG",
          "element": "C",
          "coord": [
            -0.4657000005245209,
            -3.11299991607666,
            4.530900001525879
          ]
        },
        {
          "atom_index": 2555,
          "name": "CD1",
          "element": "C",
          "coord": [
            -0.36910000443458557,
            -3.2223000526428223,
            4.575699806213379
          ]
        },
        {
          "atom_index": 2556,
          "name": "CD2",
          "element": "C",
          "coord": [
            -0.5860999822616577,
            -3.1735000610351562,
            4.46019983291626
          ]
        }
      ]
    },
    {
      "id": "B:127",
      "chain": "B",
      "resseq": 127,
      "icode": "",
      "resname": "THR",
      "hetflag": " ",
      "sasa": 4.7360992431640625,
      "atoms": [
        {
          "atom_index": 2557,
          "name": "N",
          "element": "N",
          "coord": [
            -0.5799999833106995,
            -2.7430999279022217,
            4.794300079345703
          ]
        },
        {
          "atom_index": 2558,
          "name": "CA",
          "element": "C",
          "coord": [
            -0.6028000116348267,
            -2.6696999073028564,
            4.918000221252441
          ]
        },
        {
          "atom_index": 2559,
          "name": "C",
          "element": "C",
          "coord": [
            -0.7447999715805054,
            -2.6082000732421875,
            4.923099994659424
          ]
        },
        {
          "atom_index": 2560,
          "name": "O",
          "element": "O",
          "coord": [
            -0.7967000007629395,
            -2.5787999629974365,
            5.031199932098389
          ]
        },
        {
          "atom_index": 2561,
          "name": "CB",
          "element": "C",
          "coord": [
            -0.4885999858379364,
            -2.565200090408325,
            4.937900066375732
          ]
        },
        {
          "atom_index": 2562,
          "name": "OG1",
          "element": "O",
          "coord": [
            -0.44530001282691956,
            -2.564300060272217,
            5.073999881744385
          ]
        },
        {
          "atom_index": 2563,
          "name": "CG2",
          "element": "C",
          "coord": [
            -0.5289000272750854,
            -2.425600051879883,
            4.8927998542785645
          ]
        }
      ]
    },
    {
      "id": "B:128",
      "chain": "B",
      "resseq": 128,
      "icode": "",
      "resname": "SER",
      "hetflag": " ",
      "sasa": 0.9143658876419067,
      "atoms": [
        {
          "atom_index": 2564,
          "name": "N",
          "element": "N",
          "coord": [
            -0.8073999881744385,
            -2.5927999019622803,
            4.8059000968933105
          ]
        },
        {
          "atom_index": 2565,
          "name": "CA",
          "element": "C",
          "coord": [
            -0.9453999996185303,
            -2.544100046157837,
            4.794300079345703
          ]
        },
        {
          "atom_index": 2566,
          "name": "C",
          "element": "C",
          "coord": [
            -1.0514999628067017,
            -2.6552000045776367,
            4.803800106048584
          ]
        },
        {
          "atom_index": 2567,
          "name": "O",
          "element": "O",
          "coord": [
            -1.1713999509811401,
            -2.626499891281128,
            4.807400226593018
          ]
        },
        {
          "atom_index": 2568,
          "name": "CB",
          "element": "C",
          "coord": [
            -0.9639000296592712,
            -2.468100070953369,
            4.662499904632568
          ]
        },
        {
          "atom_index": 2569,
          "name": "OG",
          "element": "O",
          "coord": [
            -0.9771000146865845,
            -2.5587000846862793,
            4.553599834442139
          ]
        }
      ]
    },
    {
      "id": "B:129",
      "chain": "B",
      "resseq": 129,
      "icode": "",
      "resname": "GLY",
      "hetflag": " ",
      "sasa": 0.0,
      "atoms": [
        {
          "atom_index": 2570,
          "name": "N",
          "element": "N",
          "coord": [
            -1.0080000162124634,
            -2.7811999320983887,
            4.8059000968933105
          ]
        },
        {
          "atom_index": 2571,
          "name": "CA",
          "element": "C",
          "coord": [
            -1.1008000373840332,
            -2.8949999809265137,
            4.80810022354126
          ]
        },
        {
          "atom_index": 2572,
          "name": "C",
          "element": "C",
          "coord": [
            -1.1377999782562256,
            -2.945199966430664,
            4.6691999435424805
          ]
        },
        {
          "atom_index": 2573,
          "name": "O",
          "element": "O",
          "coord": [
            -1.2127000093460083,
            -3.0427000522613525,
            4.654900074005127
          ]
        }
      ]
    },
    {
      "id": "B:130",
      "chain": "B",
      "resseq": 130,
      "icode": "",
      "resname": "GLY",
      "hetflag": " ",
      "sasa": 0.0,
      "atoms": [
        {
          "atom_index": 2574,
          "name": "N",
          "element": "N",
          "coord": [
            -1.0858999490737915,
            -2.8775999546051025,
            4.56689977645874
          ]
        },
        {
          "atom_index": 2575,
          "name": "CA",
          "element": "C",
          "coord": [
            -1.108299970626831,
            -2.916300058364868,
            4.427700042724609
          ]
        },
        {
          "atom_index": 2576,
          "name": "C",
          "element": "C",
          "coord": [
            -0.9815000295639038,
            -2.9642999172210693,
            4.359300136566162
          ]
        },
        {
          "atom_index": 2577,
          "name": "O",
          "element": "O",
          "coord": [
            -0.869700014591217,
            -2.9275999069213867,
            4.398900032043457
          ]
        }
      ]
    },
    {
      "id": "B:131",
      "chain": "B",
      "resseq": 131,
      "icode": "",
      "resname": "ALA",
      "hetflag": " ",
      "sasa": 0.0,
      "atoms": [
        {
          "atom_index": 2578,
          "name": "N",
          "element": "N",
          "coord": [
            -0.9991999864578247,
            -3.046600103378296,
            4.25629997253418
          ]
        },
        {
          "atom_index": 2579,
          "name": "CA",
          "element": "C",
          "coord": [
            -0.8873999714851379,
            -3.106100082397461,
            4.184100151062012
          ]
        },
        {
          "atom_index": 2580,
          "name": "C",
          "element": "C",
          "coord": [
            -0.9158999919891357,
            -3.111799955368042,
            4.034599781036377
          ]
        },
        {
          "atom_index": 2581,
          "name": "O",
          "element": "O",
          "coord": [
            -0.9980999827384949,
            -3.1914000511169434,
            3.989500045776367
          ]
        },
        {
          "atom_index": 2582,
          "name": "CB",
          "element": "C",
          "coord": [
            -0.8578000068664551,
            -3.245699882507324,
            4.23769998550415
          ]
        }
      ]
    },
    {
      "id": "B:132",
      "chain": "B",
      "resseq": 132,
      "icode": "",
      "resname": "SER",
      "hetflag": " ",
      "sasa": 0.0,
      "atoms": [
        {
          "atom_index": 2583,
          "name": "N",
          "element": "N",
          "coord": [
            -0.8471999764442444,
            -3.0271999835968018,
            3.9584999084472656
          ]
        },
        {
          "atom_index": 2584,
          "name": "CA",
          "element": "C",
          "coord": [
            -0.8618999719619751,
            -3.025099992752075,
            3.8134000301361084
          ]
        },
        {
          "atom_index": 2585,
          "name": "C",
          "element": "C",
          "coord": [
            -0.741599977016449,
            -3.0897998809814453,
            3.745800018310547
          ]
        },
        {
          "atom_index": 2586,
          "name": "O",
          "element": "O",
          "coord": [
            -0.6310999989509583,
            -3.035099983215332,
            3.747999906539917
          ]
        },
        {
          "atom_index": 2587,
          "name": "CB",
          "element": "C",
          "coord": [
            -0.8812000155448914,
            -2.8817999362945557,
            3.7636001110076904
          ]
        },
        {
          "atom_index": 2588,
          "name": "OG",
          "element": "O",
          "coord": [
            -0.9954000115394592,
            -2.822999954223633,
            3.823699951171875
          ]
        }
      ]
    },
    {
      "id": "B:133",
      "chain": "B",
      "resseq": 133,
      "icode": "",
      "resname": "VAL",
      "hetflag": " ",
      "sasa": 0.0,
      "atoms": [
        {
          "atom_index": 2589,
          "name": "N",
          "element": "N",
          "coord": [
            -0.763700008392334,
            -3.2070999145507812,
            3.6872000694274902
          ]
        },
        {
          "atom_index": 2590,
          "name": "CA",
          "element": "C",
          "coord": [
            -0.663100004196167,
            -3.273099899291992,
            3.6033999919891357
          ]
        },
        {
          "atom_index": 2591,
          "name": "C",
          "element": "C",
          "coord": [
            -0.6762999892234802,
            -3.2188000679016113,
            3.461699962615967
          ]
        },
        {
          "atom_index": 2592,
          "name": "O",
          "element": "O",
          "coord": [
            -0.7849000096321106,
            -3.2235000133514404,
            3.4026999473571777
          ]
        },
        {
          "atom_index": 2593,
          "name": "CB",
          "element": "C",
          "coord": [
            -0.6809999942779541,
            -3.426800012588501,
            3.6008999347686768
          ]
        },
        {
          "atom_index": 2594,
          "name": "CG1",
          "element": "C",
          "coord": [
            -0.5521000027656555,
            -3.4939000606536865,
            3.5585999488830566
          ]
        },
        {
          "atom_index": 2595,
          "name": "CG2",
          "element": "C",
          "coord": [
            -0.7250000238418579,
            -3.478800058364868,
            3.738100051879883
          ]
        }
      ]
    },
    {
      "id": "B:134",
      "chain": "B",
      "resseq": 134,
      "icode": "",
      "resname": "VAL",
      "hetflag": " ",
      "sasa": 0.0,
      "atoms": [
        {
          "atom_index": 2596,
          "name": "N",
          "element": "N",
          "coord": [
            -0.5662000179290771,
            -3.1665000915527344,
            3.407900094985962
          ]
        },
        {
          "atom_index": 2597,
          "name": "CA",
          "element": "C",
          "coord": [
            -0.5692999958992004,
            -3.0969998836517334,
            3.2790000438690186
          ]
        },
        {
          "atom_index": 2598,
          "name": "C",
          "element": "C",
          "coord": [
            -0.49050000309944153,
            -3.173099994659424,
            3.172300100326538
          ]
        },
        {
          "atom_index": 2599,
          "name": "O",
          "element": "O",
          "coord": [
            -0.3799999952316284,
            -3.221299886703491,
            3.1974000930786133
          ]
        },
        {
          "atom_index": 2600,
          "name": "CB",
          "element": "C",
          "coord": [
            -0.5202999711036682,
            -2.94950008392334,
            3.2913999557495117
          ]
        },
        {
          "atom_index": 2601,
          "name": "CG1",
          "element": "C",
          "coord": [
            -0.5166000127792358,
            -2.8798999786376953,
            3.154599905014038
          ]
        },
        {
          "atom_index": 2602,
          "name": "CG2",
          "element": "C",
          "coord": [
            -0.6115999817848206,
            -2.8710999488830566,
            3.38700008392334
          ]
        }
      ]
    },
    {
      "id": "B:135",
      "chain": "B",
      "resseq": 135,
      "icode": "",
      "resname": "CYS",
      "hetflag": " ",
      "sasa": 0.0,
      "atoms": [
        {
          "atom_index": 2603,
          "name": "N",
          "element": "N",
          "coord": [
            -0.5504000186920166,
            -3.184299945831299,
            3.053999900817871
          ]
        },
        {
          "atom_index": 2604,
          "name": "CA",
          "element": "C",
          "coord": [
            -0.4848000109195709,
            -3.2414000034332275,
            2.937999963760376
          ]
        },
        {
          "atom_index": 2605,
          "name": "C",
          "element": "C",
          "coord": [
            -0.49619999527931213,
            -3.146699905395508,
            2.8185999393463135
          ]
        },
        {
          "atom_index": 2606,
          "name": "O",
          "element": "O",
          "coord": [
            -0.6068999767303467,
            -3.110599994659424,
            2.777899980545044
          ]
        },
        {
          "atom_index": 2607,
          "name": "CB",
          "element": "C",
          "coord": [
            -0.5479000210762024,
            -3.3761000633239746,
            2.9042999744415283
          ]
        },
        {
          "atom_index": 2608,
          "name": "SG",
          "element": "S",
          "coord": [
            -0.4742000102996826,
            -3.462599992752075,
            2.7651000022888184
          ]
        }
      ]
    },
    {
      "id": "B:136",
      "chain": "B",
      "resseq": 136,
      "icode": "",
      "resname": "PHE",
      "hetflag": " ",
      "sasa": 0.0,
      "atoms": [
        {
          "atom_index": 2609,
          "name": "N",
          "element": "N",
          "coord": [
            -0.3815000057220459,
            -3.106100082397461,
            2.7643001079559326
          ]
        },
        {
          "atom_index": 2610,
          "name": "CA",
          "element": "C",
          "coord": [
            -0.37720000743865967,
            -3.0237998962402344,
            2.6435000896453857
          ]
        },
        {
          "atom_index": 2611,
          "name": "C",
          "element": "C",
          "coord": [
            -0.35530000925064087,
            -3.11080002784729,
            2.521199941635132
          ]
        },
        {
          "atom_index": 2612,
          "name": "O",
          "element": "O",
          "coord": [
            -0.266400009393692,
            -3.19569993019104,
            2.520699977874756
          ]
        },
        {
          "atom_index": 2613,
          "name": "CB",
          "element": "C",
          "coord": [
            -0.2644999921321869,
            -2.9203999042510986,
            2.650599956512451
          ]
        },
        {
          "atom_index": 2614,
          "name": "CG",
          "element": "C",
          "coord": [
            -0.2808000147342682,
            -2.8190999031066895,
            2.7607998847961426
          ]
        },
        {
          "atom_index": 2615,
          "name": "CD1",
          "element": "C",
          "coord": [
            -0.3953000009059906,
            -2.740499973297119,
            2.768899917602539
          ]
        },
        {
          "atom_index": 2616,
          "name": "CD2",
          "element": "C",
          "coord": [
            -0.18039999902248383,
            -2.8008999824523926,
            2.8550000190734863
          ]
        },
        {
          "atom_index": 2617,
          "name": "CE1",
          "element": "C",
          "coord": [
            -0.4099999964237213,
            -2.6463000774383545,
            2.871000051498413
          ]
        },
        {
          "atom_index": 2618,
          "name": "CE2",
          "element": "C",
          "coord": [
            -0.19429999589920044,
            -2.7063000202178955,
            2.957200050354004
          ]
        },
        {
          "atom_index": 2619,
          "name": "CZ",
          "element": "C",
          "coord": [
            -0.3093000054359436,
            -2.629499912261963,
            2.9646999835968018
          ]
        }
      ]
    },
    {
      "id": "B:137",
      "chain": "B",
      "resseq": 137,
      "icode": "",
      "resname": "LEU",
      "hetflag": " ",
      "sasa": 0.0,
      "atoms": [
        {
          "atom_index": 2620,
          "name": "N",
          "element": "N",
          "coord": [
            -0.4357999861240387,
            -3.087100028991699,
            2.418100118637085
          ]
        },
        {
          "atom_index": 2621,
          "name": "CA",
          "element": "C",
          "coord": [
            -0.4223000109195709,
            -3.153899908065796,
            2.2892000675201416
          ]
        },
        {
          "atom_index": 2622,
          "name": "C",
          "element": "C",
          "coord": [
            -0.3953999876976013,
            -3.047100067138672,
            2.1849000453948975
          ]
        },
        {
          "atom_index": 2623,
          "name": "O",
          "element": "O",
          "coord": [
            -0.48829999566078186,
            -2.982300043106079,
            2.134700059890747
          ]
        },
        {
          "atom_index": 2624,
          "name": "CB",
          "element": "C",
          "coord": [
            -0.5494999885559082,
            -3.2311999797821045,
            2.255000114440918
          ]
        },
        {
          "atom_index": 2625,
          "name": "CG",
          "element": "C",
          "coord": [
            -0.583299994468689,
            -3.359999895095825,
            2.330699920654297
          ]
        },
        {
          "atom_index": 2626,
          "name": "CD1",
          "element": "C",
          "coord": [
            -0.6383000016212463,
            -3.331399917602539,
            2.4697999954223633
          ]
        },
        {
          "atom_index": 2627,
          "name": "CD2",
          "element": "C",
          "coord": [
            -0.6848000288009644,
            -3.4388999938964844,
            2.2511000633239746
          ]
        }
      ]
    },
    {
      "id": "B:138",
      "chain": "B",
      "resseq": 138,
      "icode": "",
      "resname": "ASN",
      "hetflag": " ",
      "sasa": 0.0,
      "atoms": [
        {
          "atom_index": 2628,
          "name": "N",
          "element": "N",
          "coord": [
            -0.2676999866962433,
            -3.0272998809814453,
            2.153899908065796
          ]
        },
        {
          "atom_index": 2629,
          "name": "CA",
          "element": "C",
          "coord": [
            -0.22529999911785126,
            -2.909600019454956,
            2.078700065612793
          ]
        },
        {
          "atom_index": 2630,
          "name": "C",
          "element": "C",
          "coord": [
            -0.1843000054359436,
            -2.936500072479248,
            1.9342999458312988
          ]
        },
        {
          "atom_index": 2631,
          "name": "O",
          "element": "O",
          "coord": [
            -0.11739999800920486,
            -3.03629994392395,
            1.9050999879837036
          ]
        },
        {
          "atom_index": 2632,
          "name": "CB",
          "element": "C",
          "coord": [
            -0.11330000311136246,
            -2.835900068283081,
            2.1533000469207764
          ]
        },
        {
          "atom_index": 2633,
          "name": "CG",
          "element": "C",
          "coord": [
            -0.16500000655651093,
            -2.7565999031066895,
            2.272900104522705
          ]
        },
        {
          "atom_index": 2634,
          "name": "OD1",
          "element": "O",
          "coord": [
            -0.2849999964237213,
            -2.7307000160217285,
            2.2843000888824463
          ]
        },
        {
          "atom_index": 2635,
          "name": "ND2",
          "element": "N",
          "coord": [
            -0.07419999688863754,
            -2.7177000045776367,
            2.362499952316284
          ]
        }
      ]
    },
    {
      "id": "B:139",
      "chain": "B",
      "resseq": 139,
      "icode": "",
      "resname": "ASN",
      "hetflag": " ",
      "sasa": 0.0,
      "atoms": [
        {
          "atom_index": 2636,
          "name": "N",
          "element": "N",
          "coord": [
            -0.2272000014781952,
            -2.84689998626709,
            1.8453999757766724
          ]
        },
        {
          "atom_index": 2637,
          "name": "CA",
          "element": "C",
          "coord": [
            -0.18410000205039978,
            -2.844599962234497,
            1.7049000263214111
          ]
        },
        {
          "atom_index": 2638,
          "name": "C",
          "element": "C",
          "coord": [
            -0.21780000627040863,
            -2.9721999168395996,
            1.6274000406265259
          ]
        },
        {
          "atom_index": 2639,
          "name": "O",
          "element": "O",
          "coord": [
            -0.1289999932050705,
            -3.0404000282287598,
            1.576200008392334
          ]
        },
        {
          "atom_index": 2640,
          "name": "CB",
          "element": "C",
          "coord": [
            -0.03480000048875809,
            -2.809499979019165,
            1.6936999559402466
          ]
        },
        {
          "atom_index": 2641,
          "name": "CG",
          "element": "C",
          "coord": [
            -0.0,
            -2.678999900817871,
            1.7646000385284424
          ]
        },
        {
          "atom_index": 2642,
          "name": "OD1",
          "element": "O",
          "coord": [
            -0.06880000233650208,
            -2.577899932861328,
            1.7488000392913818
          ]
        },
        {
          "atom_index": 2643,
          "name": "ND2",
          "element": "N",
          "coord": [
            0.10700000077486038,
            -2.6810998916625977,
            1.8432999849319458
          ]
        }
      ]
    },
    {
      "id": "B:140",
      "chain": "B",
      "resseq": 140,
      "icode": "",
      "resname": "PHE",
      "hetflag": " ",
      "sasa": 0.0,
      "atoms": [
        {
          "atom_index": 2644,
          "name": "N",
          "element": "N",
          "coord": [
            -0.3467999994754791,
            -3.0037999153137207,
            1.6204999685287476
          ]
        },
        {
          "atom_index": 2645,
          "name": "CA",
          "element": "C",
          "coord": [
            -0.39419999718666077,
            -3.121999979019165,
            1.548699975013733
          ]
        },
        {
          "atom_index": 2646,
          "name": "C",
          "element": "C",
          "coord": [
            -0.48890000581741333,
            -3.083899974822998,
            1.4347000122070312
          ]
        },
        {
          "atom_index": 2647,
          "name": "O",
          "element": "O",
          "coord": [
            -0.5375000238418579,
            -2.9709999561309814,
            1.4287999868392944
          ]
        },
        {
          "atom_index": 2648,
          "name": "CB",
          "element": "C",
          "coord": [
            -0.46389999985694885,
            -3.219599962234497,
            1.6448999643325806
          ]
        },
        {
          "atom_index": 2649,
          "name": "CG",
          "element": "C",
          "coord": [
            -0.5863000154495239,
            -3.1626999378204346,
            1.7111999988555908
          ]
        },
        {
          "atom_index": 2650,
          "name": "CD1",
          "element": "C",
          "coord": [
            -0.7110000252723694,
            -3.17330002784729,
            1.6505000591278076
          ]
        },
        {
          "atom_index": 2651,
          "name": "CD2",
          "element": "C",
          "coord": [
            -0.5770000219345093,
            -3.0994999408721924,
            1.8346999883651733
          ]
        },
        {
          "atom_index": 2652,
          "name": "CE1",
          "element": "C",
          "coord": [
            -0.8238999843597412,
            -3.1212000846862793,
            1.7103999853134155
          ]
        },
        {
          "atom_index": 2653,
          "name": "CE2",
          "element": "C",
          "coord": [
            -0.6904000043869019,
            -3.046799898147583,
            1.8961000442504883
          ]
        },
        {
          "atom_index": 2654,
          "name": "CZ",
          "element": "C",
          "coord": [
            -0.8137999773025513,
            -3.0571999549865723,
            1.833899974822998
          ]
        }
      ]
    },
    {
      "id": "B:141",
      "chain": "B",
      "resseq": 141,
      "icode": "",
      "resname": "TYR",
      "hetflag": " ",
      "sasa": 0.0,
      "atoms": [
        {
          "atom_index": 2655,
          "name": "N",
          "element": "N",
          "coord": [
            -0.5127999782562256,
            -3.1791000366210938,
            1.344599962234497
          ]
        },
        {
          "atom_index": 2656,
          "name": "CA",
          "element": "C",
          "coord": [
            -0.6122000217437744,
            -3.165800094604492,
            1.2374000549316406
          ]
        },
        {
          "atom_index": 2657,
          "name": "C",
          "element": "C",
          "coord": [
            -0.6563000082969666,
            -3.3055999279022217,
            1.1957999467849731
          ]
        },
        {
          "atom_index": 2658,
          "name": "O",
          "element": "O",
          "coord": [
            -0.5717999935150146,
            -3.395400047302246,
            1.1895999908447266
          ]
        },
        {
          "atom_index": 2659,
          "name": "CB",
          "element": "C",
          "coord": [
            -0.5551999807357788,
            -3.0910000801086426,
            1.1160999536514282
          ]
        },
        {
          "atom_index": 2660,
          "name": "CG",
          "element": "C",
          "coord": [
            -0.6625000238418579,
            -3.0543999671936035,
            1.0156999826431274
          ]
        },
        {
          "atom_index": 2661,
          "name": "CD1",
          "element": "C",
          "coord": [
            -0.7330999970436096,
            -2.9349000453948975,
            1.027400016784668
          ]
        },
        {
          "atom_index": 2662,
          "name": "CD2",
          "element": "C",
          "coord": [
            -0.6959999799728394,
            -3.1407999992370605,
            0.9110999703407288
          ]
        },
        {
          "atom_index": 2663,
          "name": "CE1",
          "element": "C",
          "coord": [
            -0.8335999846458435,
            -2.901400089263916,
            0.9375
          ]
        },
        {
          "atom_index": 2664,
          "name": "CE2",
          "element": "C",
          "coord": [
            -0.7972999811172485,
            -3.1085000038146973,
            0.8209999799728394
          ]
        },
        {
          "atom_index": 2665,
          "name": "CZ",
          "element": "C",
          "coord": [
            -0.8648999929428101,
            -2.9885001182556152,
            0.8345999717712402
          ]
        },
        {
          "atom_index": 2666,
          "name": "OH",
          "element": "O",
          "coord": [
            -0.9642999768257141,
            -2.9556000232696533,
            0.7458000183105469
          ]
        }
      ]
    },
    {
      "id": "B:142",
      "chain": "B",
      "resseq": 142,
      "icode": "",
      "resname": "PRO",
      "hetflag": " ",
      "sasa": 0.0,
      "atoms": [
        {
          "atom_index": 2667,
          "name": "N",
          "element": "N",
          "coord": [
            -0.7872999906539917,
            -3.325900077819824,
            1.1674000024795532
          ]
        },
        {
          "atom_index": 2668,
          "name": "CA",
          "element": "C",
          "coord": [
            -0.8988000154495239,
            -3.2293999195098877,
            1.1663999557495117
          ]
        },
        {
          "atom_index": 2669,
          "name": "C",
          "element": "C",
          "coord": [
            -0.9573000073432922,
            -3.194700002670288,
            1.3042999505996704
          ]
        },
        {
          "atom_index": 2670,
          "name": "O",
          "element": "O",
          "coord": [
            -0.9139000177383423,
            -3.248800039291382,
            1.4057999849319458
          ]
        },
        {
          "atom_index": 2671,
          "name": "CB",
          "element": "C",
          "coord": [
            -1.003499984741211,
            -3.2978999614715576,
            1.0780999660491943
          ]
        },
        {
          "atom_index": 2672,
          "name": "CG",
          "element": "C",
          "coord": [
            -0.9797999858856201,
            -3.4423000812530518,
            1.097100019454956
          ]
        },
        {
          "atom_index": 2673,
          "name": "CD",
          "element": "C",
          "coord": [
            -0.8328999876976013,
            -3.461199998855591,
            1.129699945449829
          ]
        }
      ]
    },
    {
      "id": "B:143",
      "chain": "B",
      "resseq": 143,
      "icode": "",
      "resname": "LYS",
      "hetflag": " ",
      "sasa": 0.0,
      "atoms": [
        {
          "atom_index": 2674,
          "name": "N",
          "element": "N",
          "coord": [
            -1.0568000078201294,
            -3.1059999465942383,
            1.3050999641418457
          ]
        },
        {
          "atom_index": 2675,
          "name": "CA",
          "element": "C",
          "coord": [
            -1.1153000593185425,
            -3.053800106048584,
            1.4289000034332275
          ]
        },
        {
          "atom_index": 2676,
          "name": "C",
          "element": "C",
          "coord": [
            -1.179800033569336,
            -3.161900043487549,
            1.5157999992370605
          ]
        },
        {
          "atom_index": 2677,
          "name": "O",
          "element": "O",
          "coord": [
            -1.173699975013733,
            -3.1542999744415283,
            1.63919997215271
          ]
        },
        {
          "atom_index": 2678,
          "name": "CB",
          "element": "C",
          "coord": [
            -1.2171000242233276,
            -2.943000078201294,
            1.3980000019073486
          ]
        },
        {
          "atom_index": 2679,
          "name": "CG",
          "element": "C",
          "coord": [
            -1.2563999891281128,
            -2.858599901199341,
            1.5194000005722046
          ]
        },
        {
          "atom_index": 2680,
          "name": "CD",
          "element": "C",
          "coord": [
            -1.3631999492645264,
            -2.7539000511169434,
            1.4852999448776245
          ]
        },
        {
          "atom_index": 2681,
          "name": "CE",
          "element": "C",
          "coord": [
            -1.4091999530792236,
            -2.6802000999450684,
            1.611299991607666
          ]
        },
        {
          "atom_index": 2682,
          "name": "NZ",
          "element": "N",
          "coord": [
            -1.4875999689102173,
            -2.5569000244140625,
            1.5785000324249268
          ]
        }
      ]
    },
    {
      "id": "B:144",
      "chain": "B",
      "resseq": 144,
      "icode": "",
      "resname": "ASP",
      "hetflag": " ",
      "sasa": 0.0630597174167633,
      "atoms": [
        {
          "atom_index": 2683,
          "name": "N",
          "element": "N",
          "coord": [
            -1.2395000457763672,
            -3.261899948120117,
            1.4510999917984009
          ]
        },
        {
          "atom_index": 2684,
          "name": "CA",
          "element": "C",
          "coord": [
            -1.3178000450134277,
            -3.364799976348877,
            1.5202000141143799
          ]
        },
        {
          "atom_index": 2685,
          "name": "C",
          "element": "C",
          "coord": [
            -1.2289999723434448,
            -3.4688000679016113,
            1.5886000394821167
          ]
        },
        {
          "atom_index": 2686,
          "name": "O",
          "element": "O",
          "coord": [
            -1.2056000232696533,
            -3.578200101852417,
            1.5357999801635742
          ]
        },
        {
          "atom_index": 2687,
          "name": "CB",
          "element": "C",
          "coord": [
            -1.4163999557495117,
            -3.4326999187469482,
            1.4240000247955322
          ]
        },
        {
          "atom_index": 2688,
          "name": "CG",
          "element": "C",
          "coord": [
            -1.53410005569458,
            -3.343600034713745,
            1.3869999647140503
          ]
        },
        {
          "atom_index": 2689,
          "name": "OD1",
          "element": "O",
          "coord": [
            -1.5636999607086182,
            -3.2472000122070312,
            1.4616999626159668
          ]
        },
        {
          "atom_index": 2690,
          "name": "OD2",
          "element": "O",
          "coord": [
            -1.5981999635696411,
            -3.370500087738037,
            1.2828999757766724
          ]
        }
      ]
    },
    {
      "id": "B:145",
      "chain": "B",
      "resseq": 145,
      "icode": "",
      "resname": "ILE",
      "hetflag": " ",
      "sasa": 0.0,
      "atoms": [
        {
          "atom_index": 2691,
          "name": "N",
          "element": "N",
          "coord": [
            -1.1797000169754028,
            -3.4326000213623047,
            1.7063000202178955
          ]
        },
        {
          "atom_index": 2692,
          "name": "CA",
          "element": "C",
          "coord": [
            -1.0946999788284302,
            -3.5197999477386475,
            1.7861000299453735
          ]
        },
        {
          "atom_index": 2693,
          "name": "C",
          "element": "C",
          "coord": [
            -1.1746000051498413,
            -3.573199987411499,
            1.9049999713897705
          ]
        },
        {
          "atom_index": 2694,
          "name": "O",
          "element": "O",
          "coord": [
            -1.271299958229065,
            -3.5104000568389893,
            1.9493000507354736
          ]
        },
        {
          "atom_index": 2695,
          "name": "CB",
          "element": "C",
          "coord": [
            -0.9668999910354614,
            -3.4453001022338867,
            1.8325999975204468
          ]
        },
        {
          "atom_index": 2696,
          "name": "CG1",
          "element": "C",
          "coord": [
            -0.8565999865531921,
            -3.5439999103546143,
            1.8720999956130981
          ]
        },
        {
          "atom_index": 2697,
          "name": "CG2",
          "element": "C",
          "coord": [
            -0.9977999925613403,
            -3.344599962234497,
            1.9453999996185303
          ]
        },
        {
          "atom_index": 2698,
          "name": "CD1",
          "element": "C",
          "coord": [
            -0.7177000045776367,
            -3.4830000400543213,
            1.871899962425232
          ]
        }
      ]
    },
    {
      "id": "B:146",
      "chain": "B",
      "resseq": 146,
      "icode": "",
      "resname": "ASN",
      "hetflag": " ",
      "sasa": 0.0,
      "atoms": [
        {
          "atom_index": 2699,
          "name": "N",
          "element": "N",
          "coord": [
            -1.1344000101089478,
            -3.689500093460083,
            1.9551000595092773
          ]
        },
        {
          "atom_index": 2700,
          "name": "CA",
          "element": "C",
          "coord": [
            -1.1996999979019165,
            -3.750699996948242,
            2.0699000358581543
          ]
        },
        {
          "atom_index": 2701,
          "name": "C",
          "element": "C",
          "coord": [
            -1.1038000583648682,
            -3.7672998905181885,
            2.187000036239624
          ]
        },
        {
          "atom_index": 2702,
          "name": "O",
          "element": "O",
          "coord": [
            -0.9944000244140625,
            -3.8215999603271484,
            2.171600103378296
          ]
        },
        {
          "atom_index": 2703,
          "name": "CB",
          "element": "C",
          "coord": [
            -1.2604000568389893,
            -3.8859000205993652,
            2.031100034713745
          ]
        },
        {
          "atom_index": 2704,
          "name": "CG",
          "element": "C",
          "coord": [
            -1.3502999544143677,
            -3.8766000270843506,
            1.90910005569458
          ]
        },
        {
          "atom_index": 2705,
          "name": "OD1",
          "element": "O",
          "coord": [
            -1.4586000442504883,
            -3.8183000087738037,
            1.9139000177383423
          ]
        },
        {
          "atom_index": 2706,
          "name": "ND2",
          "element": "N",
          "coord": [
            -1.305400013923645,
            -3.933799982070923,
            1.7992000579833984
          ]
        }
      ]
    },
    {
      "id": "B:147",
      "chain": "B",
      "resseq": 147,
      "icode": "",
      "resname": "VAL",
      "hetflag": " ",
      "sasa": 0.0,
      "atoms": [
        {
          "atom_index": 2707,
          "name": "N",
          "element": "N",
          "coord": [
            -1.1452000141143799,
            -3.7190001010894775,
            2.3034000396728516
          ]
        },
        {
          "atom_index": 2708,
          "name": "CA",
          "element": "C",
          "coord": [
            -1.066499948501587,
            -3.7332000732421875,
            2.4254000186920166
          ]
        },
        {
          "atom_index": 2709,
          "name": "C",
          "element": "C",
          "coord": [
            -1.1377999782562256,
            -3.827199935913086,
            2.520900011062622
          ]
        },
        {
          "atom_index": 2710,
          "name": "O",
          "element": "O",
          "coord": [
            -1.2581000328063965,
            -3.814300060272217,
            2.5441999435424805
          ]
        },
        {
          "atom_index": 2711,
          "name": "CB",
          "element": "C",
          "coord": [
            -1.0432000160217285,
            -3.5980000495910645,
            2.4967000484466553
          ]
        },
        {
          "atom_index": 2712,
          "name": "CG1",
          "element": "C",
          "coord": [
            -0.9375,
            -3.612499952316284,
            2.6059999465942383
          ]
        },
        {
          "atom_index": 2713,
          "name": "CG2",
          "element": "C",
          "coord": [
            -1.0010000467300415,
            -3.4928998947143555,
            2.3975000381469727
          ]
        }
      ]
    },
    {
      "id": "B:148",
      "chain": "B",
      "resseq": 148,
      "icode": "",
      "resname": "LYS",
      "hetflag": " ",
      "sasa": 0.44312623143196106,
      "atoms": [
        {
          "atom_index": 2714,
          "name": "N",
          "element": "N",
          "coord": [
            -1.0621000528335571,
            -3.921999931335449,
            2.5750999450683594
          ]
        },
        {
          "atom_index": 2715,
          "name": "CA",
          "element": "C",
          "coord": [
            -1.1125999689102173,
            -4.013800144195557,
            2.675299882888794
          ]
        },
        {
          "atom_index": 2716,
          "name": "C",
          "element": "C",
          "coord": [
            -1.0262999534606934,
            -4.0015997886657715,
            2.799999952316284
          ]
        },
        {
          "atom_index": 2717,
          "name": "O",
          "element": "O",
          "coord": [
            -0.9031000137329102,
            -3.9937000274658203,
            2.79010009765625
          ]
        },
        {
          "atom_index": 2718,
          "name": "CB",
          "element": "C",
          "coord": [
            -1.108199954032898,
            -4.1570000648498535,
            2.622299909591675
          ]
        },
        {
          "atom_index": 2719,
          "name": "CG",
          "element": "C",
          "coord": [
            -1.1797000169754028,
            -4.258699893951416,
            2.7102999687194824
          ]
        },
        {
          "atom_index": 2720,
          "name": "CD",
          "element": "C",
          "coord": [
            -1.124500036239624,
            -4.399499893188477,
            2.690700054168701
          ]
        },
        {
          "atom_index": 2721,
          "name": "CE",
          "element": "C",
          "coord": [
            -1.1706000566482544,
            -4.462399959564209,
            2.559999942779541
          ]
        },
        {
          "atom_index": 2722,
          "name": "NZ",
          "element": "N",
          "coord": [
            -1.1191999912261963,
            -4.601799964904785,
            2.5478999614715576
          ]
        }
      ]
    },
    {
      "id": "B:149",
      "chain": "B",
      "resseq": 149,
      "icode": "",
      "resname": "TRP",
      "hetflag": " ",
      "sasa": 0.0,
      "atoms": [
        {
          "atom_index": 2723,
          "name": "N",
          "element": "N",
          "coord": [
            -1.0913000106811523,
            -3.9976999759674072,
            2.9159998893737793
          ]
        },
        {
          "atom_index": 2724,
          "name": "CA",
          "element": "C",
          "coord": [
            -1.0223000049591064,
            -4.0,
            3.044600009918213
          ]
        },
        {
          "atom_index": 2725,
          "name": "C",
          "element": "C",
          "coord": [
            -1.035099983215332,
            -4.13730001449585,
            3.1096999645233154
          ]
        },
        {
          "atom_index": 2726,
          "name": "O",
          "element": "O",
          "coord": [
            -1.142699956893921,
            -4.196899890899658,
            3.109999895095825
          ]
        },
        {
          "atom_index": 2727,
          "name": "CB",
          "element": "C",
          "coord": [
            -1.079200029373169,
            -3.8945999145507812,
            3.139699935913086
          ]
        },
        {
          "atom_index": 2728,
          "name": "CG",
          "element": "C",
          "coord": [
            -1.0318000316619873,
            -3.755000114440918,
            3.113800048828125
          ]
        },
        {
          "atom_index": 2729,
          "name": "CD1",
          "element": "C",
          "coord": [
            -1.0938999652862549,
            -3.6603000164031982,
            3.037899971008301
          ]
        },
        {
          "atom_index": 2730,
          "name": "CD2",
          "element": "C",
          "coord": [
            -0.9125000238418579,
            -3.6939001083374023,
            3.164599895477295
          ]
        },
        {
          "atom_index": 2731,
          "name": "NE1",
          "element": "N",
          "coord": [
            -1.020799994468689,
            -3.5441999435424805,
            3.037600040435791
          ]
        },
        {
          "atom_index": 2732,
          "name": "CE2",
          "element": "C",
          "coord": [
            -0.9088000059127808,
            -3.5618999004364014,
            3.114500045776367
          ]
        },
        {
          "atom_index": 2733,
          "name": "CE3",
          "element": "C",
          "coord": [
            -0.8082000017166138,
            -3.7379000186920166,
            3.2474000453948975
          ]
        },
        {
          "atom_index": 2734,
          "name": "CZ2",
          "element": "C",
          "coord": [
            -0.8051999807357788,
            -3.4732000827789307,
            3.144700050354004
          ]
        },
        {
          "atom_index": 2735,
          "name": "CZ3",
          "element": "C",
          "coord": [
            -0.704800009727478,
            -3.649899959564209,
            3.276700019836426
          ]
        },
        {
          "atom_index": 2736,
          "name": "CH2",
          "element": "C",
          "coord": [
            -0.7042999863624573,
            -3.518699884414673,
            3.2256999015808105
          ]
        }
      ]
    },
    {
      "id": "B:150",
      "chain": "B",
      "resseq": 150,
      "icode": "",
      "resname": "LYS",
      "hetflag": " ",
      "sasa": 0.981208086013794,
      "atoms": [
        {
          "atom_index": 2737,
          "name": "N",
          "element": "N",
          "coord": [
            -0.9246000051498413,
            -4.186800003051758,
            3.164299964904785
          ]
        },
        {
          "atom_index": 2738,
          "name": "CA",
          "element": "C",
          "coord": [
            -0.9269000291824341,
            -4.309700012207031,
            3.2432000637054443
          ]
        },
        {
          "atom_index": 2739,
          "name": "C",
          "element": "C",
          "coord": [
            -0.8693000078201294,
            -4.286300182342529,
            3.3826000690460205
          ]
        },
        {
          "atom_index": 2740,
          "name": "O",
          "element": "O",
          "coord": [
            -0.76419997215271,
            -4.222700119018555,
            3.397900104522705
          ]
        },
        {
          "atom_index": 2741,
          "name": "CB",
          "element": "C",
          "coord": [
            -0.8504999876022339,
            -4.422500133514404,
            3.1726999282836914
          ]
        },
        {
          "atom_index": 2742,
          "name": "CG",
          "element": "C",
          "coord": [
            -0.9168999791145325,
            -4.4730000495910645,
            3.0457000732421875
          ]
        },
        {
          "atom_index": 2743,
          "name": "CD",
          "element": "C",
          "coord": [
            -0.8375999927520752,
            -4.586699962615967,
            2.983599901199341
          ]
        },
        {
          "atom_index": 2744,
          "name": "CE",
          "element": "C",
          "coord": [
            -0.9143999814987183,
            -4.649499893188477,
            2.868299961090088
          ]
        },
        {
          "atom_index": 2745,
          "name": "NZ",
          "element": "N",
          "coord": [
            -0.8582000136375427,
            -4.782299995422363,
            2.830699920654297
          ]
        }
      ]
    },
    {
      "id": "B:151",
      "chain": "B",
      "resseq": 151,
      "icode": "",
      "resname": "ILE",
      "hetflag": " ",
      "sasa": 0.0,
      "atoms": [
        {
          "atom_index": 2746,
          "name": "N",
          "element": "N",
          "coord": [
            -0.9401999711990356,
            -4.337299823760986,
            3.483299970626831
          ]
        },
        {
          "atom_index": 2747,
          "name": "CA",
          "element": "C",
          "coord": [
            -0.8913000226020813,
            -4.338500022888184,
            3.620800018310547
          ]
        },
        {
          "atom_index": 2748,
          "name": "C",
          "element": "C",
          "coord": [
            -0.8748999834060669,
            -4.484000205993652,
            3.664799928665161
          ]
        },
        {
          "atom_index": 2749,
          "name": "O",
          "element": "O",
          "coord": [
            -0.972599983215332,
            -4.559000015258789,
            3.6684000492095947
          ]
        },
        {
          "atom_index": 2750,
          "name": "CB",
          "element": "C",
          "coord": [
            -0.9873999953269958,
            -4.265699863433838,
            3.7184998989105225
          ]
        },
        {
          "atom_index": 2751,
          "name": "CG1",
          "element": "C",
          "coord": [
            -1.0362000465393066,
            -4.132500171661377,
            3.6603000164031982
          ]
        },
        {
          "atom_index": 2752,
          "name": "CG2",
          "element": "C",
          "coord": [
            -0.9193000197410583,
            -4.24399995803833,
            3.8534998893737793
          ]
        },
        {
          "atom_index": 2753,
          "name": "CD1",
          "element": "C",
          "coord": [
            -1.1454999446868896,
            -4.065800189971924,
            3.7427000999450684
          ]
        }
      ]
    },
    {
      "id": "B:152",
      "chain": "B",
      "resseq": 152,
      "icode": "",
      "resname": "ASP",
      "hetflag": " ",
      "sasa": 1.8331453800201416,
      "atoms": [
        {
          "atom_index": 2754,
          "name": "N",
          "element": "N",
          "coord": [
            -0.7513999938964844,
            -4.522500038146973,
            3.6967999935150146
          ]
        },
        {
          "atom_index": 2755,
          "name": "CA",
          "element": "C",
          "coord": [
            -0.7160000205039978,
            -4.660900115966797,
            3.732100009918213
          ]
        },
        {
          "atom_index": 2756,
          "name": "C",
          "element": "C",
          "coord": [
            -0.7616000175476074,
            -4.764599800109863,
            3.628000020980835
          ]
        },
        {
          "atom_index": 2757,
          "name": "O",
          "element": "O",
          "coord": [
            -0.7997000217437744,
            -4.876399993896484,
            3.663100004196167
          ]
        },
        {
          "atom_index": 2758,
          "name": "CB",
          "element": "C",
          "coord": [
            -0.7675999999046326,
            -4.697400093078613,
            3.8726000785827637
          ]
        },
        {
          "atom_index": 2759,
          "name": "CG",
          "element": "C",
          "coord": [
            -0.6834999918937683,
            -4.636899948120117,
            3.984299898147583
          ]
        },
        {
          "atom_index": 2760,
          "name": "OD1",
          "element": "O",
          "coord": [
            -0.5594000220298767,
            -4.633600234985352,
            3.971400022506714
          ]
        },
        {
          "atom_index": 2761,
          "name": "OD2",
          "element": "O",
          "coord": [
            -0.7418000102043152,
            -4.594099998474121,
            4.086299896240234
          ]
        }
      ]
    },
    {
      "id": "B:153",
      "chain": "B",
      "resseq": 153,
      "icode": "",
      "resname": "GLY",
      "hetflag": " ",
      "sasa": 0.8300747871398926,
      "atoms": [
        {
          "atom_index": 2762,
          "name": "N",
          "element": "N",
          "coord": [
            -0.7577999830245972,
            -4.7266998291015625,
            3.500200033187866
          ]
        },
        {
          "atom_index": 2763,
          "name": "CA",
          "element": "C",
          "coord": [
            -0.7924000024795532,
            -4.81790018081665,
            3.3910000324249268
          ]
        },
        {
          "atom_index": 2764,
          "name": "C",
          "element": "C",
          "coord": [
            -0.9345999956130981,
            -4.8078999519348145,
            3.338099956512451
          ]
        },
        {
          "atom_index": 2765,
          "name": "O",
          "element": "O",
          "coord": [
            -0.9617000222206116,
            -4.849599838256836,
            3.225399971008301
          ]
        }
      ]
    },
    {
      "id": "B:154",
      "chain": "B",
      "resseq": 154,
      "icode": "",
      "resname": "SER",
      "hetflag": " ",
      "sasa": 4.193471431732178,
      "atoms": [
        {
          "atom_index": 2766,
          "name": "N",
          "element": "N",
          "coord": [
            -1.024999976158142,
            -4.752699851989746,
            3.4186999797821045
          ]
        },
        {
          "atom_index": 2767,
          "name": "CA",
          "element": "C",
          "coord": [
            -1.1664999723434448,
            -4.741000175476074,
            3.3822999000549316
          ]
        },
        {
          "atom_index": 2768,
          "name": "C",
          "element": "C",
          "coord": [
            -1.2032999992370605,
            -4.600900173187256,
            3.3341000080108643
          ]
        },
        {
          "atom_index": 2769,
          "name": "O",
          "element": "O",
          "coord": [
            -1.1628999710083008,
            -4.501100063323975,
            3.394399881362915
          ]
        },
        {
          "atom_index": 2770,
          "name": "CB",
          "element": "C",
          "coord": [
            -1.2559000253677368,
            -4.778600215911865,
            3.5007998943328857
          ]
        },
        {
          "atom_index": 2771,
          "name": "OG",
          "element": "O",
          "coord": [
            -1.263700008392334,
            -4.919099807739258,
            3.5162999629974365
          ]
        }
      ]
    },
    {
      "id": "B:155",
      "chain": "B",
      "resseq": 155,
      "icode": "",
      "resname": "GLU",
      "hetflag": " ",
      "sasa": 1.16660475730896,
      "atoms": [
        {
          "atom_index": 2772,
          "name": "N",
          "element": "N",
          "coord": [
            -1.282099962234497,
            -4.595099925994873,
            3.226799964904785
          ]
        },
        {
          "atom_index": 2773,
          "name": "CA",
          "element": "C",
          "coord": [
            -1.3243000507354736,
            -4.468500137329102,
            3.1665000915527344
          ]
        },
        {
          "atom_index": 2774,
          "name": "C",
          "element": "C",
          "coord": [
            -1.4091999530792236,
            -4.383900165557861,
            3.2616000175476074
          ]
        },
        {
          "atom_index": 2775,
          "name": "O",
          "element": "O",
          "coord": [
            -1.4914000034332275,
            -4.4369001388549805,
            3.3366000652313232
          ]
        },
        {
          "atom_index": 2776,
          "name": "CB",
          "element": "C",
          "coord": [
            -1.399999976158142,
            -4.493299961090088,
            3.035399913787842
          ]
        },
        {
          "atom_index": 2777,
          "name": "CG",
          "element": "C",
          "coord": [
            -1.42739999294281,
            -4.366199970245361,
            2.954200029373169
          ]
        },
        {
          "atom_index": 2778,
          "name": "CD",
          "element": "C",
          "coord": [
            -1.5056999921798706,
            -4.390200138092041,
            2.8259999752044678
          ]
        },
        {
          "atom_index": 2779,
          "name": "OE1",
          "element": "O",
          "coord": [
            -1.5652999877929688,
            -4.498799800872803,
            2.809499979019165
          ]
        },
        {
          "atom_index": 2780,
          "name": "OE2",
          "element": "O",
          "coord": [
            -1.5085999965667725,
            -4.298500061035156,
            2.7414000034332275
          ]
        }
      ]
    },
    {
      "id": "B:156",
      "chain": "B",
      "resseq": 156,
      "icode": "",
      "resname": "ARG",
      "hetflag": " ",
      "sasa": 0.0,
      "atoms": [
        {
          "atom_index": 2781,
          "name": "N",
          "element": "N",
          "coord": [
            -1.3870999813079834,
            -4.252699851989746,
            3.2574000358581543
          ]
        },
        {
          "atom_index": 2782,
          "name": "CA",
          "element": "C",
          "coord": [
            -1.4621000289916992,
            -4.156099796295166,
            3.3373000621795654
          ]
        },
        {
          "atom_index": 2783,
          "name": "C",
          "element": "C",
          "coord": [
            -1.5121999979019165,
            -4.042500019073486,
            3.248300075531006
          ]
        },
        {
          "atom_index": 2784,
          "name": "O",
          "element": "O",
          "coord": [
            -1.4350999593734741,
            -3.9834001064300537,
            3.172300100326538
          ]
        },
        {
          "atom_index": 2785,
          "name": "CB",
          "element": "C",
          "coord": [
            -1.3740999698638916,
            -4.101399898529053,
            3.450500011444092
          ]
        },
        {
          "atom_index": 2786,
          "name": "CG",
          "element": "C",
          "coord": [
            -1.4342999458312988,
            -3.986299991607666,
            3.5313000679016113
          ]
        },
        {
          "atom_index": 2787,
          "name": "CD",
          "element": "C",
          "coord": [
            -1.5398000478744507,
            -4.033699989318848,
            3.630199909210205
          ]
        },
        {
          "atom_index": 2788,
          "name": "NE",
          "element": "N",
          "coord": [
            -1.5906000137329102,
            -3.9228999614715576,
            3.7109999656677246
          ]
        },
        {
          "atom_index": 2789,
          "name": "CZ",
          "element": "C",
          "coord": [
            -1.555899977684021,
            -3.8986001014709473,
            3.8373000621795654
          ]
        },
        {
          "atom_index": 2790,
          "name": "NH1",
          "element": "N",
          "coord": [
            -1.4702999591827393,
            -3.9781999588012695,
            3.900700092315674
          ]
        },
        {
          "atom_index": 2791,
          "name": "NH2",
          "element": "N",
          "coord": [
            -1.6080000400543213,
            -3.794800043106079,
            3.9007999897003174
          ]
        }
      ]
    },
    {
      "id": "B:157",
      "chain": "B",
      "resseq": 157,
      "icode": "",
      "resname": "GLN",
      "hetflag": " ",
      "sasa": 3.0616908073425293,
      "atoms": [
        {
          "atom_index": 2792,
          "name": "N",
          "element": "N",
          "coord": [
            -1.6411000490188599,
            -4.012400150299072,
            3.2585999965667725
          ]
        },
        {
          "atom_index": 2793,
          "name": "CA",
          "element": "C",
          "coord": [
            -1.7032999992370605,
            -3.9100000858306885,
            3.174799919128418
          ]
        },
        {
          "atom_index": 2794,
          "name": "C",
          "element": "C",
          "coord": [
            -1.7523000240325928,
            -3.789900064468384,
            3.254699945449829
          ]
        },
        {
          "atom_index": 2795,
          "name": "O",
          "element": "O",
          "coord": [
            -1.750499963760376,
            -3.6774001121520996,
            3.204699993133545
          ]
        },
        {
          "atom_index": 2796,
          "name": "CB",
          "element": "C",
          "coord": [
            -1.818600058555603,
            -3.969099998474121,
            3.0929999351501465
          ]
        },
        {
          "atom_index": 2797,
          "name": "CG",
          "element": "C",
          "coord": [
            -1.773800015449524,
            -4.063700199127197,
            2.9827001094818115
          ]
        },
        {
          "atom_index": 2798,
          "name": "CD",
          "element": "C",
          "coord": [
            -1.88510000705719,
            -4.098899841308594,
            2.8850998878479004
          ]
        },
        {
          "atom_index": 2799,
          "name": "OE1",
          "element": "O",
          "coord": [
            -1.9955999851226807,
            -4.044000148773193,
            2.8910000324249268
          ]
        },
        {
          "atom_index": 2800,
          "name": "NE2",
          "element": "N",
          "coord": [
            -1.8558000326156616,
            -4.190700054168701,
            2.7939999103546143
          ]
        }
      ]
    },
    {
      "id": "B:158",
      "chain": "B",
      "resseq": 158,
      "icode": "",
      "resname": "ASN",
      "hetflag": " ",
      "sasa": 4.327765464782715,
      "atoms": [
        {
          "atom_index": 2801,
          "name": "N",
          "element": "N",
          "coord": [
            -1.7965999841690063,
            -3.814500093460083,
            3.378000020980835
          ]
        },
        {
          "atom_index": 2802,
          "name": "CA",
          "element": "C",
          "coord": [
            -1.8450000286102295,
            -3.7086000442504883,
            3.4660000801086426
          ]
        },
        {
          "atom_index": 2803,
          "name": "C",
          "element": "C",
          "coord": [
            -1.735200047492981,
            -3.611299991607666,
            3.506200075149536
          ]
        },
        {
          "atom_index": 2804,
          "name": "O",
          "element": "O",
          "coord": [
            -1.625599980354309,
            -3.6526999473571777,
            3.545799970626831
          ]
        },
        {
          "atom_index": 2805,
          "name": "CB",
          "element": "C",
          "coord": [
            -1.909999966621399,
            -3.767400026321411,
            3.5915000438690186
          ]
        },
        {
          "atom_index": 2806,
          "name": "CG",
          "element": "C",
          "coord": [
            -2.0480000972747803,
            -3.8236000537872314,
            3.565000057220459
          ]
        },
        {
          "atom_index": 2807,
          "name": "OD1",
          "element": "O",
          "coord": [
            -2.1417999267578125,
            -3.7497000694274902,
            3.5334999561309814
          ]
        },
        {
          "atom_index": 2808,
          "name": "ND2",
          "element": "N",
          "coord": [
            -2.0618999004364014,
            -3.9551000595092773,
            3.5789999961853027
          ]
        }
      ]
    },
    {
      "id": "B:159",
      "chain": "B",
      "resseq": 159,
      "icode": "",
      "resname": "GLY",
      "hetflag": " ",
      "sasa": 0.0,
      "atoms": [
        {
          "atom_index": 2809,
          "name": "N",
          "element": "N",
          "coord": [
            -1.7656999826431274,
            -3.4823999404907227,
            3.4951000213623047
          ]
        },
        {
          "atom_index": 2810,
          "name": "CA",
          "element": "C",
          "coord": [
            -1.674399971961975,
            -3.3763999938964844,
            3.536900043487549
          ]
        },
        {
          "atom_index": 2811,
          "name": "C",
          "element": "C",
          "coord": [
            -1.5741000175476074,
            -3.333699941635132,
            3.4312000274658203
          ]
        },
        {
          "atom_index": 2812,
          "name": "O",
          "element": "O",
          "coord": [
            -1.4840999841690063,
            -3.2546000480651855,
            3.4600000381469727
          ]
        }
      ]
    },
    {
      "id": "B:160",
      "chain": "B",
      "resseq": 160,
      "icode": "",
      "resname": "VAL",
      "hetflag": " ",
      "sasa": 0.0,
      "atoms": [
        {
          "atom_index": 2813,
          "name": "N",
          "element": "N",
          "coord": [
            -1.5888999700546265,
            -3.3859000205993652,
            3.3097000122070312
          ]
        },
        {
          "atom_index": 2814,
          "name": "CA",
          "element": "C",
          "coord": [
            -1.5032000541687012,
            -3.346100091934204,
            3.1977999210357666
          ]
        },
        {
          "atom_index": 2815,
          "name": "C",
          "element": "C",
          "coord": [
            -1.562999963760376,
            -3.2249999046325684,
            3.1268999576568604
          ]
        },
        {
          "atom_index": 2816,
          "name": "O",
          "element": "O",
          "coord": [
            -1.68149995803833,
            -3.224400043487549,
            3.091599941253662
          ]
        },
        {
          "atom_index": 2817,
          "name": "CB",
          "element": "C",
          "coord": [
            -1.4801000356674194,
            -3.4614999294281006,
            3.095900058746338
          ]
        },
        {
          "atom_index": 2818,
          "name": "CG1",
          "element": "C",
          "coord": [
            -1.3898999691009521,
            -3.4154999256134033,
            2.9809000492095947
          ]
        },
        {
          "atom_index": 2819,
          "name": "CG2",
          "element": "C",
          "coord": [
            -1.4189000129699707,
            -3.5827999114990234,
            3.1647000312805176
          ]
        }
      ]
    },
    {
      "id": "B:161",
      "chain": "B",
      "resseq": 161,
      "icode": "",
      "resname": "LEU",
      "hetflag": " ",
      "sasa": 0.0,
      "atoms": [
        {
          "atom_index": 2820,
          "name": "N",
          "element": "N",
          "coord": [
            -1.4802000522613525,
            -3.122499942779541,
            3.1082000732421875
          ]
        },
        {
          "atom_index": 2821,
          "name": "CA",
          "element": "C",
          "coord": [
            -1.5163999795913696,
            -3.005000114440918,
            3.0297999382019043
          ]
        },
        {
          "atom_index": 2822,
          "name": "C",
          "element": "C",
          "coord": [
            -1.4092999696731567,
            -2.978600025177002,
            2.924299955368042
          ]
        },
        {
          "atom_index": 2823,
          "name": "O",
          "element": "O",
          "coord": [
            -1.2904000282287598,
            -2.970099925994873,
            2.9565999507904053
          ]
        },
        {
          "atom_index": 2824,
          "name": "CB",
          "element": "C",
          "coord": [
            -1.534999966621399,
            -2.8826000690460205,
            3.1203999519348145
          ]
        },
        {
          "atom_index": 2825,
          "name": "CG",
          "element": "C",
          "coord": [
            -1.6584999561309814,
            -2.8814001083374023,
            3.211400032043457
          ]
        },
        {
          "atom_index": 2826,
          "name": "CD1",
          "element": "C",
          "coord": [
            -1.6461999416351318,
            -2.775700092315674,
            3.3208000659942627
          ]
        },
        {
          "atom_index": 2827,
          "name": "CD2",
          "element": "C",
          "coord": [
            -1.784999966621399,
            -2.860599994659424,
            3.1294000148773193
          ]
        }
      ]
    },
    {
      "id": "B:162",
      "chain": "B",
      "resseq": 162,
      "icode": "",
      "resname": "ASN",
      "hetflag": " ",
      "sasa": 0.0,
      "atoms": [
        {
          "atom_index": 2828,
          "name": "N",
          "element": "N",
          "coord": [
            -1.4531999826431274,
            -2.9677999019622803,
            2.798799991607666
          ]
        },
        {
          "atom_index": 2829,
          "name": "CA",
          "element": "C",
          "coord": [
            -1.3653000593185425,
            -2.9509999752044678,
            2.6830999851226807
          ]
        },
        {
          "atom_index": 2830,
          "name": "C",
          "element": "C",
          "coord": [
            -1.3803999423980713,
            -2.8136000633239746,
            2.61929988861084
          ]
        },
        {
          "atom_index": 2831,
          "name": "O",
          "element": "O",
          "coord": [
            -1.490399956703186,
            -2.7576000690460205,
            2.61680006980896
          ]
        },
        {
          "atom_index": 2832,
          "name": "CB",
          "element": "C",
          "coord": [
            -1.3955999612808228,
            -3.058000087738037,
            2.5769999027252197
          ]
        },
        {
          "atom_index": 2833,
          "name": "CG",
          "element": "C",
          "coord": [
            -1.3676999807357788,
            -3.199199914932251,
            2.6256000995635986
          ]
        },
        {
          "atom_index": 2834,
          "name": "OD1",
          "element": "O",
          "coord": [
            -1.4299999475479126,
            -3.2952001094818115,
            2.5801000595092773
          ]
        },
        {
          "atom_index": 2835,
          "name": "ND2",
          "element": "N",
          "coord": [
            -1.2740000486373901,
            -3.212599992752075,
            2.717900037765503
          ]
        }
      ]
    },
    {
      "id": "B:163",
      "chain": "B",
      "resseq": 163,
      "icode": "",
      "resname": "SER",
      "hetflag": " ",
      "sasa": 0.0,
      "atoms": [
        {
          "atom_index": 2836,
          "name": "N",
          "element": "N",
          "coord": [
            -1.270400047302246,
            -2.7599000930786133,
            2.5671000480651855
          ]
        },
        {
          "atom_index": 2837,
          "name": "CA",
          "element": "C",
          "coord": [
            -1.2741999626159668,
            -2.632499933242798,
            2.4969000816345215
          ]
        },
        {
          "atom_index": 2838,
          "name": "C",
          "element": "C",
          "coord": [
            -1.1770000457763672,
            -2.629699945449829,
            2.3794000148773193
          ]
        },
        {
          "atom_index": 2839,
          "name": "O",
          "element": "O",
          "coord": [
            -1.0571000576019287,
            -2.6505000591278076,
            2.397599935531616
          ]
        },
        {
          "atom_index": 2840,
          "name": "CB",
          "element": "C",
          "coord": [
            -1.2446999549865723,
            -2.5178000926971436,
            2.5940001010894775
          ]
        },
        {
          "atom_index": 2841,
          "name": "OG",
          "element": "O",
          "coord": [
            -1.2496000528335571,
            -2.3926000595092773,
            2.5281999111175537
          ]
        }
      ]
    },
    {
      "id": "B:164",
      "chain": "B",
      "resseq": 164,
      "icode": "",
      "resname": "TRP",
      "hetflag": " ",
      "sasa": 0.0,
      "atoms": [
        {
          "atom_index": 2842,
          "name": "N",
          "element": "N",
          "coord": [
            -1.2301000356674194,
            -2.6040000915527344,
            2.259700059890747
          ]
        },
        {
          "atom_index": 2843,
          "name": "CA",
          "element": "C",
          "coord": [
            -1.1506999731063843,
            -2.5913000106811523,
            2.1364998817443848
          ]
        },
        {
          "atom_index": 2844,
          "name": "C",
          "element": "C",
          "coord": [
            -1.1155999898910522,
            -2.4463999271392822,
            2.1038999557495117
          ]
        },
        {
          "atom_index": 2845,
          "name": "O",
          "element": "O",
          "coord": [
            -1.2001999616622925,
            -2.357300043106079,
            2.116499900817871
          ]
        },
        {
          "atom_index": 2846,
          "name": "CB",
          "element": "C",
          "coord": [
            -1.2307000160217285,
            -2.643199920654297,
            2.0171000957489014
          ]
        },
        {
          "atom_index": 2847,
          "name": "CG",
          "element": "C",
          "coord": [
            -1.2242000102996826,
            -2.789099931716919,
            1.9905999898910522
          ]
        },
        {
          "atom_index": 2848,
          "name": "CD1",
          "element": "C",
          "coord": [
            -1.1504000425338745,
            -2.8513998985290527,
            1.8937000036239624
          ]
        },
        {
          "atom_index": 2849,
          "name": "CD2",
          "element": "C",
          "coord": [
            -1.298200011253357,
            -2.8915998935699463,
            2.0571999549865723
          ]
        },
        {
          "atom_index": 2850,
          "name": "NE1",
          "element": "N",
          "coord": [
            -1.172700047492981,
            -2.9867000579833984,
            1.8971999883651733
          ]
        },
        {
          "atom_index": 2851,
          "name": "CE2",
          "element": "C",
          "coord": [
            -1.2628999948501587,
            -3.014400005340576,
            1.9966000318527222
          ]
        },
        {
          "atom_index": 2852,
          "name": "CE3",
          "element": "C",
          "coord": [
            -1.3904000520706177,
            -2.8921000957489014,
            2.162899971008301
          ]
        },
        {
          "atom_index": 2853,
          "name": "CZ2",
          "element": "C",
          "coord": [
            -1.316499948501587,
            -3.136899948120117,
            2.0381999015808105
          ]
        },
        {
          "atom_index": 2854,
          "name": "CZ3",
          "element": "C",
          "coord": [
            -1.443600058555603,
            -3.0143001079559326,
            2.204699993133545
          ]
        },
        {
          "atom_index": 2855,
          "name": "CH2",
          "element": "C",
          "coord": [
            -1.4062999486923218,
            -3.134700059890747,
            2.1422998905181885
          ]
        }
      ]
    },
    {
      "id": "B:165",
      "chain": "B",
      "resseq": 165,
      "icode": "",
      "resname": "THR",
      "hetflag": " ",
      "sasa": 0.0,
      "atoms": [
        {
          "atom_index": 2856,
          "name": "N",
          "element": "N",
          "coord": [
            -0.9921000003814697,
            -2.4233999252319336,
            2.0587000846862793
          ]
        },
        {
          "atom_index": 2857,
          "name": "CA",
          "element": "C",
          "coord": [
            -0.9567999839782715,
            -2.295599937438965,
            1.9975999593734741
          ]
        },
        {
          "atom_index": 2858,
          "name": "C",
          "element": "C",
          "coord": [
            -1.0197999477386475,
            -2.2874999046325684,
            1.858299970626831
          ]
        },
        {
          "atom_index": 2859,
          "name": "O",
          "element": "O",
          "coord": [
            -1.0616999864578247,
            -2.389400005340576,
            1.8021999597549438
          ]
        },
        {
          "atom_index": 2860,
          "name": "CB",
          "element": "C",
          "coord": [
            -0.8032000064849854,
            -2.276599884033203,
            1.9831000566482544
          ]
        },
        {
          "atom_index": 2861,
          "name": "OG1",
          "element": "O",
          "coord": [
            -0.7480000257492065,
            -2.3828001022338867,
            1.9045000076293945
          ]
        },
        {
          "atom_index": 2862,
          "name": "CG2",
          "element": "C",
          "coord": [
            -0.7342000007629395,
            -2.2725000381469727,
            2.11899995803833
          ]
        }
      ]
    },
    {
      "id": "B:166",
      "chain": "B",
      "resseq": 166,
      "icode": "",
      "resname": "ASP",
      "hetflag": " ",
      "sasa": 0.0,
      "atoms": [
        {
          "atom_index": 2863,
          "name": "N",
          "element": "N",
          "coord": [
            -1.0268000364303589,
            -2.1663999557495117,
            1.8035000562667847
          ]
        },
        {
          "atom_index": 2864,
          "name": "CA",
          "element": "C",
          "coord": [
            -1.0582000017166138,
            -2.1477999687194824,
            1.6619999408721924
          ]
        },
        {
          "atom_index": 2865,
          "name": "C",
          "element": "C",
          "coord": [
            -0.9412000179290771,
            -2.1995999813079834,
            1.5782999992370605
          ]
        },
        {
          "atom_index": 2866,
          "name": "O",
          "element": "O",
          "coord": [
            -0.8320000171661377,
            -2.2218000888824463,
            1.6311999559402466
          ]
        },
        {
          "atom_index": 2867,
          "name": "CB",
          "element": "C",
          "coord": [
            -1.080399990081787,
            -1.999400019645691,
            1.6312999725341797
          ]
        },
        {
          "atom_index": 2868,
          "name": "CG",
          "element": "C",
          "coord": [
            -1.204200029373169,
            -1.9431999921798706,
            1.6988999843597412
          ]
        },
        {
          "atom_index": 2869,
          "name": "OD1",
          "element": "O",
          "coord": [
            -1.2997000217437744,
            -2.019700050354004,
            1.7230000495910645
          ]
        },
        {
          "atom_index": 2870,
          "name": "OD2",
          "element": "O",
          "coord": [
            -1.2060999870300293,
            -1.8217999935150146,
            1.7273000478744507
          ]
        }
      ]
    },
    {
      "id": "B:167",
      "chain": "B",
      "resseq": 167,
      "icode": "",
      "resname": "GLN",
      "hetflag": " ",
      "sasa": 0.0,
      "atoms": [
        {
          "atom_index": 2871,
          "name": "N",
          "element": "N",
          "coord": [
            -0.9631999731063843,
            -2.2188000679016113,
            1.4483000040054321
          ]
        },
        {
          "atom_index": 2872,
          "name": "CA",
          "element": "C",
          "coord": [
            -0.8543999791145325,
            -2.2607998847961426,
            1.3600000143051147
          ]
        },
        {
          "atom_index": 2873,
          "name": "C",
          "element": "C",
          "coord": [
            -0.7436000108718872,
            -2.156599998474121,
            1.3532999753952026
          ]
        },
        {
          "atom_index": 2874,
          "name": "O",
          "element": "O",
          "coord": [
            -0.7698000073432922,
            -2.0385000705718994,
            1.3295999765396118
          ]
        },
        {
          "atom_index": 2875,
          "name": "CB",
          "element": "C",
          "coord": [
            -0.904699981212616,
            -2.29229998588562,
            1.2187000513076782
          ]
        },
        {
          "atom_index": 2876,
          "name": "CG",
          "element": "C",
          "coord": [
            -0.7961000204086304,
            -2.351900100708008,
            1.1294000148773193
          ]
        },
        {
          "atom_index": 2877,
          "name": "CD",
          "element": "C",
          "coord": [
            -0.8456000089645386,
            -2.390199899673462,
            0.9914000034332275
          ]
        },
        {
          "atom_index": 2878,
          "name": "OE1",
          "element": "O",
          "coord": [
            -0.92330002784729,
            -2.316999912261963,
            0.9290000200271606
          ]
        },
        {
          "atom_index": 2879,
          "name": "NE2",
          "element": "N",
          "coord": [
            -0.7998999953269958,
            -2.505199909210205,
            0.9423999786376953
          ]
        }
      ]
    },
    {
      "id": "B:168",
      "chain": "B",
      "resseq": 168,
      "icode": "",
      "resname": "ASP",
      "hetflag": " ",
      "sasa": 0.0,
      "atoms": [
        {
          "atom_index": 2880,
          "name": "N",
          "element": "N",
          "coord": [
            -0.620199978351593,
            -2.202199935913086,
            1.3738000392913818
          ]
        },
        {
          "atom_index": 2881,
          "name": "CA",
          "element": "C",
          "coord": [
            -0.5006999969482422,
            -2.1191000938415527,
            1.3633999824523926
          ]
        },
        {
          "atom_index": 2882,
          "name": "C",
          "element": "C",
          "coord": [
            -0.4778999984264374,
            -2.0829999446868896,
            1.2156000137329102
          ]
        },
        {
          "atom_index": 2883,
          "name": "O",
          "element": "O",
          "coord": [
            -0.46540001034736633,
            -2.1714999675750732,
            1.1309000253677368
          ]
        },
        {
          "atom_index": 2884,
          "name": "CB",
          "element": "C",
          "coord": [
            -0.3815999925136566,
            -2.196199893951416,
            1.423799991607666
          ]
        },
        {
          "atom_index": 2885,
          "name": "CG",
          "element": "C",
          "coord": [
            -0.24959999322891235,
            -2.120500087738037,
            1.4158999919891357
          ]
        },
        {
          "atom_index": 2886,
          "name": "OD1",
          "element": "O",
          "coord": [
            -0.18539999425411224,
            -2.124799966812134,
            1.309499979019165
          ]
        },
        {
          "atom_index": 2887,
          "name": "OD2",
          "element": "O",
          "coord": [
            -0.2079000025987625,
            -2.0590999126434326,
            1.5163999795913696
          ]
        }
      ]
    },
    {
      "id": "B:169",
      "chain": "B",
      "resseq": 169,
      "icode": "",
      "resname": "SER",
      "hetflag": " ",
      "sasa": 0.0,
      "atoms": [
        {
          "atom_index": 2888,
          "name": "N",
          "element": "N",
          "coord": [
            -0.4756999909877777,
            -1.9532999992370605,
            1.1847000122070312
          ]
        },
        {
          "atom_index": 2889,
          "name": "CA",
          "element": "C",
          "coord": [
            -0.4620000123977661,
            -1.9078999757766724,
            1.045300006866455
          ]
        },
        {
          "atom_index": 2890,
          "name": "C",
          "element": "C",
          "coord": [
            -0.3181999921798706,
            -1.9194999933242798,
            0.9934999942779541
          ]
        },
        {
          "atom_index": 2891,
          "name": "O",
          "element": "O",
          "coord": [
            -0.2930000126361847,
            -1.9049999713897705,
            0.8737000226974487
          ]
        },
        {
          "atom_index": 2892,
          "name": "CB",
          "element": "C",
          "coord": [
            -0.5163999795913696,
            -1.7648999691009521,
            1.0268000364303589
          ]
        },
        {
          "atom_index": 2893,
          "name": "OG",
          "element": "O",
          "coord": [
            -0.43389999866485596,
            -1.6686999797821045,
            1.0902999639511108
          ]
        }
      ]
    },
    {
      "id": "B:170",
      "chain": "B",
      "resseq": 170,
      "icode": "",
      "resname": "LYS",
      "hetflag": " ",
      "sasa": 1.0867202281951904,
      "atoms": [
        {
          "atom_index": 2894,
          "name": "N",
          "element": "N",
          "coord": [
            -0.22499999403953552,
            -1.9466999769210815,
            1.0846999883651733
          ]
        },
        {
          "atom_index": 2895,
          "name": "CA",
          "element": "C",
          "coord": [
            -0.08479999750852585,
            -1.9686000347137451,
            1.0506000518798828
          ]
        },
        {
          "atom_index": 2896,
          "name": "C",
          "element": "C",
          "coord": [
            -0.061900001019239426,
            -2.107599973678589,
            0.9896000027656555
          ]
        },
        {
          "atom_index": 2897,
          "name": "O",
          "element": "O",
          "coord": [
            0.010200000368058681,
            -2.1205999851226807,
            0.8907999992370605
          ]
        },
        {
          "atom_index": 2898,
          "name": "CB",
          "element": "C",
          "coord": [
            0.0027000000700354576,
            -1.950700044631958,
            1.1756999492645264
          ]
        },
        {
          "atom_index": 2899,
          "name": "CG",
          "element": "C",
          "coord": [
            0.15109999477863312,
            -1.923799991607666,
            1.148800015449524
          ]
        },
        {
          "atom_index": 2900,
          "name": "CD",
          "element": "C",
          "coord": [
            0.23819999396800995,
            -1.9443999528884888,
            1.274399995803833
          ]
        },
        {
          "atom_index": 2901,
          "name": "CE",
          "element": "C",
          "coord": [
            0.20630000531673431,
            -1.8456000089645386,
            1.3867000341415405
          ]
        },
        {
          "atom_index": 2902,
          "name": "NZ",
          "element": "N",
          "coord": [
            0.2401999980211258,
            -1.704300045967102,
            1.350000023841858
          ]
        }
      ]
    },
    {
      "id": "B:171",
      "chain": "B",
      "resseq": 171,
      "icode": "",
      "resname": "ASP",
      "hetflag": " ",
      "sasa": 0.0,
      "atoms": [
        {
          "atom_index": 2903,
          "name": "N",
          "element": "N",
          "coord": [
            -0.12409999966621399,
            -2.210599899291992,
            1.0473999977111816
          ]
        },
        {
          "atom_index": 2904,
          "name": "CA",
          "element": "C",
          "coord": [
            -0.09549999982118607,
            -2.349299907684326,
            1.007699966430664
          ]
        },
        {
          "atom_index": 2905,
          "name": "C",
          "element": "C",
          "coord": [
            -0.21719999611377716,
            -2.4421000480651855,
            0.9961000084877014
          ]
        },
        {
          "atom_index": 2906,
          "name": "O",
          "element": "O",
          "coord": [
            -0.2013999968767166,
            -2.5634000301361084,
            0.9771999716758728
          ]
        },
        {
          "atom_index": 2907,
          "name": "CB",
          "element": "C",
          "coord": [
            0.012600000016391277,
            -2.411400079727173,
            1.0985000133514404
          ]
        },
        {
          "atom_index": 2908,
          "name": "CG",
          "element": "C",
          "coord": [
            -0.027899999171495438,
            -2.416800022125244,
            1.2458000183105469
          ]
        },
        {
          "atom_index": 2909,
          "name": "OD1",
          "element": "O",
          "coord": [
            -0.14820000529289246,
            -2.4056999683380127,
            1.27839994430542
          ]
        },
        {
          "atom_index": 2910,
          "name": "OD2",
          "element": "O",
          "coord": [
            0.0625,
            -2.433799982070923,
            1.3300000429153442
          ]
        }
      ]
    },
    {
      "id": "B:172",
      "chain": "B",
      "resseq": 172,
      "icode": "",
      "resname": "SER",
      "hetflag": " ",
      "sasa": 0.0,
      "atoms": [
        {
          "atom_index": 2911,
          "name": "N",
          "element": "N",
          "coord": [
            -0.33709999918937683,
            -2.384700059890747,
            1.007699966430664
          ]
        },
        {
          "atom_index": 2912,
          "name": "CA",
          "element": "C",
          "coord": [
            -0.4636000096797943,
            -2.4567999839782715,
            0.9872000217437744
          ]
        },
        {
          "atom_index": 2913,
          "name": "C",
          "element": "C",
          "coord": [
            -0.4952999949455261,
            -2.563499927520752,
            1.0922000408172607
          ]
        },
        {
          "atom_index": 2914,
          "name": "O",
          "element": "O",
          "coord": [
            -0.5856000185012817,
            -2.64490008354187,
            1.0721999406814575
          ]
        },
        {
          "atom_index": 2915,
          "name": "CB",
          "element": "C",
          "coord": [
            -0.47049999237060547,
            -2.5188000202178955,
            0.8467000126838684
          ]
        },
        {
          "atom_index": 2916,
          "name": "OG",
          "element": "O",
          "coord": [
            -0.4544999897480011,
            -2.420799970626831,
            0.7462999820709229
          ]
        }
      ]
    },
    {
      "id": "B:173",
      "chain": "B",
      "resseq": 173,
      "icode": "",
      "resname": "THR",
      "hetflag": " ",
      "sasa": 0.0,
      "atoms": [
        {
          "atom_index": 2917,
          "name": "N",
          "element": "N",
          "coord": [
            -0.42239999771118164,
            -2.562000036239624,
            1.2036999464035034
          ]
        },
        {
          "atom_index": 2918,
          "name": "CA",
          "element": "C",
          "coord": [
            -0.44429999589920044,
            -2.6584999561309814,
            1.311400055885315
          ]
        },
        {
          "atom_index": 2919,
          "name": "C",
          "element": "C",
          "coord": [
            -0.5468000173568726,
            -2.610100030899048,
            1.412500023841858
          ]
        },
        {
          "atom_index": 2920,
          "name": "O",
          "element": "O",
          "coord": [
            -0.5802000164985657,
            -2.491300106048584,
            1.4180999994277954
          ]
        },
        {
          "atom_index": 2921,
          "name": "CB",
          "element": "C",
          "coord": [
            -0.3138999938964844,
            -2.691499948501587,
            1.388800024986267
          ]
        },
        {
          "atom_index": 2922,
          "name": "OG1",
          "element": "O",
          "coord": [
            -0.2614000141620636,
            -2.572499990463257,
            1.4496999979019165
          ]
        },
        {
          "atom_index": 2923,
          "name": "CG2",
          "element": "C",
          "coord": [
            -0.20980000495910645,
            -2.75219988822937,
            1.2962000370025635
          ]
        }
      ]
    },
    {
      "id": "B:174",
      "chain": "B",
      "resseq": 174,
      "icode": "",
      "resname": "TYR",
      "hetflag": " ",
      "sasa": 0.0,
      "atoms": [
        {
          "atom_index": 2924,
          "name": "N",
          "element": "N",
          "coord": [
            -0.5950000286102295,
            -2.7046000957489014,
            1.4926999807357788
          ]
        },
        {
          "atom_index": 2925,
          "name": "CA",
          "element": "C",
          "coord": [
            -0.6773999929428101,
            -2.674799919128418,
            1.608199954032898
          ]
        },
        {
          "atom_index": 2926,
          "name": "C",
          "element": "C",
          "coord": [
            -0.6029999852180481,
            -2.7193000316619873,
            1.7329000234603882
          ]
        },
        {
          "atom_index": 2927,
          "name": "O",
          "element": "O",
          "coord": [
            -0.5105000138282776,
            -2.800800085067749,
            1.7257000207901
          ]
        },
        {
          "atom_index": 2928,
          "name": "CB",
          "element": "C",
          "coord": [
            -0.8118000030517578,
            -2.7479000091552734,
            1.5989999771118164
          ]
        },
        {
          "atom_index": 2929,
          "name": "CG",
          "element": "C",
          "coord": [
            -0.8986999988555908,
            -2.700900077819824,
            1.4842000007629395
          ]
        },
        {
          "atom_index": 2930,
          "name": "CD1",
          "element": "C",
          "coord": [
            -0.8881999850273132,
            -2.7588999271392822,
            1.357699990272522
          ]
        },
        {
          "atom_index": 2931,
          "name": "CD2",
          "element": "C",
          "coord": [
            -0.991100013256073,
            -2.597399950027466,
            1.5019999742507935
          ]
        },
        {
          "atom_index": 2932,
          "name": "CE1",
          "element": "C",
          "coord": [
            -0.9678000211715698,
            -2.715399980545044,
            1.2515000104904175
          ]
        },
        {
          "atom_index": 2933,
          "name": "CE2",
          "element": "C",
          "coord": [
            -1.0719000101089478,
            -2.5536999702453613,
            1.3961999416351318
          ]
        },
        {
          "atom_index": 2934,
          "name": "CZ",
          "element": "C",
          "coord": [
            -1.0592000484466553,
            -2.6131999492645264,
            1.2718000411987305
          ]
        },
        {
          "atom_index": 2935,
          "name": "OH",
          "element": "O",
          "coord": [
            -1.1375999450683594,
            -2.5703001022338867,
            1.1672999858856201
          ]
        }
      ]
    },
    {
      "id": "B:175",
      "chain": "B",
      "resseq": 175,
      "icode": "",
      "resname": "SER",
      "hetflag": " ",
      "sasa": 0.0,
      "atoms": [
        {
          "atom_index": 2936,
          "name": "N",
          "element": "N",
          "coord": [
            -0.6428999900817871,
            -2.6637001037597656,
            1.84660005569458
          ]
        },
        {
          "atom_index": 2937,
          "name": "CA",
          "element": "C",
          "coord": [
            -0.5981000065803528,
            -2.711899995803833,
            1.9764000177383423
          ]
        },
        {
          "atom_index": 2938,
          "name": "C",
          "element": "C",
          "coord": [
            -0.7190999984741211,
            -2.719399929046631,
            2.0673000812530518
          ]
        },
        {
          "atom_index": 2939,
          "name": "O",
          "element": "O",
          "coord": [
            -0.8181999921798706,
            -2.6486001014709473,
            2.0464999675750732
          ]
        },
        {
          "atom_index": 2940,
          "name": "CB",
          "element": "C",
          "coord": [
            -0.4912000000476837,
            -2.6203999519348145,
            2.0360000133514404
          ]
        },
        {
          "atom_index": 2941,
          "name": "OG",
          "element": "O",
          "coord": [
            -0.37619999051094055,
            -2.6149001121520996,
            1.9535000324249268
          ]
        }
      ]
    },
    {
      "id": "B:176",
      "chain": "B",
      "resseq": 176,
      "icode": "",
      "resname": "MET",
      "hetflag": " ",
      "sasa": 0.0,
      "atoms": [
        {
          "atom_index": 2942,
          "name": "N",
          "element": "N",
          "coord": [
            -0.713100016117096,
            -2.807800054550171,
            2.1659998893737793
          ]
        },
        {
          "atom_index": 2943,
          "name": "CA",
          "element": "C",
          "coord": [
            -0.8180000185966492,
            -2.81469988822937,
            2.266400098800659
          ]
        },
        {
          "atom_index": 2944,
          "name": "C",
          "element": "C",
          "coord": [
            -0.7648000121116638,
            -2.856100082397461,
            2.40310001373291
          ]
        },
        {
          "atom_index": 2945,
          "name": "O",
          "element": "O",
          "coord": [
            -0.6624000072479248,
            -2.9242000579833984,
            2.412899971008301
          ]
        },
        {
          "atom_index": 2946,
          "name": "CB",
          "element": "C",
          "coord": [
            -0.9351999759674072,
            -2.9038000106811523,
            2.2221999168395996
          ]
        },
        {
          "atom_index": 2947,
          "name": "CG",
          "element": "C",
          "coord": [
            -0.9016000032424927,
            -3.0485999584198,
            2.192500114440918
          ]
        },
        {
          "atom_index": 2948,
          "name": "SD",
          "element": "S",
          "coord": [
            -1.0281000137329102,
            -3.158099889755249,
            2.2609000205993652
          ]
        },
        {
          "atom_index": 2949,
          "name": "CE",
          "element": "C",
          "coord": [
            -0.9891999959945679,
            -3.1449999809265137,
            2.434799909591675
          ]
        }
      ]
    },
    {
      "id": "B:177",
      "chain": "B",
      "resseq": 177,
      "icode": "",
      "resname": "SER",
      "hetflag": " ",
      "sasa": 0.0,
      "atoms": [
        {
          "atom_index": 2950,
          "name": "N",
          "element": "N",
          "coord": [
            -0.8345999717712402,
            -2.810699939727783,
            2.507200002670288
          ]
        },
        {
          "atom_index": 2951,
          "name": "CA",
          "element": "C",
          "coord": [
            -0.805400013923645,
            -2.848400115966797,
            2.64490008354187
          ]
        },
        {
          "atom_index": 2952,
          "name": "C",
          "element": "C",
          "coord": [
            -0.9180999994277954,
            -2.934999942779541,
            2.698199987411499
          ]
        },
        {
          "atom_index": 2953,
          "name": "O",
          "element": "O",
          "coord": [
            -1.035599946975708,
            -2.908799886703491,
            2.671600103378296
          ]
        },
        {
          "atom_index": 2954,
          "name": "CB",
          "element": "C",
          "coord": [
            -0.7911999821662903,
            -2.724400043487549,
            2.7328999042510986
          ]
        },
        {
          "atom_index": 2955,
          "name": "OG",
          "element": "O",
          "coord": [
            -0.9178000092506409,
            -2.664299964904785,
            2.7553000450134277
          ]
        }
      ]
    },
    {
      "id": "B:178",
      "chain": "B",
      "resseq": 178,
      "icode": "",
      "resname": "SER",
      "hetflag": " ",
      "sasa": 0.0,
      "atoms": [
        {
          "atom_index": 2956,
          "name": "N",
          "element": "N",
          "coord": [
            -0.8812000155448914,
            -3.038800001144409,
            2.77239990234375
          ]
        },
        {
          "atom_index": 2957,
          "name": "CA",
          "element": "C",
          "coord": [
            -0.9771999716758728,
            -3.1236000061035156,
            2.84060001373291
          ]
        },
        {
          "atom_index": 2958,
          "name": "C",
          "element": "C",
          "coord": [
            -0.9463000297546387,
            -3.1201000213623047,
            2.9895999431610107
          ]
        },
        {
          "atom_index": 2959,
          "name": "O",
          "element": "O",
          "coord": [
            -0.8348000049591064,
            -3.1517999172210693,
            3.030900001525879
          ]
        },
        {
          "atom_index": 2960,
          "name": "CB",
          "element": "C",
          "coord": [
            -0.9686999917030334,
            -3.2669999599456787,
            2.7881999015808105
          ]
        },
        {
          "atom_index": 2961,
          "name": "OG",
          "element": "O",
          "coord": [
            -1.076799988746643,
            -3.344599962234497,
            2.8362998962402344
          ]
        }
      ]
    },
    {
      "id": "B:179",
      "chain": "B",
      "resseq": 179,
      "icode": "",
      "resname": "THR",
      "hetflag": " ",
      "sasa": 0.0,
      "atoms": [
        {
          "atom_index": 2962,
          "name": "N",
          "element": "N",
          "coord": [
            -1.045300006866455,
            -3.080699920654297,
            3.0690999031066895
          ]
        },
        {
          "atom_index": 2963,
          "name": "CA",
          "element": "C",
          "coord": [
            -1.027999997138977,
            -3.068000078201294,
            3.213399887084961
          ]
        },
        {
          "atom_index": 2964,
          "name": "C",
          "element": "C",
          "coord": [
            -1.1234999895095825,
            -3.160900115966797,
            3.287400007247925
          ]
        },
        {
          "atom_index": 2965,
          "name": "O",
          "element": "O",
          "coord": [
            -1.2452000379562378,
            -3.1530001163482666,
            3.26990008354187
          ]
        },
        {
          "atom_index": 2966,
          "name": "CB",
          "element": "C",
          "coord": [
            -1.0484999418258667,
            -2.9217000007629395,
            3.2604000568389893
          ]
        },
        {
          "atom_index": 2967,
          "name": "OG1",
          "element": "O",
          "coord": [
            -0.9607999920845032,
            -2.835599899291992,
            3.186800003051758
          ]
        },
        {
          "atom_index": 2968,
          "name": "CG2",
          "element": "C",
          "coord": [
            -1.020900011062622,
            -2.9072999954223633,
            3.4102001190185547
          ]
        }
      ]
    },
    {
      "id": "B:180",
      "chain": "B",
      "resseq": 180,
      "icode": "",
      "resname": "LEU",
      "hetflag": " ",
      "sasa": 0.0,
      "atoms": [
        {
          "atom_index": 2969,
          "name": "N",
          "element": "N",
          "coord": [
            -1.0667999982833862,
            -3.248800039291382,
            3.369499921798706
          ]
        },
        {
          "atom_index": 2970,
          "name": "CA",
          "element": "C",
          "coord": [
            -1.1452000141143799,
            -3.3362998962402344,
            3.455899953842163
          ]
        },
        {
          "atom_index": 2971,
          "name": "C",
          "element": "C",
          "coord": [
            -1.1394000053405762,
            -3.2832000255584717,
            3.59879994392395
          ]
        },
        {
          "atom_index": 2972,
          "name": "O",
          "element": "O",
          "coord": [
            -1.0325000286102295,
            -3.280600070953369,
            3.659600019454956
          ]
        },
        {
          "atom_index": 2973,
          "name": "CB",
          "element": "C",
          "coord": [
            -1.0913000106811523,
            -3.4798998832702637,
            3.449199914932251
          ]
        },
        {
          "atom_index": 2974,
          "name": "CG",
          "element": "C",
          "coord": [
            -1.1398999691009521,
            -3.583699941635132,
            3.551500082015991
          ]
        },
        {
          "atom_index": 2975,
          "name": "CD1",
          "element": "C",
          "coord": [
            -1.280900001525879,
            -3.629499912261963,
            3.5204999446868896
          ]
        },
        {
          "atom_index": 2976,
          "name": "CD2",
          "element": "C",
          "coord": [
            -1.0449999570846558,
            -3.702399969100952,
            3.5553998947143555
          ]
        }
      ]
    },
    {
      "id": "B:181",
      "chain": "B",
      "resseq": 181,
      "icode": "",
      "resname": "THR",
      "hetflag": " ",
      "sasa": 0.0,
      "atoms": [
        {
          "atom_index": 2977,
          "name": "N",
          "element": "N",
          "coord": [
            -1.2539000511169434,
            -3.240499973297119,
            3.651900053024292
          ]
        },
        {
          "atom_index": 2978,
          "name": "CA",
          "element": "C",
          "coord": [
            -1.2577999830245972,
            -3.1830999851226807,
            3.78629994392395
          ]
        },
        {
          "atom_index": 2979,
          "name": "C",
          "element": "C",
          "coord": [
            -1.3235000371932983,
            -3.2781999111175537,
            3.8852999210357666
          ]
        },
        {
          "atom_index": 2980,
          "name": "O",
          "element": "O",
          "coord": [
            -1.4362000226974487,
            -3.323199987411499,
            3.8647000789642334
          ]
        },
        {
          "atom_index": 2981,
          "name": "CB",
          "element": "C",
          "coord": [
            -1.3252999782562256,
            -3.0439000129699707,
            3.7885000705718994
          ]
        },
        {
          "atom_index": 2982,
          "name": "OG1",
          "element": "O",
          "coord": [
            -1.2569999694824219,
            -2.9572999477386475,
            3.697200059890747
          ]
        },
        {
          "atom_index": 2983,
          "name": "CG2",
          "element": "C",
          "coord": [
            -1.3186999559402466,
            -2.981600046157837,
            3.9286000728607178
          ]
        }
      ]
    },
    {
      "id": "B:182",
      "chain": "B",
      "resseq": 182,
      "icode": "",
      "resname": "LEU",
      "hetflag": " ",
      "sasa": 0.0,
      "atoms": [
        {
          "atom_index": 2984,
          "name": "N",
          "element": "N",
          "coord": [
            -1.249899983406067,
            -3.3099000453948975,
            3.9911999702453613
          ]
        },
        {
          "atom_index": 2985,
          "name": "CA",
          "element": "C",
          "coord": [
            -1.2984000444412231,
            -3.3970000743865967,
            4.0971999168396
          ]
        },
        {
          "atom_index": 2986,
          "name": "C",
          "element": "C",
          "coord": [
            -1.280900001525879,
            -3.3245999813079834,
            4.229899883270264
          ]
        },
        {
          "atom_index": 2987,
          "name": "O",
          "element": "O",
          "coord": [
            -1.2164000272750854,
            -3.2197999954223633,
            4.236299991607666
          ]
        },
        {
          "atom_index": 2988,
          "name": "CB",
          "element": "C",
          "coord": [
            -1.2166999578475952,
            -3.526700019836426,
            4.101600170135498
          ]
        },
        {
          "atom_index": 2989,
          "name": "CG",
          "element": "C",
          "coord": [
            -1.1624000072479248,
            -3.5913000106811523,
            3.9737000465393066
          ]
        },
        {
          "atom_index": 2990,
          "name": "CD1",
          "element": "C",
          "coord": [
            -1.0377000570297241,
            -3.6731998920440674,
            4.0046000480651855
          ]
        },
        {
          "atom_index": 2991,
          "name": "CD2",
          "element": "C",
          "coord": [
            -1.267699956893921,
            -3.676300048828125,
            3.903899908065796
          ]
        }
      ]
    },
    {
      "id": "B:183",
      "chain": "B",
      "resseq": 183,
      "icode": "",
      "resname": "THR",
      "hetflag": " ",
      "sasa": 0.6775746941566467,
      "atoms": [
        {
          "atom_index": 2992,
          "name": "N",
          "element": "N",
          "coord": [
            -1.337399959564209,
            -3.3814001083374023,
            4.335999965667725
          ]
        },
        {
          "atom_index": 2993,
          "name": "CA",
          "element": "C",
          "coord": [
            -1.308500051498413,
            -3.334399938583374,
            4.470799922943115
          ]
        },
        {
          "atom_index": 2994,
          "name": "C",
          "element": "C",
          "coord": [
            -1.166700005531311,
            -3.3766000270843506,
            4.506899833679199
          ]
        },
        {
          "atom_index": 2995,
          "name": "O",
          "element": "O",
          "coord": [
            -1.1115000247955322,
            -3.4707000255584717,
            4.448299884796143
          ]
        },
        {
          "atom_index": 2996,
          "name": "CB",
          "element": "C",
          "coord": [
            -1.4048999547958374,
            -3.3933000564575195,
            4.575900077819824
          ]
        },
        {
          "atom_index": 2997,
          "name": "OG1",
          "element": "O",
          "coord": [
            -1.38510000705719,
            -3.535099983215332,
            4.58519983291626
          ]
        },
        {
          "atom_index": 2998,
          "name": "CG2",
          "element": "C",
          "coord": [
            -1.5503000020980835,
            -3.362499952316284,
            4.541299819946289
          ]
        }
      ]
    },
    {
      "id": "B:184",
      "chain": "B",
      "resseq": 184,
      "icode": "",
      "resname": "LYS",
      "hetflag": " ",
      "sasa": 1.7408530712127686,
      "atoms": [
        {
          "atom_index": 2999,
          "name": "N",
          "element": "N",
          "coord": [
            -1.1087000370025635,
            -3.3073999881744385,
            4.604000091552734
          ]
        },
        {
          "atom_index": 3000,
          "name": "CA",
          "element": "C",
          "coord": [
            -0.9781000018119812,
            -3.343400001525879,
            4.656400203704834
          ]
        },
        {
          "atom_index": 3001,
          "name": "C",
          "element": "C",
          "coord": [
            -0.9779999852180481,
            -3.48799991607666,
            4.707300186157227
          ]
        },
        {
          "atom_index": 3002,
          "name": "O",
          "element": "O",
          "coord": [
            -0.8809000253677368,
            -3.561199903488159,
            4.687699794769287
          ]
        },
        {
          "atom_index": 3003,
          "name": "CB",
          "element": "C",
          "coord": [
            -0.9391000270843506,
            -3.246799945831299,
            4.768400192260742
          ]
        },
        {
          "atom_index": 3004,
          "name": "CG",
          "element": "C",
          "coord": [
            -0.7900999784469604,
            -3.2219998836517334,
            4.780300140380859
          ]
        },
        {
          "atom_index": 3005,
          "name": "CD",
          "element": "C",
          "coord": [
            -0.7228999733924866,
            -3.3138999938964844,
            4.880199909210205
          ]
        },
        {
          "atom_index": 3006,
          "name": "CE",
          "element": "C",
          "coord": [
            -0.7246999740600586,
            -3.255199909210205,
            5.020299911499023
          ]
        },
        {
          "atom_index": 3007,
          "name": "NZ",
          "element": "N",
          "coord": [
            -0.6503999829292297,
            -3.343100070953369,
            5.115200042724609
          ]
        }
      ]
    },
    {
      "id": "B:185",
      "chain": "B",
      "resseq": 185,
      "icode": "",
      "resname": "ASP",
      "hetflag": " ",
      "sasa": 3.815113067626953,
      "atoms": [
        {
          "atom_index": 3008,
          "name": "N",
          "element": "N",
          "coord": [
            -1.0879000425338745,
            -3.52839994430542,
            4.7708001136779785
          ]
        },
        {
          "atom_index": 3009,
          "name": "CA",
          "element": "C",
          "coord": [
            -1.100000023841858,
            -3.662400007247925,
            4.828700065612793
          ]
        },
        {
          "atom_index": 3010,
          "name": "C",
          "element": "C",
          "coord": [
            -1.110700011253357,
            -3.7716000080108643,
            4.7221999168396
          ]
        },
        {
          "atom_index": 3011,
          "name": "O",
          "element": "O",
          "coord": [
            -1.0393999814987183,
            -3.8724000453948975,
            4.7291998863220215
          ]
        },
        {
          "atom_index": 3012,
          "name": "CB",
          "element": "C",
          "coord": [
            -1.2175999879837036,
            -3.6693999767303467,
            4.9268999099731445
          ]
        },
        {
          "atom_index": 3013,
          "name": "CG",
          "element": "C",
          "coord": [
            -1.1900999546051025,
            -3.5947999954223633,
            5.057000160217285
          ]
        },
        {
          "atom_index": 3014,
          "name": "OD1",
          "element": "O",
          "coord": [
            -1.0736000537872314,
            -3.594099998474121,
            5.103300094604492
          ]
        },
        {
          "atom_index": 3015,
          "name": "OD2",
          "element": "O",
          "coord": [
            -1.2854000329971313,
            -3.5369999408721924,
            5.113699913024902
          ]
        }
      ]
    },
    {
      "id": "B:186",
      "chain": "B",
      "resseq": 186,
      "icode": "",
      "resname": "GLU",
      "hetflag": " ",
      "sasa": 0.22070901095867157,
      "atoms": [
        {
          "atom_index": 3016,
          "name": "N",
          "element": "N",
          "coord": [
            -1.1983000040054321,
            -3.750699996948242,
            4.623899936676025
          ]
        },
        {
          "atom_index": 3017,
          "name": "CA",
          "element": "C",
          "coord": [
            -1.2120000123977661,
            -3.844099998474121,
            4.51140022277832
          ]
        },
        {
          "atom_index": 3018,
          "name": "C",
          "element": "C",
          "coord": [
            -1.079300045967102,
            -3.8620998859405518,
            4.437300205230713
          ]
        },
        {
          "atom_index": 3019,
          "name": "O",
          "element": "O",
          "coord": [
            -1.041599988937378,
            -3.9744999408721924,
            4.404300212860107
          ]
        },
        {
          "atom_index": 3020,
          "name": "CB",
          "element": "C",
          "coord": [
            -1.3236000537872314,
            -3.799299955368042,
            4.4156999588012695
          ]
        },
        {
          "atom_index": 3021,
          "name": "CG",
          "element": "C",
          "coord": [
            -1.3411999940872192,
            -3.8854000568389893,
            4.289599895477295
          ]
        },
        {
          "atom_index": 3022,
          "name": "CD",
          "element": "C",
          "coord": [
            -1.3931000232696533,
            -4.025599956512451,
            4.318600177764893
          ]
        },
        {
          "atom_index": 3023,
          "name": "OE1",
          "element": "O",
          "coord": [
            -1.5120999813079834,
            -4.039899826049805,
            4.354100227355957
          ]
        },
        {
          "atom_index": 3024,
          "name": "OE2",
          "element": "O",
          "coord": [
            -1.3145999908447266,
            -4.1219000816345215,
            4.304599761962891
          ]
        }
      ]
    },
    {
      "id": "B:187",
      "chain": "B",
      "resseq": 187,
      "icode": "",
      "resname": "TYR",
      "hetflag": " ",
      "sasa": 0.0,
      "atoms": [
        {
          "atom_index": 3025,
          "name": "N",
          "element": "N",
          "coord": [
            -1.0085999965667725,
            -3.751499891281128,
            4.41349983215332
          ]
        },
        {
          "atom_index": 3026,
          "name": "CA",
          "element": "C",
          "coord": [
            -0.8788999915122986,
            -3.755500078201294,
            4.34630012512207
          ]
        },
        {
          "atom_index": 3027,
          "name": "C",
          "element": "C",
          "coord": [
            -0.7767999768257141,
            -3.8417999744415283,
            4.420899868011475
          ]
        },
        {
          "atom_index": 3028,
          "name": "O",
          "element": "O",
          "coord": [
            -0.7016000151634216,
            -3.918100118637085,
            4.359099864959717
          ]
        },
        {
          "atom_index": 3029,
          "name": "CB",
          "element": "C",
          "coord": [
            -0.8238000273704529,
            -3.6136999130249023,
            4.323400020599365
          ]
        },
        {
          "atom_index": 3030,
          "name": "CG",
          "element": "C",
          "coord": [
            -0.6811000108718872,
            -3.61080002784729,
            4.271900177001953
          ]
        },
        {
          "atom_index": 3031,
          "name": "CD1",
          "element": "C",
          "coord": [
            -0.6509000062942505,
            -3.648200035095215,
            4.140500068664551
          ]
        },
        {
          "atom_index": 3032,
          "name": "CD2",
          "element": "C",
          "coord": [
            -0.5759999752044678,
            -3.5710999965667725,
            4.354800224304199
          ]
        },
        {
          "atom_index": 3033,
          "name": "CE1",
          "element": "C",
          "coord": [
            -0.5192999839782715,
            -3.646899938583374,
            4.093500137329102
          ]
        },
        {
          "atom_index": 3034,
          "name": "CE2",
          "element": "C",
          "coord": [
            -0.44429999589920044,
            -3.5683999061584473,
            4.308599948883057
          ]
        },
        {
          "atom_index": 3035,
          "name": "CZ",
          "element": "C",
          "coord": [
            -0.41670000553131104,
            -3.606800079345703,
            4.178100109100342
          ]
        },
        {
          "atom_index": 3036,
          "name": "OH",
          "element": "O",
          "coord": [
            -0.2867000102996826,
            -3.6043999195098877,
            4.132999897003174
          ]
        }
      ]
    },
    {
      "id": "B:188",
      "chain": "B",
      "resseq": 188,
      "icode": "",
      "resname": "GLU",
      "hetflag": " ",
      "sasa": 0.6621270179748535,
      "atoms": [
        {
          "atom_index": 3037,
          "name": "N",
          "element": "N",
          "coord": [
            -0.7746999859809875,
            -3.8297998905181885,
            4.553400039672852
          ]
        },
        {
          "atom_index": 3038,
          "name": "CA",
          "element": "C",
          "coord": [
            -0.675599992275238,
            -3.9003000259399414,
            4.635000228881836
          ]
        },
        {
          "atom_index": 3039,
          "name": "C",
          "element": "C",
          "coord": [
            -0.7125999927520752,
            -4.0457000732421875,
            4.667200088500977
          ]
        },
        {
          "atom_index": 3040,
          "name": "O",
          "element": "O",
          "coord": [
            -0.6366999745368958,
            -4.116300106048584,
            4.734399795532227
          ]
        },
        {
          "atom_index": 3041,
          "name": "CB",
          "element": "C",
          "coord": [
            -0.6421999931335449,
            -3.819700002670288,
            4.760900020599365
          ]
        },
        {
          "atom_index": 3042,
          "name": "CG",
          "element": "C",
          "coord": [
            -0.5476999878883362,
            -3.702899932861328,
            4.7316999435424805
          ]
        },
        {
          "atom_index": 3043,
          "name": "CD",
          "element": "C",
          "coord": [
            -0.5270000100135803,
            -3.6092000007629395,
            4.8495001792907715
          ]
        },
        {
          "atom_index": 3044,
          "name": "OE1",
          "element": "O",
          "coord": [
            -0.5946999788284302,
            -3.625200033187866,
            4.9532999992370605
          ]
        },
        {
          "atom_index": 3045,
          "name": "OE2",
          "element": "O",
          "coord": [
            -0.44279998540878296,
            -3.5176000595092773,
            4.837500095367432
          ]
        }
      ]
    },
    {
      "id": "B:189",
      "chain": "B",
      "resseq": 189,
      "icode": "",
      "resname": "ARG",
      "hetflag": " ",
      "sasa": 6.569512844085693,
      "atoms": [
        {
          "atom_index": 3046,
          "name": "N",
          "element": "N",
          "coord": [
            -0.828000009059906,
            -4.089700222015381,
            4.617499828338623
          ]
        },
        {
          "atom_index": 3047,
          "name": "CA",
          "element": "C",
          "coord": [
            -0.8708000183105469,
            -4.229300022125244,
            4.628699779510498
          ]
        },
        {
          "atom_index": 3048,
          "name": "C",
          "element": "C",
          "coord": [
            -0.8255000114440918,
            -4.3130998611450195,
            4.508200168609619
          ]
        },
        {
          "atom_index": 3049,
          "name": "O",
          "element": "O",
          "coord": [
            -0.8666999936103821,
            -4.428400039672852,
            4.493199825286865
          ]
        },
        {
          "atom_index": 3050,
          "name": "CB",
          "element": "C",
          "coord": [
            -1.0234999656677246,
            -4.2382001876831055,
            4.644999980926514
          ]
        },
        {
          "atom_index": 3051,
          "name": "CG",
          "element": "C",
          "coord": [
            -1.0752999782562256,
            -4.201200008392334,
            4.784200191497803
          ]
        },
        {
          "atom_index": 3052,
          "name": "CD",
          "element": "C",
          "coord": [
            -1.2239999771118164,
            -4.231900215148926,
            4.799600124359131
          ]
        },
        {
          "atom_index": 3053,
          "name": "NE",
          "element": "N",
          "coord": [
            -1.3087999820709229,
            -4.146699905395508,
            4.716000080108643
          ]
        },
        {
          "atom_index": 3054,
          "name": "CZ",
          "element": "C",
          "coord": [
            -1.3984999656677246,
            -4.059500217437744,
            4.761899948120117
          ]
        },
        {
          "atom_index": 3055,
          "name": "NH1",
          "element": "N",
          "coord": [
            -1.4183000326156616,
            -4.0447001457214355,
            4.892199993133545
          ]
        },
        {
          "atom_index": 3056,
          "name": "NH2",
          "element": "N",
          "coord": [
            -1.4699000120162964,
            -3.9870998859405518,
            4.676799774169922
          ]
        }
      ]
    },
    {
      "id": "B:190",
      "chain": "B",
      "resseq": 190,
      "icode": "",
      "resname": "HIS",
      "hetflag": " ",
      "sasa": 0.19359277188777924,
      "atoms": [
        {
          "atom_index": 3057,
          "name": "N",
          "element": "N",
          "coord": [
            -0.741100013256073,
            -4.255000114440918,
            4.422800064086914
          ]
        },
        {
          "atom_index": 3058,
          "name": "CA",
          "element": "C",
          "coord": [
            -0.6960999965667725,
            -4.321199893951416,
            4.299900054931641
          ]
        },
        {
          "atom_index": 3059,
          "name": "C",
          "element": "C",
          "coord": [
            -0.5503000020980835,
            -4.29010009765625,
            4.26669979095459
          ]
        },
        {
          "atom_index": 3060,
          "name": "O",
          "element": "O",
          "coord": [
            -0.4966000020503998,
            -4.1880998611450195,
            4.309999942779541
          ]
        },
        {
          "atom_index": 3061,
          "name": "CB",
          "element": "C",
          "coord": [
            -0.7847999930381775,
            -4.281599998474121,
            4.1819000244140625
          ]
        },
        {
          "atom_index": 3062,
          "name": "CG",
          "element": "C",
          "coord": [
            -0.9272000193595886,
            -4.325300216674805,
            4.195799827575684
          ]
        },
        {
          "atom_index": 3063,
          "name": "ND1",
          "element": "N",
          "coord": [
            -0.9674999713897705,
            -4.45550012588501,
            4.1753997802734375
          ]
        },
        {
          "atom_index": 3064,
          "name": "CD2",
          "element": "C",
          "coord": [
            -1.0391000509262085,
            -4.255899906158447,
            4.227399826049805
          ]
        },
        {
          "atom_index": 3065,
          "name": "CE1",
          "element": "C",
          "coord": [
            -1.0979000329971313,
            -4.464600086212158,
            4.194200038909912
          ]
        },
        {
          "atom_index": 3066,
          "name": "NE2",
          "element": "N",
          "coord": [
            -1.1438000202178955,
            -4.344799995422363,
            4.225599765777588
          ]
        }
      ]
    },
    {
      "id": "B:191",
      "chain": "B",
      "resseq": 191,
      "icode": "",
      "resname": "ASN",
      "hetflag": " ",
      "sasa": 0.31651872396469116,
      "atoms": [
        {
          "atom_index": 3067,
          "name": "N",
          "element": "N",
          "coord": [
            -0.4876999855041504,
            -4.377600193023682,
            4.188000202178955
          ]
        },
        {
          "atom_index": 3068,
          "name": "CA",
          "element": "C",
          "coord": [
            -0.3458999991416931,
            -4.364699840545654,
            4.155200004577637
          ]
        },
        {
          "atom_index": 3069,
          "name": "C",
          "element": "C",
          "coord": [
            -0.3154999911785126,
            -4.323200225830078,
            4.010799884796143
          ]
        },
        {
          "atom_index": 3070,
          "name": "O",
          "element": "O",
          "coord": [
            -0.24040000140666962,
            -4.228499889373779,
            3.987499952316284
          ]
        },
        {
          "atom_index": 3071,
          "name": "CB",
          "element": "C",
          "coord": [
            -0.27149999141693115,
            -4.4944000244140625,
            4.188199996948242
          ]
        },
        {
          "atom_index": 3072,
          "name": "CG",
          "element": "C",
          "coord": [
            -0.12160000205039978,
            -4.480999946594238,
            4.17110013961792
          ]
        },
        {
          "atom_index": 3073,
          "name": "OD1",
          "element": "O",
          "coord": [
            -0.05900000035762787,
            -4.390500068664551,
            4.22730016708374
          ]
        },
        {
          "atom_index": 3074,
          "name": "ND2",
          "element": "N",
          "coord": [
            -0.06279999762773514,
            -4.570799827575684,
            4.092599868774414
          ]
        }
      ]
    },
    {
      "id": "B:192",
      "chain": "B",
      "resseq": 192,
      "icode": "",
      "resname": "SER",
      "hetflag": " ",
      "sasa": 0.0,
      "atoms": [
        {
          "atom_index": 3075,
          "name": "N",
          "element": "N",
          "coord": [
            -0.3736000061035156,
            -4.395100116729736,
            3.9151999950408936
          ]
        },
        {
          "atom_index": 3076,
          "name": "CA",
          "element": "C",
          "coord": [
            -0.3416999876499176,
            -4.377900123596191,
            3.7734999656677246
          ]
        },
        {
          "atom_index": 3077,
          "name": "C",
          "element": "C",
          "coord": [
            -0.44449999928474426,
            -4.28980016708374,
            3.702199935913086
          ]
        },
        {
          "atom_index": 3078,
          "name": "O",
          "element": "O",
          "coord": [
            -0.5648999810218811,
            -4.315199851989746,
            3.7091000080108643
          ]
        },
        {
          "atom_index": 3079,
          "name": "CB",
          "element": "C",
          "coord": [
            -0.33180001378059387,
            -4.514900207519531,
            3.705899953842163
          ]
        },
        {
          "atom_index": 3080,
          "name": "OG",
          "element": "O",
          "coord": [
            -0.2953000068664551,
            -4.5030999183654785,
            3.569999933242798
          ]
        }
      ]
    },
    {
      "id": "B:193",
      "chain": "B",
      "resseq": 193,
      "icode": "",
      "resname": "TYR",
      "hetflag": " ",
      "sasa": 0.0,
      "atoms": [
        {
          "atom_index": 3081,
          "name": "N",
          "element": "N",
          "coord": [
            -0.39590001106262207,
            -4.186299800872803,
            3.634399890899658
          ]
        },
        {
          "atom_index": 3082,
          "name": "CA",
          "element": "C",
          "coord": [
            -0.48170000314712524,
            -4.094600200653076,
            3.5587000846862793
          ]
        },
        {
          "atom_index": 3083,
          "name": "C",
          "element": "C",
          "coord": [
            -0.43290001153945923,
            -4.085000038146973,
            3.414900064468384
          ]
        },
        {
          "atom_index": 3084,
          "name": "O",
          "element": "O",
          "coord": [
            -0.31450000405311584,
            -4.059899806976318,
            3.3905999660491943
          ]
        },
        {
          "atom_index": 3085,
          "name": "CB",
          "element": "C",
          "coord": [
            -0.4848000109195709,
            -3.9558000564575195,
            3.6242001056671143
          ]
        },
        {
          "atom_index": 3086,
          "name": "CG",
          "element": "C",
          "coord": [
            -0.5637000203132629,
            -3.9514000415802,
            3.7530999183654785
          ]
        },
        {
          "atom_index": 3087,
          "name": "CD1",
          "element": "C",
          "coord": [
            -0.504800021648407,
            -3.9885001182556152,
            3.8742001056671143
          ]
        },
        {
          "atom_index": 3088,
          "name": "CD2",
          "element": "C",
          "coord": [
            -0.6972000002861023,
            -3.911400079727173,
            3.753999948501587
          ]
        },
        {
          "atom_index": 3089,
          "name": "CE1",
          "element": "C",
          "coord": [
            -0.5766000151634216,
            -3.9856998920440674,
            3.992799997329712
          ]
        },
        {
          "atom_index": 3090,
          "name": "CE2",
          "element": "C",
          "coord": [
            -0.7702000141143799,
            -3.907900094985962,
            3.872499942779541
          ]
        },
        {
          "atom_index": 3091,
          "name": "CZ",
          "element": "C",
          "coord": [
            -0.7088000178337097,
            -3.945499897003174,
            3.9914000034332275
          ]
        },
        {
          "atom_index": 3092,
          "name": "OH",
          "element": "O",
          "coord": [
            -0.7795000076293945,
            -3.942699909210205,
            4.109000205993652
          ]
        }
      ]
    },
    {
      "id": "B:194",
      "chain": "B",
      "resseq": 194,
      "icode": "",
      "resname": "THR",
      "hetflag": " ",
      "sasa": 0.0,
      "atoms": [
        {
          "atom_index": 3093,
          "name": "N",
          "element": "N",
          "coord": [
            -0.5246999859809875,
            -4.104499816894531,
            3.320499897003174
          ]
        },
        {
          "atom_index": 3094,
          "name": "CA",
          "element": "C",
          "coord": [
            -0.4893999993801117,
            -4.116499900817871,
            3.1793999671936035
          ]
        },
        {
          "atom_index": 3095,
          "name": "C",
          "element": "C",
          "coord": [
            -0.5756999850273132,
            -4.028200149536133,
            3.08870005607605
          ]
        },
        {
          "atom_index": 3096,
          "name": "O",
          "element": "O",
          "coord": [
            -0.6980000138282776,
            -4.026500225067139,
            3.1006999015808105
          ]
        },
        {
          "atom_index": 3097,
          "name": "CB",
          "element": "C",
          "coord": [
            -0.49799999594688416,
            -4.264599800109863,
            3.1328999996185303
          ]
        },
        {
          "atom_index": 3098,
          "name": "OG1",
          "element": "O",
          "coord": [
            -0.40560001134872437,
            -4.343699932098389,
            3.2084999084472656
          ]
        },
        {
          "atom_index": 3099,
          "name": "CG2",
          "element": "C",
          "coord": [
            -0.46459999680519104,
            -4.278200149536133,
            2.9848999977111816
          ]
        }
      ]
    },
    {
      "id": "B:195",
      "chain": "B",
      "resseq": 195,
      "icode": "",
      "resname": "CYS",
      "hetflag": " ",
      "sasa": 0.0,
      "atoms": [
        {
          "atom_index": 3100,
          "name": "N",
          "element": "N",
          "coord": [
            -0.5090000033378601,
            -3.9551000595092773,
            2.9995999336242676
          ]
        },
        {
          "atom_index": 3101,
          "name": "CA",
          "element": "C",
          "coord": [
            -0.5730999708175659,
            -3.8801000118255615,
            2.8919999599456787
          ]
        },
        {
          "atom_index": 3102,
          "name": "C",
          "element": "C",
          "coord": [
            -0.5410000085830688,
            -3.9502999782562256,
            2.7597999572753906
          ]
        },
        {
          "atom_index": 3103,
          "name": "O",
          "element": "O",
          "coord": [
            -0.42410001158714294,
            -3.970599889755249,
            2.7267000675201416
          ]
        },
        {
          "atom_index": 3104,
          "name": "CB",
          "element": "C",
          "coord": [
            -0.5210000276565552,
            -3.7353999614715576,
            2.8894999027252197
          ]
        },
        {
          "atom_index": 3105,
          "name": "SG",
          "element": "S",
          "coord": [
            -0.5857999920845032,
            -3.631200075149536,
            2.7555999755859375
          ]
        }
      ]
    },
    {
      "id": "B:196",
      "chain": "B",
      "resseq": 196,
      "icode": "",
      "resname": "GLU",
      "hetflag": " ",
      "sasa": 0.0,
      "atoms": [
        {
          "atom_index": 3106,
          "name": "N",
          "element": "N",
          "coord": [
            -0.6449000239372253,
            -3.9886999130249023,
            2.686000108718872
          ]
        },
        {
          "atom_index": 3107,
          "name": "CA",
          "element": "C",
          "coord": [
            -0.6279000043869019,
            -4.057300090789795,
            2.5578999519348145
          ]
        },
        {
          "atom_index": 3108,
          "name": "C",
          "element": "C",
          "coord": [
            -0.6845999956130981,
            -3.974900007247925,
            2.4433000087738037
          ]
        },
        {
          "atom_index": 3109,
          "name": "O",
          "element": "O",
          "coord": [
            -0.795199990272522,
            -3.9217000007629395,
            2.4535999298095703
          ]
        },
        {
          "atom_index": 3110,
          "name": "CB",
          "element": "C",
          "coord": [
            -0.6952000260353088,
            -4.195199966430664,
            2.5601000785827637
          ]
        },
        {
          "atom_index": 3111,
          "name": "CG",
          "element": "C",
          "coord": [
            -0.6247000098228455,
            -4.298600196838379,
            2.646899938583374
          ]
        },
        {
          "atom_index": 3112,
          "name": "CD",
          "element": "C",
          "coord": [
            -0.6621000170707703,
            -4.442200183868408,
            2.612499952316284
          ]
        },
        {
          "atom_index": 3113,
          "name": "OE1",
          "element": "O",
          "coord": [
            -0.7350999712944031,
            -4.464099884033203,
            2.5130999088287354
          ]
        },
        {
          "atom_index": 3114,
          "name": "OE2",
          "element": "O",
          "coord": [
            -0.6172000169754028,
            -4.533999919891357,
            2.685499906539917
          ]
        }
      ]
    },
    {
      "id": "B:197",
      "chain": "B",
      "resseq": 197,
      "icode": "",
      "resname": "ALA",
      "hetflag": " ",
      "sasa": 0.0,
      "atoms": [
        {
          "atom_index": 3115,
          "name": "N",
          "element": "N",
          "coord": [
            -0.6086999773979187,
            -3.965399980545044,
            2.3343000411987305
          ]
        },
        {
          "atom_index": 3116,
          "name": "CA",
          "element": "C",
          "coord": [
            -0.652899980545044,
            -3.8921000957489014,
            2.2156999111175537
          ]
        },
        {
          "atom_index": 3117,
          "name": "C",
          "element": "C",
          "coord": [
            -0.6654999852180481,
            -3.984100103378296,
            2.094599962234497
          ]
        },
        {
          "atom_index": 3118,
          "name": "O",
          "element": "O",
          "coord": [
            -0.5740000009536743,
            -4.060500144958496,
            2.062999963760376
          ]
        },
        {
          "atom_index": 3119,
          "name": "CB",
          "element": "C",
          "coord": [
            -0.5575000047683716,
            -3.7772998809814453,
            2.1854000091552734
          ]
        }
      ]
    },
    {
      "id": "B:198",
      "chain": "B",
      "resseq": 198,
      "icode": "",
      "resname": "THR",
      "hetflag": " ",
      "sasa": 0.0,
      "atoms": [
        {
          "atom_index": 3120,
          "name": "N",
          "element": "N",
          "coord": [
            -0.7800999879837036,
            -3.9765000343322754,
            2.0278000831604004
          ]
        },
        {
          "atom_index": 3121,
          "name": "CA",
          "element": "C",
          "coord": [
            -0.8041999936103821,
            -4.054599761962891,
            1.906999945640564
          ]
        },
        {
          "atom_index": 3122,
          "name": "C",
          "element": "C",
          "coord": [
            -0.8934999704360962,
            -3.9772000312805176,
            1.8098000288009644
          ]
        },
        {
          "atom_index": 3123,
          "name": "O",
          "element": "O",
          "coord": [
            -0.9617000222206116,
            -3.8815999031066895,
            1.8490999937057495
          ]
        },
        {
          "atom_index": 3124,
          "name": "CB",
          "element": "C",
          "coord": [
            -0.8655999898910522,
            -4.194799900054932,
            1.9402999877929688
          ]
        },
        {
          "atom_index": 3125,
          "name": "OG1",
          "element": "O",
          "coord": [
            -0.8708000183105469,
            -4.274899959564209,
            1.8215999603271484
          ]
        },
        {
          "atom_index": 3126,
          "name": "CG2",
          "element": "C",
          "coord": [
            -1.0056999921798706,
            -4.182400226593018,
            1.999500036239624
          ]
        }
      ]
    },
    {
      "id": "B:199",
      "chain": "B",
      "resseq": 199,
      "icode": "",
      "resname": "HIS",
      "hetflag": " ",
      "sasa": 0.0,
      "atoms": [
        {
          "atom_index": 3127,
          "name": "N",
          "element": "N",
          "coord": [
            -0.8901000022888184,
            -4.017600059509277,
            1.6832000017166138
          ]
        },
        {
          "atom_index": 3128,
          "name": "CA",
          "element": "C",
          "coord": [
            -0.984000027179718,
            -3.9681999683380127,
            1.582200050354004
          ]
        },
        {
          "atom_index": 3129,
          "name": "C",
          "element": "C",
          "coord": [
            -1.037500023841858,
            -4.08519983291626,
            1.500499963760376
          ]
        },
        {
          "atom_index": 3130,
          "name": "O",
          "element": "O",
          "coord": [
            -0.9843999743461609,
            -4.196400165557861,
            1.5091999769210815
          ]
        },
        {
          "atom_index": 3131,
          "name": "CB",
          "element": "C",
          "coord": [
            -0.9203000068664551,
            -3.86080002784729,
            1.4931999444961548
          ]
        },
        {
          "atom_index": 3132,
          "name": "CG",
          "element": "C",
          "coord": [
            -0.802299976348877,
            -3.9084999561309814,
            1.4141000509262085
          ]
        },
        {
          "atom_index": 3133,
          "name": "ND1",
          "element": "N",
          "coord": [
            -0.6751000285148621,
            -3.91510009765625,
            1.4666999578475952
          ]
        },
        {
          "atom_index": 3134,
          "name": "CD2",
          "element": "C",
          "coord": [
            -0.7922999858856201,
            -3.9504001140594482,
            1.2856999635696411
          ]
        },
        {
          "atom_index": 3135,
          "name": "CE1",
          "element": "C",
          "coord": [
            -0.59170001745224,
            -3.959700107574463,
            1.3743000030517578
          ]
        },
        {
          "atom_index": 3136,
          "name": "NE2",
          "element": "N",
          "coord": [
            -0.6601999998092651,
            -3.9816999435424805,
            1.2635999917984009
          ]
        }
      ]
    },
    {
      "id": "B:200",
      "chain": "B",
      "resseq": 200,
      "icode": "",
      "resname": "LYS",
      "hetflag": " ",
      "sasa": 6.538697242736816,
      "atoms": [
        {
          "atom_index": 3137,
          "name": "N",
          "element": "N",
          "coord": [
            -1.142799973487854,
            -4.059999942779541,
            1.4229999780654907
          ]
        },
        {
          "atom_index": 3138,
          "name": "CA",
          "element": "C",
          "coord": [
            -1.2144999504089355,
            -4.16480016708374,
            1.3494999408721924
          ]
        },
        {
          "atom_index": 3139,
          "name": "C",
          "element": "C",
          "coord": [
            -1.124899983406067,
            -4.266900062561035,
            1.2791999578475952
          ]
        },
        {
          "atom_index": 3140,
          "name": "O",
          "element": "O",
          "coord": [
            -1.1455999612808228,
            -4.38730001449585,
            1.2942999601364136
          ]
        },
        {
          "atom_index": 3141,
          "name": "CB",
          "element": "C",
          "coord": [
            -1.3121000528335571,
            -4.103600025177002,
            1.2479000091552734
          ]
        },
        {
          "atom_index": 3142,
          "name": "CG",
          "element": "C",
          "coord": [
            -1.3911999464035034,
            -4.208799839019775,
            1.1676000356674194
          ]
        },
        {
          "atom_index": 3143,
          "name": "CD",
          "element": "C",
          "coord": [
            -1.5134999752044678,
            -4.149899959564209,
            1.0986000299453735
          ]
        },
        {
          "atom_index": 3144,
          "name": "CE",
          "element": "C",
          "coord": [
            -1.6273000240325928,
            -4.126399993896484,
            1.1970000267028809
          ]
        },
        {
          "atom_index": 3145,
          "name": "NZ",
          "element": "N",
          "coord": [
            -1.749899983406067,
            -4.081500053405762,
            1.1263999938964844
          ]
        }
      ]
    },
    {
      "id": "B:201",
      "chain": "B",
      "resseq": 201,
      "icode": "",
      "resname": "THR",
      "hetflag": " ",
      "sasa": 1.9681931734085083,
      "atoms": [
        {
          "atom_index": 3146,
          "name": "N",
          "element": "N",
          "coord": [
            -1.0262000560760498,
            -4.218699932098389,
            1.2036999464035034
          ]
        },
        {
          "atom_index": 3147,
          "name": "CA",
          "element": "C",
          "coord": [
            -0.9426000118255615,
            -4.30679988861084,
            1.121500015258789
          ]
        },
        {
          "atom_index": 3148,
          "name": "C",
          "element": "C",
          "coord": [
            -0.8187000155448914,
            -4.360199928283691,
            1.1944999694824219
          ]
        },
        {
          "atom_index": 3149,
          "name": "O",
          "element": "O",
          "coord": [
            -0.7350000143051147,
            -4.427599906921387,
            1.1345000267028809
          ]
        },
        {
          "atom_index": 3150,
          "name": "CB",
          "element": "C",
          "coord": [
            -0.9032999873161316,
            -4.241799831390381,
            0.9861000180244446
          ]
        },
        {
          "atom_index": 3151,
          "name": "OG1",
          "element": "O",
          "coord": [
            -0.8314999938011169,
            -4.119999885559082,
            1.0090999603271484
          ]
        },
        {
          "atom_index": 3152,
          "name": "CG2",
          "element": "C",
          "coord": [
            -1.026900053024292,
            -4.2133002281188965,
            0.9013000130653381
          ]
        }
      ]
    },
    {
      "id": "B:202",
      "chain": "B",
      "resseq": 202,
      "icode": "",
      "resname": "SER",
      "hetflag": " ",
      "sasa": 0.0,
      "atoms": [
        {
          "atom_index": 3153,
          "name": "N",
          "element": "N",
          "coord": [
            -0.8083999752998352,
            -4.332200050354004,
            1.3243999481201172
          ]
        },
        {
          "atom_index": 3154,
          "name": "CA",
          "element": "C",
          "coord": [
            -0.6948000192642212,
            -4.378499984741211,
            1.40339994430542
          ]
        },
        {
          "atom_index": 3155,
          "name": "C",
          "element": "C",
          "coord": [
            -0.704800009727478,
            -4.525899887084961,
            1.4424999952316284
          ]
        },
        {
          "atom_index": 3156,
          "name": "O",
          "element": "O",
          "coord": [
            -0.8119000196456909,
            -4.57450008392334,
            1.4789999723434448
          ]
        },
        {
          "atom_index": 3157,
          "name": "CB",
          "element": "C",
          "coord": [
            -0.6790000200271606,
            -4.293499946594238,
            1.529099941253662
          ]
        },
        {
          "atom_index": 3158,
          "name": "OG",
          "element": "O",
          "coord": [
            -0.6003000140190125,
            -4.360499858856201,
            1.6262999773025513
          ]
        }
      ]
    },
    {
      "id": "B:203",
      "chain": "B",
      "resseq": 203,
      "icode": "",
      "resname": "THR",
      "hetflag": " ",
      "sasa": 9.060407638549805,
      "atoms": [
        {
          "atom_index": 3159,
          "name": "N",
          "element": "N",
          "coord": [
            -0.5918999910354614,
            -4.595699787139893,
            1.4358999729156494
          ]
        },
        {
          "atom_index": 3160,
          "name": "CA",
          "element": "C",
          "coord": [
            -0.5839999914169312,
            -4.734099864959717,
            1.4837000370025635
          ]
        },
        {
          "atom_index": 3161,
          "name": "C",
          "element": "C",
          "coord": [
            -0.49239999055862427,
            -4.747000217437744,
            1.6060999631881714
          ]
        },
        {
          "atom_index": 3162,
          "name": "O",
          "element": "O",
          "coord": [
            -0.461899995803833,
            -4.85830020904541,
            1.6511000394821167
          ]
        },
        {
          "atom_index": 3163,
          "name": "CB",
          "element": "C",
          "coord": [
            -0.5360999703407288,
            -4.8308000564575195,
            1.3732000589370728
          ]
        },
        {
          "atom_index": 3164,
          "name": "OG1",
          "element": "O",
          "coord": [
            -0.40400001406669617,
            -4.794300079345703,
            1.3315999507904053
          ]
        },
        {
          "atom_index": 3165,
          "name": "CG2",
          "element": "C",
          "coord": [
            -0.6304000020027161,
            -4.827400207519531,
            1.253499984741211
          ]
        }
      ]
    },
    {
      "id": "B:204",
      "chain": "B",
      "resseq": 204,
      "icode": "",
      "resname": "SER",
      "hetflag": " ",
      "sasa": 2.619184970855713,
      "atoms": [
        {
          "atom_index": 3166,
          "name": "N",
          "element": "N",
          "coord": [
            -0.450300008058548,
            -4.632800102233887,
            1.6603000164031982
          ]
        },
        {
          "atom_index": 3167,
          "name": "CA",
          "element": "C",
          "coord": [
            -0.3571000099182129,
            -4.628799915313721,
            1.7730000019073486
          ]
        },
        {
          "atom_index": 3168,
          "name": "C",
          "element": "C",
          "coord": [
            -0.3736000061035156,
            -4.496399879455566,
            1.848099946975708
          ]
        },
        {
          "atom_index": 3169,
          "name": "O",
          "element": "O",
          "coord": [
            -0.33550000190734863,
            -4.390900135040283,
            1.7962000370025635
          ]
        },
        {
          "atom_index": 3170,
          "name": "CB",
          "element": "C",
          "coord": [
            -0.21299999952316284,
            -4.643199920654297,
            1.7226999998092651
          ]
        },
        {
          "atom_index": 3171,
          "name": "OG",
          "element": "O",
          "coord": [
            -0.11890000104904175,
            -4.62529993057251,
            1.8274999856948853
          ]
        }
      ]
    },
    {
      "id": "B:205",
      "chain": "B",
      "resseq": 205,
      "icode": "",
      "resname": "PRO",
      "hetflag": " ",
      "sasa": 0.0,
      "atoms": [
        {
          "atom_index": 3172,
          "name": "N",
          "element": "N",
          "coord": [
            -0.43130001425743103,
            -4.500999927520752,
            1.969499945640564
          ]
        },
        {
          "atom_index": 3173,
          "name": "CA",
          "element": "C",
          "coord": [
            -0.453000009059906,
            -4.375100135803223,
            2.0411999225616455
          ]
        },
        {
          "atom_index": 3174,
          "name": "C",
          "element": "C",
          "coord": [
            -0.32260000705718994,
            -4.316500186920166,
            2.094399929046631
          ]
        },
        {
          "atom_index": 3175,
          "name": "O",
          "element": "O",
          "coord": [
            -0.22750000655651093,
            -4.390900135040283,
            2.1203999519348145
          ]
        },
        {
          "atom_index": 3176,
          "name": "CB",
          "element": "C",
          "coord": [
            -0.5446000099182129,
            -4.416200160980225,
            2.1572000980377197
          ]
        },
        {
          "atom_index": 3177,
          "name": "CG",
          "element": "C",
          "coord": [
            -0.5144000053405762,
            -4.559899806976318,
            2.1803998947143555
          ]
        },
        {
          "atom_index": 3178,
          "name": "CD",
          "element": "C",
          "coord": [
            -0.48100000619888306,
            -4.617499828338623,
            2.0455000400543213
          ]
        }
      ]
    },
    {
      "id": "B:206",
      "chain": "B",
      "resseq": 206,
      "icode": "",
      "resname": "ILE",
      "hetflag": " ",
      "sasa": 0.0,
      "atoms": [
        {
          "atom_index": 3179,
          "name": "N",
          "element": "N",
          "coord": [
            -0.31779998540878296,
            -4.184199810028076,
            2.1082000732421875
          ]
        },
        {
          "atom_index": 3180,
          "name": "CA",
          "element": "C",
          "coord": [
            -0.20720000565052032,
            -4.119800090789795,
            2.178499937057495
          ]
        },
        {
          "atom_index": 3181,
          "name": "C",
          "element": "C",
          "coord": [
            -0.24490000307559967,
            -4.114099979400635,
            2.325900077819824
          ]
        },
        {
          "atom_index": 3182,
          "name": "O",
          "element": "O",
          "coord": [
            -0.35339999198913574,
            -4.066699981689453,
            2.3622000217437744
          ]
        },
        {
          "atom_index": 3183,
          "name": "CB",
          "element": "C",
          "coord": [
            -0.17430000007152557,
            -3.980299949645996,
            2.1219000816345215
          ]
        },
        {
          "atom_index": 3184,
          "name": "CG1",
          "element": "C",
          "coord": [
            -0.1348000019788742,
            -3.9921998977661133,
            1.9744999408721924
          ]
        },
        {
          "atom_index": 3185,
          "name": "CG2",
          "element": "C",
          "coord": [
            -0.061400000005960464,
            -3.914799928665161,
            2.2012999057769775
          ]
        },
        {
          "atom_index": 3186,
          "name": "CD1",
          "element": "C",
          "coord": [
            -0.14090000092983246,
            -3.862600088119507,
            1.8984999656677246
          ]
        }
      ]
    },
    {
      "id": "B:207",
      "chain": "B",
      "resseq": 207,
      "icode": "",
      "resname": "VAL",
      "hetflag": " ",
      "sasa": 0.09679638594388962,
      "atoms": [
        {
          "atom_index": 3187,
          "name": "N",
          "element": "N",
          "coord": [
            -0.155799999833107,
            -4.1656999588012695,
            2.409899950027466
          ]
        },
        {
          "atom_index": 3188,
          "name": "CA",
          "element": "C",
          "coord": [
            -0.1858000010251999,
            -4.185800075531006,
            2.5508999824523926
          ]
        },
        {
          "atom_index": 3189,
          "name": "C",
          "element": "C",
          "coord": [
            -0.08250000327825546,
            -4.115499973297119,
            2.6377999782562256
          ]
        },
        {
          "atom_index": 3190,
          "name": "O",
          "element": "O",
          "coord": [
            0.03790000081062317,
            -4.136000156402588,
            2.6217000484466553
          ]
        },
        {
          "atom_index": 3191,
          "name": "CB",
          "element": "C",
          "coord": [
            -0.19120000302791595,
            -4.336900234222412,
            2.5855000019073486
          ]
        },
        {
          "atom_index": 3192,
          "name": "CG1",
          "element": "C",
          "coord": [
            -0.211899995803833,
            -4.35860013961792,
            2.734800100326538
          ]
        },
        {
          "atom_index": 3193,
          "name": "CG2",
          "element": "C",
          "coord": [
            -0.3009999990463257,
            -4.406700134277344,
            2.5051000118255615
          ]
        }
      ]
    },
    {
      "id": "B:208",
      "chain": "B",
      "resseq": 208,
      "icode": "",
      "resname": "LYS",
      "hetflag": " ",
      "sasa": 0.31651872396469116,
      "atoms": [
        {
          "atom_index": 3194,
          "name": "N",
          "element": "N",
          "coord": [
            -0.13089999556541443,
            -4.031099796295166,
            2.728800058364868
          ]
        },
        {
          "atom_index": 3195,
          "name": "CA",
          "element": "C",
          "coord": [
            -0.04580000042915344,
            -3.969099998474121,
            2.8294999599456787
          ]
        },
        {
          "atom_index": 3196,
          "name": "C",
          "element": "C",
          "coord": [
            -0.1005999967455864,
            -4.00029993057251,
            2.9677999019622803
          ]
        },
        {
          "atom_index": 3197,
          "name": "O",
          "element": "O",
          "coord": [
            -0.2223999947309494,
            -4.000400066375732,
            2.9888999462127686
          ]
        },
        {
          "atom_index": 3198,
          "name": "CB",
          "element": "C",
          "coord": [
            -0.034699998795986176,
            -3.81820011138916,
            2.8078999519348145
          ]
        },
        {
          "atom_index": 3199,
          "name": "CG",
          "element": "C",
          "coord": [
            0.03200000151991844,
            -3.77810001373291,
            2.676500082015991
          ]
        },
        {
          "atom_index": 3200,
          "name": "CD",
          "element": "C",
          "coord": [
            0.18060000240802765,
            -3.8125,
            2.671799898147583
          ]
        },
        {
          "atom_index": 3201,
          "name": "CE",
          "element": "C",
          "coord": [
            0.23420000076293945,
            -3.7960000038146973,
            2.5299999713897705
          ]
        },
        {
          "atom_index": 3202,
          "name": "NZ",
          "element": "N",
          "coord": [
            0.37929999828338623,
            -3.827500104904175,
            2.5206000804901123
          ]
        }
      ]
    },
    {
      "id": "B:209",
      "chain": "B",
      "resseq": 209,
      "icode": "",
      "resname": "SER",
      "hetflag": " ",
      "sasa": 0.0,
      "atoms": [
        {
          "atom_index": 3203,
          "name": "N",
          "element": "N",
          "coord": [
            -0.010099999606609344,
            -4.026800155639648,
            3.0617001056671143
          ]
        },
        {
          "atom_index": 3204,
          "name": "CA",
          "element": "C",
          "coord": [
            -0.04969999939203262,
            -4.077400207519531,
            3.1923999786376953
          ]
        },
        {
          "atom_index": 3205,
          "name": "C",
          "element": "C",
          "coord": [
            0.04439999908208847,
            -4.032199859619141,
            3.303999900817871
          ]
        },
        {
          "atom_index": 3206,
          "name": "O",
          "element": "O",
          "coord": [
            0.16120000183582306,
            -4.0019001960754395,
            3.279099941253662
          ]
        },
        {
          "atom_index": 3207,
          "name": "CB",
          "element": "C",
          "coord": [
            -0.054999999701976776,
            -4.230299949645996,
            3.187999963760376
          ]
        },
        {
          "atom_index": 3208,
          "name": "OG",
          "element": "O",
          "coord": [
            -0.1501999944448471,
            -4.280700206756592,
            3.279599905014038
          ]
        }
      ]
    },
    {
      "id": "B:210",
      "chain": "B",
      "resseq": 210,
      "icode": "",
      "resname": "PHE",
      "hetflag": " ",
      "sasa": 0.0,
      "atoms": [
        {
          "atom_index": 3209,
          "name": "N",
          "element": "N",
          "coord": [
            -0.007699999958276749,
            -4.026500225067139,
            3.426100015640259
          ]
        },
        {
          "atom_index": 3210,
          "name": "CA",
          "element": "C",
          "coord": [
            0.0763000026345253,
            -4.007900238037109,
            3.5450000762939453
          ]
        },
        {
          "atom_index": 3211,
          "name": "C",
          "element": "C",
          "coord": [
            0.024700000882148743,
            -4.090000152587891,
            3.662899971008301
          ]
        },
        {
          "atom_index": 3212,
          "name": "O",
          "element": "O",
          "coord": [
            -0.09229999780654907,
            -4.129499912261963,
            3.6656999588012695
          ]
        },
        {
          "atom_index": 3213,
          "name": "CB",
          "element": "C",
          "coord": [
            0.08889999985694885,
            -3.859299898147583,
            3.5831000804901123
          ]
        },
        {
          "atom_index": 3214,
          "name": "CG",
          "element": "C",
          "coord": [
            -0.035599999129772186,
            -3.800800085067749,
            3.644200086593628
          ]
        },
        {
          "atom_index": 3215,
          "name": "CD1",
          "element": "C",
          "coord": [
            -0.06210000067949295,
            -3.816200017929077,
            3.7802000045776367
          ]
        },
        {
          "atom_index": 3216,
          "name": "CD2",
          "element": "C",
          "coord": [
            -0.125900000333786,
            -3.7295000553131104,
            3.5660998821258545
          ]
        },
        {
          "atom_index": 3217,
          "name": "CE1",
          "element": "C",
          "coord": [
            -0.1768999993801117,
            -3.7627999782562256,
            3.836899995803833
          ]
        },
        {
          "atom_index": 3218,
          "name": "CE2",
          "element": "C",
          "coord": [
            -0.2409999966621399,
            -3.6756999492645264,
            3.6219000816345215
          ]
        },
        {
          "atom_index": 3219,
          "name": "CZ",
          "element": "C",
          "coord": [
            -0.2667999863624573,
            -3.6921000480651855,
            3.7576000690460205
          ]
        }
      ]
    },
    {
      "id": "B:211",
      "chain": "B",
      "resseq": 211,
      "icode": "",
      "resname": "ASN",
      "hetflag": " ",
      "sasa": 0.31651872396469116,
      "atoms": [
        {
          "atom_index": 3220,
          "name": "N",
          "element": "N",
          "coord": [
            0.11299999803304672,
            -4.114799976348877,
            3.759500026702881
          ]
        },
        {
          "atom_index": 3221,
          "name": "CA",
          "element": "C",
          "coord": [
            0.07609999924898148,
            -4.178699970245361,
            3.885699987411499
          ]
        },
        {
          "atom_index": 3222,
          "name": "C",
          "element": "C",
          "coord": [
            0.08640000224113464,
            -4.0817999839782715,
            4.003399848937988
          ]
        },
        {
          "atom_index": 3223,
          "name": "O",
          "element": "O",
          "coord": [
            0.18160000443458557,
            -4.0040998458862305,
            4.013000011444092
          ]
        },
        {
          "atom_index": 3224,
          "name": "CB",
          "element": "C",
          "coord": [
            0.16279999911785126,
            -4.302299976348877,
            3.9114999771118164
          ]
        },
        {
          "atom_index": 3225,
          "name": "CG",
          "element": "C",
          "coord": [
            0.12919999659061432,
            -4.417500019073486,
            3.8187999725341797
          ]
        },
        {
          "atom_index": 3226,
          "name": "OD1",
          "element": "O",
          "coord": [
            0.012400000356137753,
            -4.453100204467773,
            3.8008999824523926
          ]
        },
        {
          "atom_index": 3227,
          "name": "ND2",
          "element": "N",
          "coord": [
            0.23170000314712524,
            -4.477099895477295,
            3.759700059890747
          ]
        }
      ]
    },
    {
      "id": "B:212",
      "chain": "B",
      "resseq": 212,
      "icode": "",
      "resname": "ARG",
      "hetflag": " ",
      "sasa": 0.5064299702644348,
      "atoms": [
        {
          "atom_index": 3228,
          "name": "N",
          "element": "N",
          "coord": [
            -0.012400000356137753,
            -4.087399959564209,
            4.0920000076293945
          ]
        },
        {
          "atom_index": 3229,
          "name": "CA",
          "element": "C",
          "coord": [
            -0.019600000232458115,
            -3.9990999698638916,
            4.208799839019775
          ]
        },
        {
          "atom_index": 3230,
          "name": "C",
          "element": "C",
          "coord": [
            0.09480000287294388,
            -4.015699863433838,
            4.308800220489502
          ]
        },
        {
          "atom_index": 3231,
          "name": "O",
          "element": "O",
          "coord": [
            0.12870000302791595,
            -3.921099901199341,
            4.38040018081665
          ]
        },
        {
          "atom_index": 3232,
          "name": "CB",
          "element": "C",
          "coord": [
            -0.1527000069618225,
            -4.01800012588501,
            4.281099796295166
          ]
        },
        {
          "atom_index": 3233,
          "name": "CG",
          "element": "C",
          "coord": [
            -0.2513999938964844,
            -3.9059998989105225,
            4.258699893951416
          ]
        },
        {
          "atom_index": 3234,
          "name": "CD",
          "element": "C",
          "coord": [
            -0.3653999865055084,
            -3.911099910736084,
            4.359000205993652
          ]
        },
        {
          "atom_index": 3235,
          "name": "NE",
          "element": "N",
          "coord": [
            -0.31929999589920044,
            -3.9075000286102295,
            4.497600078582764
          ]
        },
        {
          "atom_index": 3236,
          "name": "CZ",
          "element": "C",
          "coord": [
            -0.31859999895095825,
            -4.01200008392334,
            4.580100059509277
          ]
        },
        {
          "atom_index": 3237,
          "name": "NH1",
          "element": "N",
          "coord": [
            -0.36230000853538513,
            -4.1305999755859375,
            4.539400100708008
          ]
        },
        {
          "atom_index": 3238,
          "name": "NH2",
          "element": "N",
          "coord": [
            -0.2743000090122223,
            -3.9979000091552734,
            4.70419979095459
          ]
        }
      ]
    },
    {
      "id": "B:213",
      "chain": "B",
      "resseq": 213,
      "icode": "",
      "resname": "ASN",
      "hetflag": " ",
      "sasa": 3.7784929275512695,
      "atoms": [
        {
          "atom_index": 3239,
          "name": "N",
          "element": "N",
          "coord": [
            0.15320000052452087,
            -4.135300159454346,
            4.313899993896484
          ]
        },
        {
          "atom_index": 3240,
          "name": "CA",
          "element": "C",
          "coord": [
            0.2624000012874603,
            -4.164299964904785,
            4.407199859619141
          ]
        },
        {
          "atom_index": 3241,
          "name": "C",
          "element": "C",
          "coord": [
            0.40209999680519104,
            -4.130799770355225,
            4.353899955749512
          ]
        },
        {
          "atom_index": 3242,
          "name": "O",
          "element": "O",
          "coord": [
            0.4876999855041504,
            -4.083499908447266,
            4.4293999671936035
          ]
        },
        {
          "atom_index": 3243,
          "name": "CB",
          "element": "C",
          "coord": [
            0.25589999556541443,
            -4.309800148010254,
            4.456699848175049
          ]
        },
        {
          "atom_index": 3244,
          "name": "CG",
          "element": "C",
          "coord": [
            0.24420000612735748,
            -4.411399841308594,
            4.343299865722656
          ]
        },
        {
          "atom_index": 3245,
          "name": "OD1",
          "element": "O",
          "coord": [
            0.27239999175071716,
            -4.381700038909912,
            4.227099895477295
          ]
        },
        {
          "atom_index": 3246,
          "name": "ND2",
          "element": "N",
          "coord": [
            0.20239999890327454,
            -4.532599925994873,
            4.377600193023682
          ]
        }
      ]
    },
    {
      "id": "B:214",
      "chain": "B",
      "resseq": 214,
      "icode": "",
      "resname": "GLU",
      "hetflag": " ",
      "sasa": 7.346457004547119,
      "atoms": [
        {
          "atom_index": 3247,
          "name": "N",
          "element": "N",
          "coord": [
            0.4239000082015991,
            -4.154799938201904,
            4.2245001792907715
          ]
        },
        {
          "atom_index": 3248,
          "name": "CA",
          "element": "C",
          "coord": [
            0.5533999800682068,
            -4.129799842834473,
            4.160099983215332
          ]
        },
        {
          "atom_index": 3249,
          "name": "C",
          "element": "C",
          "coord": [
            0.5383999943733215,
            -4.063000202178955,
            4.023200035095215
          ]
        },
        {
          "atom_index": 3250,
          "name": "O",
          "element": "O",
          "coord": [
            0.44670000672340393,
            -4.094900131225586,
            3.947200059890747
          ]
        },
        {
          "atom_index": 3251,
          "name": "CB",
          "element": "C",
          "coord": [
            0.6338000297546387,
            -4.259799957275391,
            4.146699905395508
          ]
        },
        {
          "atom_index": 3252,
          "name": "CG",
          "element": "C",
          "coord": [
            0.5716000199317932,
            -4.3649001121521,
            4.053999900817871
          ]
        },
        {
          "atom_index": 3253,
          "name": "CD",
          "element": "C",
          "coord": [
            0.6733999848365784,
            -4.463500022888184,
            3.9997000694274902
          ]
        },
        {
          "atom_index": 3254,
          "name": "OE1",
          "element": "O",
          "coord": [
            0.7450000047683716,
            -4.526599884033203,
            4.080399990081787
          ]
        },
        {
          "atom_index": 3255,
          "name": "OE2",
          "element": "O",
          "coord": [
            0.6809999942779541,
            -4.478400230407715,
            3.8757998943328857
          ]
        }
      ]
    },
    {
      "id": "B:215",
      "chain": "B",
      "resseq": 215,
      "icode": "",
      "resname": "CYS",
      "hetflag": " ",
      "sasa": 0.7454372644424438,
      "atoms": [
        {
          "atom_index": 3256,
          "name": "N",
          "element": "N",
          "coord": [
            0.6298999786376953,
            -3.9711999893188477,
            3.9921998977661133
          ]
        },
        {
          "atom_index": 3257,
          "name": "CA",
          "element": "C",
          "coord": [
            0.6265000104904175,
            -3.8975000381469727,
            3.865799903869629
          ]
        },
        {
          "atom_index": 3258,
          "name": "C",
          "element": "C",
          "coord": [
            0.7263000011444092,
            -3.9532999992370605,
            3.76419997215271
          ]
        },
        {
          "atom_index": 3259,
          "name": "O",
          "element": "O",
          "coord": [
            0.7487999796867371,
            -3.894200086593628,
            3.658099889755249
          ]
        },
        {
          "atom_index": 3260,
          "name": "CB",
          "element": "C",
          "coord": [
            0.6513000130653381,
            -3.7481000423431396,
            3.890000104904175
          ]
        },
        {
          "atom_index": 3261,
          "name": "SG",
          "element": "S",
          "coord": [
            0.8227999806404114,
            -3.7019999027252197,
            3.924799919128418
          ]
        }
      ]
    }
  ],
  "overlaps": {
    "A:1": [
      "A:10",
      "A:100",
      "A:101",
      "A:102",
      "A:103",
      "A:104",
      "A:105",
      "A:106",
      "A:107",
      "A:108",
      "A:109",
      "A:11",
      "A:110",
      "A:111",
      "A:112",
      "A:113",
      "A:114",
      "A:115",
      "A:116",
      "A:117",
      "A:118",
      "A:119",
      "A:12",
      "A:120",
      "A:121",
      "A:122",
      "A:123",
      "A:124",
      "A:125",
      "A:126",
      "A:127",
      "A:128",
      "A:129",
      "A:13",
      "A:130",
      "A:131",
      "A:133",
      "A:134",
      "A:135",
      "A:136",
      "A:137",
      "A:138",
      "A:139",
      "A:14",
      "A:140",
      "A:141",
      "A:142",
      "A:143",
      "A:144",
      "A:145",
      "A:146",
      "A:147",
      "A:148",
      "A:149",
      "A:15",
      "A:150",
      "A:151",
      "A:152",
      "A:153",
      "A:154",
      "A:155",
      "A:156",
      "A:157",
      "A:158",
      "A:159",
      "A:16",
      "A:160",
      "A:161",
      "A:162",
      "A:163",
      "A:164",
      "A:165",
      "A:166",
      "A:167",
      "A:168",
      "A:169",
      "A:17",
      "A:170",
      "A:171",
      "A:172",
      "A:173",
      "A:174",
      "A:175",
      "A:176",
      "A:177",
      "A:178",
      "A:179",
      "A:18",
      "A:180",
      "A:181",
      "A:182",
      "A:183",
      "A:184",
      "A:185",
      "A:186",
      "A:187",
      "A:188",
      "A:189",
      "A:19",
      "A:190",
      "A:191",
      "A:192",
      "A:193",
      "A:194",
      "A:195",
      "A:196",
      "A:197",
      "A:198",
      "A:199",
      "A:2",
      "A:20",
      "A:200",
      "A:201",
      "A:202",
      "A:203",
      "A:204",
      "A:205",
      "A:206",
      "A:207",
      "A:208",
      "A:209",
      "A:21",
      "A:210",
      "A:211",
      "A:212",
      "A:213",
      "A:22",
      "A:23",
      "A:24",
      "A:25",
      "A:26",
      "A:27",
      "A:28",
      "A:29",
      "A:3",
      "A:30",
      "A:31",
      "A:32",
      "A:33",
      "A:34",
      "A:35",
      "A:36",
      "A:37",
      "A:38",
      "A:39",
      "A:4",
      "A:40",
      "A:41",
      "A:42",
      "A:43",
      "A:44",
      "A:45",
      "A:46",
      "A:47",
      "A:48",
      "A:49",
      "A:5",
      "A:50",
      "A:51",
      "A:52",
      "A:53",
      "A:54",
      "A:55",
      "A:56",
      "A:57",
      "A:58",
      "A:59",
      "A:6",
      "A:60",
      "A:61",
      "A:62",
      "A:63",
      "A:64",
      "A:65",
      "A:66",
      "A:67",
      "A:68",
      "A:69",
      "A:7",
      "A:70",
      "A:71",
      "A:72",
      "A:73",
      "A:74",
      "A:75",
      "A:76",
      "A:77",
      "A:78",
      "A:79",
      "A:8",
      "A:80",
      "A:81",
      "A:82",
      "A:83",
      "A:84",
      "A:85",
      "A:86",
      "A:87",
      "A:88",
      "A:89",
      "A:9",
      "A:90",
      "A:91",
      "A:92",
      "A:93",
      "A:94",
      "A:95",
      "A:96",
      "A:97",
      "A:98",
      "A:99",
      "B:1",
      "B:10",
      "B:100",
      "B:101",
      "B:102",
      "B:103",
      "B:104",
      "B:105",
      "B:106",
      "B:107",
      "B:108",
      "B:109",
      "B:11",
      "B:110",
      "B:111",
      "B:112",
      "B:113",
      "B:114",
      "B:115",
      "B:116",
      "B:117",
      "B:118",
      "B:119",
      "B:12",
      "B:120",
      "B:121",
      "B:122",
      "B:123",
      "B:124",
      "B:125",
      "B:126",
      "B:127",
      "B:128",
      "B:129",
      "B:13",
      "B:130",
      "B:131",
      "B:132",
      "B:133",
      "B:134",
      "B:135",
      "B:136",
      "B:137",
      "B:138",
      "B:139",
      "B:14",
      "B:140",
      "B:141",
      "B:142",
      "B:143",
      "B:144",
      "B:145",
      "B:146",
      "B:147",
      "B:148",
      "B:149",
      "B:15",
      "B:150",
      "B:151",
      "B:152",
      "B:153",
      "B:154",
      "B:155",
      "B:156",
      "B:157",
      "B:158",
      "B:159",
      "B:16",
      "B:160",
      "B:161",
      "B:162",
      "B:163",
      "B:164",
      "B:165",
      "B:166",
      "B:167",
      "B:168",
      "B:169",
      "B:17",
      "B:170",
      "B:171",
      "B:172",
      "B:173",
      "B:174",
      "B:175",
      "B:176",
      "B:177",
      "B:178",
      "B:179",
      "B:18",
      "B:180",
      "B:181",
      "B:182",
      "B:183",
      "B:184",
      "B:185",
      "B:186",
      "B:187",
      "B:188",
      "B:189",
      "B:19",
      "B:190",
      "B:191",
      "B:192",
      "B:193",
      "B:194",
      "B:195",
      "B:196",
      "B:197",
      "B:198",
      "B:199",
      "B:2",
      "B:20",
      "B:200",
      "B:201",
      "B:202",
      "B:203",
      "B:204",
      "B:205",
      "B:206",
      "B:207",
      "B:208",
      "B:209",
      "B:21",
      "B:210",
      "B:211",
      "B:212",
      "B:213",
      "B:214",
      "B:215",
      "B:22",
      "B:23",
      "B:24",
      "B:25",
      "B:26",
      "B:27",
      "B:28",
      "B:29",
      "B:3",
      "B:30",
      "B:31",
      "B:32",
      "B:33",
      "B:34",
      "B:35",
      "B:36",
      "B:37",
      "B:38",
      "B:39",
      "B:4",
      "B:40",
      "B:41",
      "B:42",
      "B:43",
      "B:44",
      "B:45",
      "B:46",
      "B:47",
      "B:48",
      "B:49",
      "B:5",
      "B:50",
      "B:51",
      "B:52",
      "B:53",
      "B:54",
      "B:55",
      "B:56",
      "B:57",
      "B:58",
      "B:59",
      "B:6",
      "B:60",
      "B:61",
      "B:62",
      "B:63",
      "B:64",
      "B:65",
      "B:66",
      "B:67",
      "B:68",
      "B:69",
      "B:7",
      "B:70",
      "B:71",
      "B:72",
      "B:73",
      "B:74",
      "B:75",
      "B:76",
      "B:77",
      "B:78",
      "B:79",
      "B:8",
      "B:80",
      "B:81",
      "B:82",
      "B:83",
      "B:84",
      "B:85",
      "B:86",
      "B:87",
      "B:88",
      "B:89",
      "B:9",
      "B:90",
      "B:91",
      "B:92",
      "B:93",
      "B:94",
      "B:95",
      "B:96",
      "B:97",
      "B:98",
      "B:99"
    ],
    "A:2": [
      "A:1",
      "A:10",
      "A:100",
      "A:101",
      "A:102",
      "A:103",
      "A:104",
      "A:105",
      "A:106",
      "A:107",
      "A:108",
      "A:109",
      "A:11",
      "A:110",
      "A:111",
      "A:112",
      "A:113",
      "A:114",
      "A:115",
      "A:116",
      "A:117",
      "A:118",
      "A:119",
      "A:12",
      "A:120",
      "A:121",
      "A:122",
      "A:123",
      "A:124",
      "A:125",
      "A:126",
      "A:127",
      "A:128",
      "A:129",
      "A:13",
      "A:130",
      "A:131",
      "A:133",
      "A:134",
      "A:135",
      "A:136",
      "A:137",
      "A:138",
      "A:139",
      "A:14",
      "A:140",
      "A:141",
      "A:142",
      "A:143",
      "A:144",
      "A:145",
      "A:146",
      "A:147",
      "A:148",
      "A:149",
      "A:15",
      "A:150",
      "A:151",
      "A:152",
      "A:153",
      "A:154",
      "A:155",
      "A:156",
      "A:157",
      "A:158",
      "A:159",
      "A:16",
      "A:160",
      "A:161",
      "A:162",
      "A:163",
      "A:164",
      "A:165",
      "A:166",
      "A:167",
      "A:168",
      "A:169",
      "A:17",
      "A:170",
      "A:171",
      "A:172",
      "A:173",
      "A:174",
      "A:175",
      "A:176",
      "A:177",
      "A:178",
      "A:179",
      "A:18",
      "A:180",
      "A:181",
      "A:182",
      "A:183",
      "A:184",
      "A:185",
      "A:186",
      "A:187",
      "A:188",
      "A:189",
      "A:19",
      "A:190",
      "A:191",
      "A:192",
      "A:193",
      "A:194",
      "A:195",
      "A:196",
      "A:197",
      "A:198",
      "A:199",
      "A:20",
      "A:200",
      "A:201",
      "A:202",
      "A:203",
      "A:204",
      "A:205",
      "A:206",
      "A:207",
      "A:208",
      "A:209",
      "A:21",
      "A:210",
      "A:211",
      "A:212",
      "A:213",
      "A:22",
      "A:23",
      "A:24",
      "A:25",
      "A:26",
      "A:27",
      "A:28",
      "A:29",
      "A:3",
      "A:30",
      "A:31",
      "A:32",
      "A:33",
      "A:34",
      "A:35",
      "A:36",
      "A:37",
      "A:38",
      "A:39",
      "A:4",
      "A:40",
      "A:41",
      "A:42",
      "A:43",
      "A:44",
      "A:45",
      "A:46",
      "A:47",
      "A:48",
      "A:49",
      "A:5",
      "A:50",
      "A:51",
      "A:52",
      "A:53",
      "A:54",
      "A:55",
      "A:56",
      "A:57",
      "A:58",
      "A:59",
      "A:6",
      "A:60",
      "A:61",
      "A:62",
      "A:63",
      "A:64",
      "A:65",
      "A:66",
      "A:67",
      "A:68",
      "A:69",
      "A:7",
      "A:70",
      "A:71",
      "A:72",
      "A:73",
      "A:74",
      "A:75",
      "A:76",
      "A:77",
      "A:78",
      "A:79",
      "A:8",
      "A:80",
      "A:81",
      "A:82",
      "A:83",
      "A:84",
      "A:85",
      "A:86",
      "A:87",
      "A:88",
      "A:89",
      "A:9",
      "A:90",
      "A:91",
      "A:92",
      "A:93",
      "A:94",
      "A:95",
      "A:96",
      "A:97",
      "A:98",
      "A:99",
      "B:1",
      "B:10",
      "B:100",
      "B:101",
      "B:102",
      "B:103",
      "B:104",
      "B:105",
      "B:106",
      "B:107",
      "B:108",
      "B:109",
      "B:11",
      "B:110",
      "B:111",
      "B:112",
      "B:113",
      "B:114",
      "B:115",
      "B:116",
      "B:117",
      "B:118",
      "B:119",
      "B:12",
      "B:120",
      "B:121",
      "B:122",
      "B:123",
      "B:124",
      "B:125",
      "B:126",
      "B:127",
      "B:128",
      "B:129",
      "B:13",
      "B:130",
      "B:131",
      "B:132",
      "B:133",
      "B:134",
      "B:135",
      "B:136",
      "B:137",
      "B:138",
      "B:139",
      "B:14",
      "B:140",
      "B:141",
      "B:142",
      "B:143",
      "B:144",
      "B:145",
      "B:146",
      "B:147",
      "B:148",
      "B:149",
      "B:15",
      "B:150",
      "B:151",
      "B:152",
      "B:153",
      "B:154",
      "B:155",
      "B:156",
      "B:157",
      "B:158",
      "B:159",
      "B:16",
      "B:160",
      "B:161",
      "B:162",
      "B:163",
      "B:164",
      "B:165",
      "B:166",
      "B:167",
      "B:168",
      "B:169",
      "B:17",
      "B:170",
      "B:171",
      "B:172",
      "B:173",
      "B:174",
      "B:175",
      "B:176",
      "B:177",
      "B:178",
      "B:179",
      "B:18",
      "B:180",
      "B:181",
      "B:182",
      "B:183",
      "B:184",
      "B:185",
      "B:186",
      "B:187",
      "B:188",
      "B:189",
      "B:19",
      "B:190",
      "B:191",
      "B:192",
      "B:193",
      "B:194",
      "B:195",
      "B:196",
      "B:197",
      "B:198",
      "B:199",
      "B:2",
      "B:20",
      "B:200",
      "B:201",
      "B:202",
      "B:203",
      "B:204",
      "B:205",
      "B:206",
      "B:207",
      "B:208",
      "B:209",
      "B:21",
      "B:210",
      "B:211",
      "B:212",
      "B:213",
      "B:214",
      "B:215",
      "B:22",
      "B:23",
      "B:24",
      "B:25",
      "B:26",
      "B:27",
      "B:28",
      "B:29",
      "B:3",
      "B:30",
      "B:31",
      "B:32",
      "B:33",
      "B:34",
      "B:35",
      "B:36",
      "B:37",
      "B:38",
      "B:39",
      "B:4",
      "B:40",
      "B:41",
      "B:42",
      "B:43",
      "B:44",
      "B:45",
      "B:46",
      "B:47",
      "B:48",
      "B:49",
      "B:5",
      "B:50",
      "B:51",
      "B:52",
      "B:53",
      "B:54",
      "B:55",
      "B:56",
      "B:57",
      "B:58",
      "B:59",
      "B:6",
      "B:60",
      "B:61",
      "B:62",
      "B:63",
      "B:64",
      "B:65",
      "B:66",
      "B:67",
      "B:68",
      "B:69",
      "B:7",
      "B:70",
      "B:71",
      "B:72",
      "B:73",
      "B:74",
      "B:75",
      "B:76",
      "B:77",
      "B:78",
      "B:79",
      "B:8",
      "B:80",
      "B:81",
      "B:82",
      "B:83",
      "B:84",
      "B:85",
      "B:86",
      "B:87",
      "B:88",
      "B:89",
      "B:9",
      "B:90",
      "B:91",
      "B:92",
      "B:93",
      "B:94",
      "B:95",
      "B:96",
      "B:97",
      "B:98",
      "B:99"
    ],
    "A:3": [
      "A:1",
      "A:10",
      "A:100",
      "A:101",
      "A:102",
      "A:103",
      "A:104",
      "A:105",
      "A:106",
      "A:107",
      "A:108",
      "A:109",
      "A:11",
      "A:110",
      "A:111",
      "A:112",
      "A:113",
      "A:114",
      "A:115",
      "A:116",
      "A:117",
      "A:118",
      "A:119",
      "A:12",
      "A:120",
      "A:121",
      "A:122",
      "A:123",
      "A:124",
      "A:125",
      "A:126",
      "A:127",
      "A:128",
      "A:129",
      "A:13",
      "A:130",
      "A:131",
      "A:133",
      "A:134",
      "A:135",
      "A:136",
      "A:137",
      "A:138",
      "A:139",
      "A:14",
      "A:140",
      "A:141",
      "A:142",
      "A:143",
      "A:144",
      "A:145",
      "A:146",
      "A:147",
      "A:148",
      "A:149",
      "A:15",
      "A:150",
      "A:151",
      "A:152",
      "A:153",
      "A:154",
      "A:155",
      "A:156",
      "A:157",
      "A:158",
      "A:159",
      "A:16",
      "A:160",
      "A:161",
      "A:162",
      "A:163",
      "A:164",
      "A:165",
      "A:166",
      "A:167",
      "A:168",
      "A:169",
      "A:17",
      "A:170",
      "A:171",
      "A:172",
      "A:173",
      "A:174",
      "A:175",
      "A:176",
      "A:177",
      "A:178",
      "A:179",
      "A:18",
      "A:180",
      "A:181",
      "A:182",
      "A:183",
      "A:184",
      "A:185",
      "A:186",
      "A:187",
      "A:188",
      "A:189",
      "A:19",
      "A:190",
      "A:191",
      "A:192",
      "A:193",
      "A:194",
      "A:195",
      "A:196",
      "A:197",
      "A:198",
      "A:199",
      "A:2",
      "A:20",
      "A:200",
      "A:201",
      "A:202",
      "A:203",
      "A:204",
      "A:205",
      "A:206",
      "A:207",
      "A:208",
      "A:209",
      "A:21",
      "A:210",
      "A:211",
      "A:212",
      "A:213",
      "A:22",
      "A:23",
      "A:24",
      "A:25",
      "A:26",
      "A:27",
      "A:28",
      "A:29",
      "A:30",
      "A:31",
      "A:32",
      "A:33",
      "A:34",
      "A:35",
      "A:36",
      "A:37",
      "A:38",
      "A:39",
      "A:4",
      "A:40",
      "A:41",
      "A:42",
      "A:43",
      "A:44",
      "A:45",
      "A:46",
      "A:47",
      "A:48",
      "A:49",
      "A:5",
      "A:50",
      "A:51",
      "A:52",
      "A:53",
      "A:54",
      "A:55",
      "A:56",
      "A:57",
      "A:58",
      "A:59",
      "A:6",
      "A:60",
      "A:61",
      "A:62",
      "A:63",
      "A:64",
      "A:65",
      "A:66",
      "A:67",
      "A:68",
      "A:69",
      "A:7",
      "A:70",
      "A:71",
      "A:72",
      "A:73",
      "A:74",
      "A:75",
      "A:76",
      "A:77",
      "A:78",
      "A:79",
      "A:8",
      "A:80",
      "A:81",
      "A:82",
      "A:83",
      "A:84",
      "A:85",
      "A:86",
      "A:87",
      "A:88",
      "A:89",
      "A:9",
      "A:90",
      "A:91",
      "A:92",
      "A:93",
      "A:94",
      "A:95",
      "A:96",
      "A:97",
      "A:98",
      "A:99",
      "B:1",
      "B:10",
      "B:100",
      "B:101",
      "B:102",
      "B:103",
      "B:104",
      "B:105",
      "B:106",
      "B:107",
      "B:108",
      "B:109",
      "B:11",
      "B:110",
      "B:111",
      "B:112",
      "B:113",
      "B:114",
      "B:115",
      "B:116",
      "B:117",
      "B:118",
      "B:119",
      "B:12",
      "B:120",
      "B:121",
      "B:122",
      "B:123",
      "B:124",
      "B:125",
      "B:126",
      "B:127",
      "B:128",
      "B:129",
      "B:13",
      "B:130",
      "B:131",
      "B:132",
      "B:133",
      "B:134",
      "B:135",
      "B:136",
      "B:137",
      "B:138",
      "B:139",
      "B:14",
      "B:140",
      "B:141",
      "B:142",
      "B:143",
      "B:144",
      "B:145",
      "B:146",
      "B:147",
      "B:148",
      "B:149",
      "B:15",
      "B:150",
      "B:151",
      "B:152",
      "B:153",
      "B:154",
      "B:155",
      "B:156",
      "B:157",
      "B:158",
      "B:159",
      "B:16",
      "B:160",
      "B:161",
      "B:162",
      "B:163",
      "B:164",
      "B:165",
      "B:166",
      "B:167",
      "B:168",
      "B:169",
      "B:17",
      "B:170",
      "B:171",
      "B:172",
      "B:173",
      "B:174",
      "B:175",
      "B:176",
      "B:177",
      "B:178",
      "B:179",
      "B:18",
      "B:180",
      "B:181",
      "B:182",
      "B:183",
      "B:184",
      "B:185",
      "B:186",
      "B:187",
      "B:188",
      "B:189",
      "B:19",
      "B:190",
      "B:191",
      "B:192",
      "B:193",
      "B:194",
      "B:195",
      "B:196",
      "B:197",
      "B:198",
      "B:199",
      "B:2",
      "B:20",
      "B:200",
      "B:201",
      "B:202",
      "B:203",
      "B:204",
      "B:205",
      "B:206",
      "B:207",
      "B:208",
      "B:209",
      "B:21",
      "B:210",
      "B:211",
      "B:212",
      "B:213",
      "B:214",
      "B:215",
      "B:22",
      "B:23",
      "B:24",
      "B:25",
      "B:26",
      "B:27",
      "B:28",
      "B:29",
      "B:3",
      "B:30",
      "B:31",
      "B:32",
      "B:33",
      "B:34",
      "B:35",
      "B:36",
      "B:37",
      "B:38",
      "B:39",
      "B:4",
      "B:40",
      "B:41",
      "B:42",
      "B:43",
      "B:44",
      "B:45",
      "B:46",
      "B:47",
      "B:48",
      "B:49",
      "B:5",
      "B:50",
      "B:51",
      "B:52",
      "B:53",
      "B:54",
      "B:55",
      "B:56",
      "B:57",
      "B:58",
      "B:59",
      "B:6",
      "B:60",
      "B:61",
      "B:62",
      "B:63",
      "B:64",
      "B:65",
      "B:66",
      "B:67",
      "B:68",
      "B:69",
      "B:7",
      "B:70",
      "B:71",
      "B:72",
      "B:73",
      "B:74",
      "B:75",
      "B:76",
      "B:77",
      "B:78",
      "B:79",
      "B:8",
      "B:80",
      "B:81",
      "B:82",
      "B:83",
      "B:84",
      "B:85",
      "B:86",
      "B:87",
      "B:88",
      "B:89",
      "B:9",
      "B:90",
      "B:91",
      "B:92",
      "B:93",
      "B:94",
      "B:95",
      "B:96",
      "B:97",
      "B:98",
      "B:99"
    ],
    "A:4": [
      "A:1",
      "A:10",
      "A:100",
      "A:101",
      "A:102",
      "A:103",
      "A:104",
      "A:105",
      "A:106",
      "A:107",
      "A:108",
      "A:109",
      "A:11",
      "A:110",
      "A:111",
      "A:112",
      "A:113",
      "A:114",
      "A:115",
      "A:116",
      "A:117",
      "A:118",
      "A:119",
      "A:12",
      "A:120",
      "A:121",
      "A:122",
      "A:123",
      "A:124",
      "A:125",
      "A:126",
      "A:127",
      "A:128",
      "A:129",
      "A:13",
      "A:130",
      "A:131",
      "A:133",
      "A:134",
      "A:135",
      "A:136",
      "A:137",
      "A:138",
      "A:139",
      "A:14",
      "A:140",
      "A:141",
      "A:142",
      "A:143",
      "A:144",
      "A:145",
      "A:146",
      "A:147",
      "A:148",
      "A:149",
      "A:15",
      "A:150",
      "A:151",
      "A:152",
      "A:153",
      "A:154",
      "A:155",
      "A:156",
      "A:157",
      "A:158",
      "A:159",
      "A:16",
      "A:160",
      "A:161",
      "A:162",
      "A:163",
      "A:164",
      "A:165",
      "A:166",
      "A:167",
      "A:168",
      "A:169",
      "A:17",
      "A:170",
      "A:171",
      "A:172",
      "A:173",
      "A:174",
      "A:175",
      "A:176",
      "A:177",
      "A:178",
      "A:179",
      "A:18",
      "A:180",
      "A:181",
      "A:182",
      "A:183",
      "A:184",
      "A:185",
      "A:186",
      "A:187",
      "A:188",
      "A:189",
      "A:19",
      "A:190",
      "A:191",
      "A:192",
      "A:193",
      "A:194",
      "A:195",
      "A:196",
      "A:197",
      "A:198",
      "A:199",
      "A:2",
      "A:20",
      "A:200",
      "A:201",
      "A:202",
      "A:203",
      "A:204",
      "A:205",
      "A:206",
      "A:207",
      "A:208",
      "A:209",
      "A:21",
      "A:210",
      "A:211",
      "A:212",
      "A:213",
      "A:22",
      "A:23",
      "A:24",
      "A:25",
      "A:26",
      "A:27",
      "A:28",
      "A:29",
      "A:3",
      "A:30",
      "A:31",
      "A:32",
      "A:33",
      "A:34",
      "A:35",
      "A:36",
      "A:37",
      "A:38",
      "A:39",
      "A:40",
      "A:41",
      "A:42",
      "A:43",
      "A:44",
      "A:45",
      "A:46",
      "A:47",
      "A:48",
      "A:49",
      "A:5",
      "A:50",
      "A:51",
      "A:52",
      "A:53",
      "A:54",
      "A:55",
      "A:56",
      "A:57",
      "A:58",
      "A:59",
      "A:6",
      "A:60",
      "A:61",
      "A:62",
      "A:63",
      "A:64",
      "A:65",
      "A:66",
      "A:67",
      "A:68",
      "A:69",
      "A:7",
      "A:70",
      "A:71",
      "A:72",
      "A:73",
      "A:74",
      "A:75",
      "A:76",
      "A:77",
      "A:78",
      "A:79",
      "A:8",
      "A:80",
      "A:81",
      "A:82",
      "A:83",
      "A:84",
      "A:85",
      "A:86",
      "A:87",
      "A:88",
      "A:89",
      "A:9",
      "A:90",
      "A:91",
      "A:92",
      "A:93",
      "A:94",
      "A:95",
      "A:96",
      "A:97",
      "A:98",
      "A:99",
      "B:1",
      "B:10",
      "B:100",
      "B:101",
      "B:102",
      "B:103",
      "B:104",
      "B:105",
      "B:106",
      "B:107",
      "B:108",
      "B:109",
      "B:11",
      "B:110",
      "B:111",
      "B:112",
      "B:113",
      "B:114",
      "B:115",
      "B:116",
      "B:117",
      "B:118",
      "B:119",
      "B:12",
      "B:120",
      "B:121",
      "B:122",
      "B:123",
      "B:124",
      "B:125",
      "B:126",
      "B:127",
      "B:128",
      "B:129",
      "B:13",
      "B:130",
      "B:131",
      "B:132",
      "B:133",
      "B:134",
      "B:135",
      "B:136",
      "B:137",
      "B:138",
      "B:139",
      "B:14",
      "B:140",
      "B:141",
      "B:142",
      "B:143",
      "B:144",
      "B:145",
      "B:146",
      "B:147",
      "B:148",
      "B:149",
      "B:15",
      "B:150",
      "B:151",
      "B:152",
      "B:153",
      "B:154",
      "B:155",
      "B:156",
      "B:157",
      "B:158",
      "B:159",
      "B:16",
      "B:160",
      "B:161",
      "B:162",
      "B:163",
      "B:164",
      "B:165",
      "B:166",
      "B:167",
      "B:168",
      "B:169",
      "B:17",
      "B:170",
      "B:171",
      "B:172",
      "B:173",
      "B:174",
      "B:175",
      "B:176",
      "B:177",
      "B:178",
      "B:179",
      "B:18",
      "B:180",
      "B:181",
      "B:182",
      "B:183",
      "B:184",
      "B:185",
      "B:186",
      "B:187",
      "B:188",
      "B:189",
      "B:19",
      "B:190",
      "B:191",
      "B:192",
      "B:193",
      "B:194",
      "B:195",
      "B:196",
      "B:197",
      "B:198",
      "B:199",
      "B:2",
      "B:20",
      "B:200",
      "B:201",
      "B:202",
      "B:203",
      "B:204",
      "B:205",
      "B:206",
      "B:207",
      "B:208",
      "B:209",
      "B:21",
      "B:210",
      "B:211",
      "B:212",
      "B:213",
      "B:214",
      "B:215",
      "B:22",
      "B:23",
      "B:24",
      "B:25",
      "B:26",
      "B:27",
      "B:28",
      "B:29",
      "B:3",
      "B:30",
      "B:31",
      "B:32",
      "B:33",
      "B:34",
      "B:35",
      "B:36",
      "B:37",
      "B:38",
      "B:39",
      "B:4",
      "B:40",
      "B:41",
      "B:42",
      "B:43",
      "B:44",
      "B:45",
      "B:46",
      "B:47",
      "B:48",
      "B:49",
      "B:5",
      "B:50",
      "B:51",
      "B:52",
      "B:53",
      "B:54",
      "B:55",
      "B:56",
      "B:57",
      "B:58",
      "B:59",
      "B:6",
      "B:60",
      "B:61",
      "B:62",
      "B:63",
      "B:64",
      "B:65",
      "B:66",
      "B:67",
      "B:68",
      "B:69",
      "B:7",
      "B:70",
      "B:71",
      "B:72",
      "B:73",
      "B:74",
      "B:75",
      "B:76",
      "B:77",
      "B:78",
      "B:79",
      "B:8",
      "B:80",
      "B:81",
      "B:82",
      "B:83",
      "B:84",
      "B:85",
      "B:86",
      "B:87",
      "B:88",
      "B:89",
      "B:9",
      "B:90",
      "B:91",
      "B:92",
      "B:93",
      "B:94",
      "B:95",
      "B:96",
      "B:97",
      "B:98",
      "B:99"
    ],
    "A:5": [
      "A:1",
      "A:10",
      "A:100",
      "A:101",
      "A:102",
      "A:103",
      "A:104",
      "A:105",
      "A:106",
      "A:107",
      "A:108",
      "A:109",
      "A:11",
      "A:110",
      "A:111",
      "A:112",
      "A:113",
      "A:114",
      "A:115",
      "A:116",
      "A:117",
      "A:118",
      "A:119",
      "A:12",
      "A:120",
      "A:121",
      "A:122",
      "A:123",
      "A:124",
      "A:125",
      "A:126",
      "A:127",
      "A:128",
      "A:129",
      "A:13",
      "A:130",
      "A:131",
      "A:133",
      "A:134",
      "A:135",
      "A:136",
      "A:137",
      "A:138",
      "A:139",
      "A:14",
      "A:140",
      "A:141",
      "A:142",
      "A:143",
      "A:144",
      "A:145",
      "A:146",
      "A:147",
      "A:148",
      "A:149",
      "A:15",
      "A:150",
      "A:151",
      "A:152",
      "A:153",
      "A:154",
      "A:155",
      "A:156",
      "A:157",
      "A:158",
      "A:159",
      "A:16",
      "A:160",
      "A:161",
      "A:162",
      "A:163",
      "A:164",
      "A:165",
      "A:166",
      "A:167",
      "A:168",
      "A:169",
      "A:17",
      "A:170",
      "A:171",
      "A:172",
      "A:173",
      "A:174",
      "A:175",
      "A:176",
      "A:177",
      "A:178",
      "A:179",
      "A:18",
      "A:180",
      "A:181",
      "A:182",
      "A:183",
      "A:184",
      "A:185",
      "A:186",
      "A:187",
      "A:188",
      "A:189",
      "A:19",
      "A:190",
      "A:191",
      "A:192",
      "A:193",
      "A:194",
      "A:195",
      "A:196",
      "A:197",
      "A:198",
      "A:199",
      "A:2",
      "A:20",
      "A:200",
      "A:201",
      "A:202",
      "A:203",
      "A:204",
      "A:205",
      "A:206",
      "A:207",
      "A:208",
      "A:209",
      "A:21",
      "A:210",
      "A:211",
      "A:212",
      "A:213",
      "A:22",
      "A:23",
      "A:24",
      "A:25",
      "A:26",
      "A:27",
      "A:28",
      "A:29",
      "A:3",
      "A:30",
      "A:31",
      "A:32",
      "A:33",
      "A:34",
      "A:35",
      "A:36",
      "A:37",
      "A:38",
      "A:39",
      "A:4",
      "A:40",
      "A:41",
      "A:42",
      "A:43",
      "A:44",
      "A:45",
      "A:46",
      "A:47",
      "A:48",
      "A:49",
      "A:50",
      "A:51",
      "A:52",
      "A:53",
      "A:54",
      "A:55",
      "A:56",
      "A:57",
      "A:58",
      "A:59",
      "A:6",
      "A:60",
      "A:61",
      "A:62",
      "A:63",
      "A:64",
      "A:65",
      "A:66",
      "A:67",
      "A:68",
      "A:69",
      "A:7",
      "A:70",
      "A:71",
      "A:72",
      "A:73",
      "A:74",
      "A:75",
      "A:76",
      "A:77",
      "A:78",
      "A:79",
      "A:8",
      "A:80",
      "A:81",
      "A:82",
      "A:83",
      "A:84",
      "A:85",
      "A:86",
      "A:87",
      "A:88",
      "A:89",
      "A:9",
      "A:90",
      "A:91",
      "A:92",
      "A:93",
      "A:94",
      "A:95",
      "A:96",
      "A:97",
      "A:98",
      "A:99",
      "B:1",
      "B:10",
      "B:100",
      "B:101",
      "B:102",
      "B:103",
      "B:104",
      "B:105",
      "B:106",
      "B:107",
      "B:108",
      "B:109",
      "B:11",
      "B:110",
      "B:111",
      "B:112",
      "B:113",
      "B:114",
      "B:115",
      "B:116",
      "B:117",
      "B:118",
      "B:119",
      "B:12",
      "B:120",
      "B:121",
      "B:122",
      "B:123",
      "B:124",
      "B:125",
      "B:126",
      "B:127",
      "B:128",
      "B:129",
      "B:13",
      "B:130",
      "B:131",
      "B:132",
      "B:133",
      "B:134",
      "B:135",
      "B:136",
      "B:137",
      "B:138",
      "B:139",
      "B:14",
      "B:140",
      "B:141",
      "B:142",
      "B:143",
      "B:144",
      "B:145",
      "B:146",
      "B:147",
      "B:148",
      "B:149",
      "B:15",
      "B:150",
      "B:151",
      "B:152",
      "B:153",
      "B:154",
      "B:155",
      "B:156",
      "B:157",
      "B:158",
      "B:159",
      "B:16",
      "B:160",
      "B:161",
      "B:162",
      "B:163",
      "B:164",
      "B:165",
      "B:166",
      "B:167",
      "B:168",
      "B:169",
      "B:17",
      "B:170",
      "B:171",
      "B:172",
      "B:173",
      "B:174",
      "B:175",
      "B:176",
      "B:177",
      "B:178",
      "B:179",
      "B:18",
      "B:180",
      "B:181",
      "B:182",
      "B:183",
      "B:184",
      "B:185",
      "B:186",
      "B:187",
      "B:188",
      "B:189",
      "B:19",
      "B:190",
      "B:191",
      "B:192",
      "B:193",
      "B:194",
      "B:195",
      "B:196",
      "B:197",
      "B:198",
      "B:199",
      "B:2",
      "B:20",
      "B:200",
      "B:201",
      "B:202",
      "B:203",
      "B:204",
      "B:205",
      "B:206",
      "B:207",
      "B:208",
      "B:209",
      "B:21",
      "B:210",
      "B:211",
      "B:212",
      "B:213",
      "B:214",
      "B:215",
      "B:22",
      "B:23",
      "B:24",
      "B:25",
      "B:26",
      "B:27",
      "B:28",
      "B:29",
      "B:3",
      "B:30",
      "B:31",
      "B:32",
      "B:33",
      "B:34",
      "B:35",
      "B:36",
      "B:37",
      "B:38",
      "B:39",
      "B:4",
      "B:40",
      "B:41",
      "B:42",
      "B:43",
      "B:44",
      "B:45",
      "B:46",
      "B:47",
      "B:48",
      "B:49",
      "B:5",
      "B:50",
      "B:51",
      "B:52",
      "B:53",
      "B:54",
      "B:55",
      "B:56",
      "B:57",
      "B:58",
      "B:59",
      "B:6",
      "B:60",
      "B:61",
      "B:62",
      "B:63",
      "B:64",
      "B:65",
      "B:66",
      "B:67",
      "B:68",
      "B:69",
      "B:7",
      "B:70",
      "B:71",
      "B:72",
      "B:73",
      "B:74",
      "B:75",
      "B:76",
      "B:77",
      "B:78",
      "B:79",
      "B:8",
      "B:80",
      "B:81",
      "B:82",
      "B:83",
      "B:84",
      "B:85",
      "B:86",
      "B:87",
      "B:88",
      "B:89",
      "B:9",
      "B:90",
      "B:91",
      "B:92",
      "B:93",
      "B:94",
      "B:95",
      "B:96",
      "B:97",
      "B:98",
      "B:99"
    ],
    "A:6": [
      "A:1",
      "A:10",
      "A:100",
      "A:101",
      "A:102",
      "A:103",
      "A:104",
      "A:105",
      "A:106",
      "A:107",
      "A:108",
      "A:109",
      "A:11",
      "A:110",
      "A:111",
      "A:112",
      "A:113",
      "A:114",
      "A:115",
      "A:116",
      "A:117",
      "A:118",
      "A:119",
      "A:12",
      "A:120",
      "A:121",
      "A:122",
      "A:123",
      "A:124",
      "A:125",
      "A:126",
      "A:127",
      "A:128",
      "A:129",
      "A:13",
      "A:130",
      "A:131",
      "A:133",
      "A:134",
      "A:135",
      "A:136",
      "A:137",
      "A:138",
      "A:139",
      "A:14",
      "A:140",
      "A:141",
      "A:142",
      "A:143",
      "A:144",
      "A:145",
      "A:146",
      "A:147",
      "A:148",
      "A:149",
      "A:15",
      "A:150",
      "A:151",
      "A:152",
      "A:153",
      "A:154",
      "A:155",
      "A:156",
      "A:157",
      "A:158",
      "A:159",
      "A:16",
      "A:160",
      "A:161",
      "A:162",
      "A:163",
      "A:164",
      "A:165",
      "A:166",
      "A:167",
      "A:168",
      "A:169",
      "A:17",
      "A:170",
      "A:171",
      "A:172",
      "A:173",
      "A:174",
      "A:175",
      "A:176",
      "A:177",
      "A:178",
      "A:179",
      "A:18",
      "A:180",
      "A:181",
      "A:182",
      "A:183",
      "A:184",
      "A:185",
      "A:186",
      "A:187",
      "A:188",
      "A:189",
      "A:19",
      "A:190",
      "A:191",
      "A:192",
      "A:193",
      "A:194",
      "A:195",
      "A:196",
      "A:197",
      "A:198",
      "A:199",
      "A:2",
      "A:20",
      "A:200",
      "A:201",
      "A:202",
      "A:203",
      "A:204",
      "A:205",
      "A:206",
      "A:207",
      "A:208",
      "A:209",
      "A:21",
      "A:210",
      "A:211",
      "A:212",
      "A:213",
      "A:22",
      "A:23",
      "A:24",
      "A:25",
      "A:26",
      "A:27",
      "A:28",
      "A:29",
      "A:3",
      "A:30",
      "A:31",
      "A:32",
      "A:33",
      "A:34",
      "A:35",
      "A:36",
      "A:37",
      "A:38",
      "A:39",
      "A:4",
      "A:40",
      "A:41",
      "A:42",
      "A:43",
      "A:44",
      "A:45",
      "A:46",
      "A:47",
      "A:48",
      "A:49",
      "A:5",
      "A:50",
      "A:51",
      "A:52",
      "A:53",
      "A:54",
      "A:55",
      "A:56",
      "A:57",
      "A:58",
      "A:59",
      "A:60",
      "A:61",
      "A:62",
      "A:63",
      "A:64",
      "A:65",
      "A:66",
      "A:67",
      "A:68",
      "A:69",
      "A:7",
      "A:70",
      "A:71",
      "A:72",
      "A:73",
      "A:74",
      "A:75",
      "A:76",
      "A:77",
      "A:78",
      "A:79",
      "A:8",
      "A:80",
      "A:81",
      "A:82",
      "A:83",
      "A:84",
      "A:85",
      "A:86",
      "A:87",
      "A:88",
      "A:89",
      "A:9",
      "A:90",
      "A:91",
      "A:92",
      "A:93",
      "A:94",
      "A:95",
      "A:96",
      "A:97",
      "A:98",
      "A:99",
      "B:1",
      "B:10",
      "B:100",
      "B:101",
      "B:102",
      "B:103",
      "B:104",
      "B:105",
      "B:106",
      "B:107",
      "B:108",
      "B:109",
      "B:11",
      "B:110",
      "B:111",
      "B:112",
      "B:113",
      "B:114",
      "B:115",
      "B:116",
      "B:117",
      "B:118",
      "B:119",
      "B:12",
      "B:120",
      "B:121",
      "B:122",
      "B:123",
      "B:124",
      "B:125",
      "B:126",
      "B:127",
      "B:128",
      "B:129",
      "B:13",
      "B:130",
      "B:131",
      "B:132",
      "B:133",
      "B:134",
      "B:135",
      "B:136",
      "B:137",
      "B:138",
      "B:139",
      "B:14",
      "B:140",
      "B:141",
      "B:142",
      "B:143",
      "B:144",
      "B:145",
      "B:146",
      "B:147",
      "B:148",
      "B:149",
      "B:15",
      "B:150",
      "B:151",
      "B:152",
      "B:153",
      "B:154",
      "B:155",
      "B:156",
      "B:157",
      "B:158",
      "B:159",
      "B:16",
      "B:160",
      "B:161",
      "B:162",
      "B:163",
      "B:164",
      "B:165",
      "B:166",
      "B:167",
      "B:168",
      "B:169",
      "B:17",
      "B:170",
      "B:171",
      "B:172",
      "B:173",
      "B:174",
      "B:175",
      "B:176",
      "B:177",
      "B:178",
      "B:179",
      "B:18",
      "B:180",
      "B:181",
      "B:182",
      "B:183",
      "B:184",
      "B:185",
      "B:186",
      "B:187",
      "B:188",
      "B:189",
      "B:19",
      "B:190",
      "B:191",
      "B:192",
      "B:193",
      "B:194",
      "B:195",
      "B:196",
      "B:197",
      "B:198",
      "B:199",
      "B:2",
      "B:20",
      "B:200",
      "B:201",
      "B:202",
      "B:203",
      "B:204",
      "B:205",
      "B:206",
      "B:207",
      "B:208",
      "B:209",
      "B:21",
      "B:210",
      "B:211",
      "B:212",
      "B:213",
      "B:214",
      "B:215",
      "B:22",
      "B:23",
      "B:24",
      "B:25",
      "B:26",
      "B:27",
      "B:28",
      "B:29",
      "B:3",
      "B:30",
      "B:31",
      "B:32",
      "B:33",
      "B:34",
      "B:35",
      "B:36",
      "B:37",
      "B:38",
      "B:39",
      "B:4",
      "B:40",
      "B:41",
      "B:42",
      "B:43",
      "B:44",
      "B:45",
      "B:46",
      "B:47",
      "B:48",
      "B:49",
      "B:5",
      "B:50",
      "B:51",
      "B:52",
      "B:53",
      "B:54",
      "B:55",
      "B:56",
      "B:57",
      "B:58",
      "B:59",
      "B:6",
      "B:60",
      "B:61",
      "B:62",
      "B:63",
      "B:64",
      "B:65",
      "B:66",
      "B:67",
      "B:68",
      "B:69",
      "B:7",
      "B:70",
      "B:71",
      "B:72",
      "B:73",
      "B:74",
      "B:75",
      "B:76",
      "B:77",
      "B:78",
      "B:79",
      "B:8",
      "B:80",
      "B:81",
      "B:82",
      "B:83",
      "B:84",
      "B:85",
      "B:86",
      "B:87",
      "B:88",
      "B:89",
      "B:9",
      "B:90",
      "B:91",
      "B:92",
      "B:93",
      "B:94",
      "B:95",
      "B:96",
      "B:97",
      "B:98",
      "B:99"
    ],
    "A:7": [
      "A:1",
      "A:10",
      "A:100",
      "A:101",
      "A:102",
      "A:103",
      "A:104",
      "A:105",
      "A:106",
      "A:107",
      "A:108",
      "A:109",
      "A:11",
      "A:110",
      "A:111",
      "A:112",
      "A:113",
      "A:114",
      "A:115",
      "A:116",
      "A:117",
      "A:118",
      "A:119",
      "A:12",
      "A:120",
      "A:121",
      "A:122",
      "A:123",
      "A:124",
      "A:125",
      "A:126",
      "A:127",
      "A:128",
      "A:129",
      "A:13",
      "A:130",
      "A:131",
      "A:133",
      "A:134",
      "A:135",
      "A:136",
      "A:137",
      "A:138",
      "A:139",
      "A:14",
      "A:140",
      "A:141",
      "A:142",
      "A:143",
      "A:144",
      "A:145",
      "A:146",
      "A:147",
      "A:148",
      "A:149",
      "A:15",
      "A:150",
      "A:151",
      "A:152",
      "A:153",
      "A:154",
      "A:155",
      "A:156",
      "A:157",
      "A:158",
      "A:159",
      "A:16",
      "A:160",
      "A:161",
      "A:162",
      "A:163",
      "A:164",
      "A:165",
      "A:166",
      "A:167",
      "A:168",
      "A:169",
      "A:17",
      "A:170",
      "A:171",
      "A:172",
      "A:173",
      "A:174",
      "A:175",
      "A:176",
      "A:177",
      "A:178",
      "A:179",
      "A:18",
      "A:180",
      "A:181",
      "A:182",
      "A:183",
      "A:184",
      "A:185",
      "A:186",
      "A:187",
      "A:188",
      "A:189",
      "A:19",
      "A:190",
      "A:191",
      "A:192",
      "A:193",
      "A:194",
      "A:195",
      "A:196",
      "A:197",
      "A:198",
      "A:199",
      "A:2",
      "A:20",
      "A:200",
      "A:201",
      "A:202",
      "A:203",
      "A:204",
      "A:205",
      "A:206",
      "A:207",
      "A:208",
      "A:209",
      "A:21",
      "A:210",
      "A:211",
      "A:212",
      "A:213",
      "A:22",
      "A:23",
      "A:24",
      "A:25",
      "A:26",
      "A:27",
      "A:28",
      "A:29",
      "A:3",
      "A:30",
      "A:31",
      "A:32",
      "A:33",
      "A:34",
      "A:35",
      "A:36",
      "A:37",
      "A:38",
      "A:39",
      "A:4",
      "A:40",
      "A:41",
      "A:42",
      "A:43",
      "A:44",
      "A:45",
      "A:46",
      "A:47",
      "A:48",
      "A:49",
      "A:5",
      "A:50",
      "A:51",
      "A:52",
      "A:53",
      "A:54",
      "A:55",
      "A:56",
      "A:57",
      "A:58",
      "A:59",
      "A:6",
      "A:60",
      "A:61",
      "A:62",
      "A:63",
      "A:64",
      "A:65",
      "A:66",
      "A:67",
      "A:68",
      "A:69",
      "A:70",
      "A:71",
      "A:72",
      "A:73",
      "A:74",
      "A:75",
      "A:76",
      "A:77",
      "A:78",
      "A:79",
      "A:8",
      "A:80",
      "A:81",
      "A:82",
      "A:83",
      "A:84",
      "A:85",
      "A:86",
      "A:87",
      "A:88",
      "A:89",
      "A:9",
      "A:90",
      "A:91",
      "A:92",
      "A:93",
      "A:94",
      "A:95",
      "A:96",
      "A:97",
      "A:98",
      "A:99",
      "B:1",
      "B:10",
      "B:100",
      "B:101",
      "B:102",
      "B:103",
      "B:104",
      "B:105",
      "B:106",
      "B:107",
      "B:108",
      "B:109",
      "B:11",
      "B:110",
      "B:111",
      "B:112",
      "B:113",
      "B:114",
      "B:115",
      "B:116",
      "B:117",
      "B:118",
      "B:119",
      "B:12",
      "B:120",
      "B:121",
      "B:122",
      "B:123",
      "B:124",
      "B:125",
      "B:126",
      "B:127",
      "B:128",
      "B:129",
      "B:13",
      "B:130",
      "B:131",
      "B:132",
      "B:133",
      "B:134",
      "B:135",
      "B:136",
      "B:137",
      "B:138",
      "B:139",
      "B:14",
      "B:140",
      "B:141",
      "B:142",
      "B:143",
      "B:144",
      "B:145",
      "B:146",
      "B:147",
      "B:148",
      "B:149",
      "B:15",
      "B:150",
      "B:151",
      "B:152",
      "B:153",
      "B:154",
      "B:155",
      "B:156",
      "B:157",
      "B:158",
      "B:159",
      "B:16",
      "B:160",
      "B:161",
      "B:162",
      "B:163",
      "B:164",
      "B:165",
      "B:166",
      "B:167",
      "B:168",
      "B:169",
      "B:17",
      "B:170",
      "B:171",
      "B:172",
      "B:173",
      "B:174",
      "B:175",
      "B:176",
      "B:177",
      "B:178",
      "B:179",
      "B:18",
      "B:180",
      "B:181",
      "B:182",
      "B:183",
      "B:184",
      "B:185",
      "B:186",
      "B:187",
      "B:188",
      "B:189",
      "B:19",
      "B:190",
      "B:191",
      "B:192",
      "B:193",
      "B:194",
      "B:195",
      "B:196",
      "B:197",
      "B:198",
      "B:199",
      "B:2",
      "B:20",
      "B:200",
      "B:201",
      "B:202",
      "B:203",
      "B:204",
      "B:205",
      "B:206",
      "B:207",
      "B:208",
      "B:209",
      "B:21",
      "B:210",
      "B:211",
      "B:212",
      "B:213",
      "B:214",
      "B:215",
      "B:22",
      "B:23",
      "B:24",
      "B:25",
      "B:26",
      "B:27",
      "B:28",
      "B:29",
      "B:3",
      "B:30",
      "B:31",
      "B:32",
      "B:33",
      "B:34",
      "B:35",
      "B:36",
      "B:37",
      "B:38",
      "B:39",
      "B:4",
      "B:40",
      "B:41",
      "B:42",
      "B:43",
      "B:44",
      "B:45",
      "B:46",
      "B:47",
      "B:48",
      "B:49",
      "B:5",
      "B:50",
      "B:51",
      "B:52",
      "B:53",
      "B:54",
      "B:55",
      "B:56",
      "B:57",
      "B:58",
      "B:59",
      "B:6",
      "B:60",
      "B:61",
      "B:62",
      "B:63",
      "B:64",
      "B:65",
      "B:66",
      "B:67",
      "B:68",
      "B:69",
      "B:7",
      "B:70",
      "B:71",
      "B:72",
      "B:73",
      "B:74",
      "B:75",
      "B:76",
      "B:77",
      "B:78",
      "B:79",
      "B:8",
      "B:80",
      "B:81",
      "B:82",
      "B:83",
      "B:84",
      "B:85",
      "B:86",
      "B:87",
      "B:88",
      "B:89",
      "B:9",
      "B:90",
      "B:91",
      "B:92",
      "B:93",
      "B:94",
      "B:95",
      "B:96",
      "B:97",
      "B:98",
      "B:99"
    ],
    "A:8": [
      "A:1",
      "A:10",
      "A:100",
      "A:101",
      "A:102",
      "A:103",
      "A:104",
      "A:105",
      "A:106",
      "A:107",
      "A:108",
      "A:109",
      "A:11",
      "A:110",
      "A:111",
      "A:112",
      "A:113",
      "A:114",
      "A:115",
      "A:116",
      "A:117",
      "A:118",
      "A:119",
      "A:12",
      "A:120",
      "A:121",
      "A:122",
      "A:123",
      "A:124",
      "A:125",
      "A:126",
      "A:127",
      "A:128",
      "A:129",
      "A:13",
      "A:130",
      "A:131",
      "A:133",
      "A:134",
      "A:135",
      "A:136",
      "A:137",
      "A:138",
      "A:139",
      "A:14",
      "A:140",
      "A:141",
      "A:142",
      "A:143",
      "A:144",
      "A:145",
      "A:146",
      "A:147",
      "A:148",
      "A:149",
      "A:15",
      "A:150",
      "A:151",
      "A:152",
      "A:153",
      "A:154",
      "A:155",
      "A:156",
      "A:157",
      "A:158",
      "A:159",
      "A:16",
      "A:160",
      "A:161",
      "A:162",
      "A:163",
      "A:164",
      "A:165",
      "A:166",
      "A:167",
      "A:168",
      "A:169",
      "A:17",
      "A:170",
      "A:171",
      "A:172",
      "A:173",
      "A:174",
      "A:175",
      "A:176",
      "A:177",
      "A:178",
      "A:179",
      "A:18",
      "A:180",
      "A:181",
      "A:182",
      "A:183",
      "A:184",
      "A:185",
      "A:186",
      "A:187",
      "A:188",
      "A:189",
      "A:19",
      "A:190",
      "A:191",
      "A:192",
      "A:193",
      "A:194",
      "A:195",
      "A:196",
      "A:197",
      "A:198",
      "A:199",
      "A:2",
      "A:20",
      "A:200",
      "A:201",
      "A:202",
      "A:203",
      "A:204",
      "A:205",
      "A:206",
      "A:207",
      "A:208",
      "A:209",
      "A:21",
      "A:210",
      "A:211",
      "A:212",
      "A:213",
      "A:22",
      "A:23",
      "A:24",
      "A:25",
      "A:26",
      "A:27",
      "A:28",
      "A:29",
      "A:3",
      "A:30",
      "A:31",
      "A:32",
      "A:33",
      "A:34",
      "A:35",
      "A:36",
      "A:37",
      "A:38",
      "A:39",
      "A:4",
      "A:40",
      "A:41",
      "A:42",
      "A:43",
      "A:44",
      "A:45",
      "A:46",
      "A:47",
      "A:48",
      "A:49",
      "A:5",
      "A:50",
      "A:51",
      "A:52",
      "A:53",
      "A:54",
      "A:55",
      "A:56",
      "A:57",
      "A:58",
      "A:59",
      "A:6",
      "A:60",
      "A:61",
      "A:62",
      "A:63",
      "A:64",
      "A:65",
      "A:66",
      "A:67",
      "A:68",
      "A:69",
      "A:7",
      "A:70",
      "A:71",
      "A:72",
      "A:73",
      "A:74",
      "A:75",
      "A:76",
      "A:77",
      "A:78",
      "A:79",
      "A:80",
      "A:81",
      "A:82",
      "A:83",
      "A:84",
      "A:85",
      "A:86",
      "A:87",
      "A:88",
      "A:89",
      "A:9",
      "A:90",
      "A:91",
      "A:92",
      "A:93",
      "A:94",
      "A:95",
      "A:96",
      "A:97",
      "A:98",
      "A:99",
      "B:1",
      "B:10",
      "B:100",
      "B:101",
      "B:102",
      "B:103",
      "B:104",
      "B:105",
      "B:106",
      "B:107",
      "B:108",
      "B:109",
      "B:11",
      "B:110",
      "B:111",
      "B:112",
      "B:113",
      "B:114",
      "B:115",
      "B:116",
      "B:117",
      "B:118",
      "B:119",
      "B:12",
      "B:120",
      "B:121",
      "B:122",
      "B:123",
      "B:124",
      "B:125",
      "B:126",
      "B:127",
      "B:128",
      "B:129",
      "B:13",
      "B:130",
      "B:131",
      "B:132",
      "B:133",
      "B:134",
      "B:135",
      "B:136",
      "B:137",
      "B:138",
      "B:139",
      "B:14",
      "B:140",
      "B:141",
      "B:142",
      "B:143",
      "B:144",
      "B:145",
      "B:146",
      "B:147",
      "B:148",
      "B:149",
      "B:15",
      "B:150",
      "B:151",
      "B:152",
      "B:153",
      "B:154",
      "B:155",
      "B:156",
      "B:157",
      "B:158",
      "B:159",
      "B:16",
      "B:160",
      "B:161",
      "B:162",
      "B:163",
      "B:164",
      "B:165",
      "B:166",
      "B:167",
      "B:168",
      "B:169",
      "B:17",
      "B:170",
      "B:171",
      "B:172",
      "B:173",
      "B:174",
      "B:175",
      "B:176",
      "B:177",
      "B:178",
      "B:179",
      "B:18",
      "B:180",
      "B:181",
      "B:182",
      "B:183",
      "B:184",
      "B:185",
      "B:186",
      "B:187",
      "B:188",
      "B:189",
      "B:19",
      "B:190",
      "B:191",
      "B:192",
      "B:193",
      "B:194",
      "B:195",
      "B:196",
      "B:197",
      "B:198",
      "B:199",
      "B:2",
      "B:20",
      "B:200",
      "B:201",
      "B:202",
      "B:203",
      "B:204",
      "B:205",
      "B:206",
      "B:207",
      "B:208",
      "B:209",
      "B:21",
      "B:210",
      "B:211",
      "B:212",
      "B:213",
      "B:214",
      "B:215",
      "B:22",
      "B:23",
      "B:24",
      "B:25",
      "B:26",
      "B:27",
      "B:28",
      "B:29",
      "B:3",
      "B:30",
      "B:31",
      "B:32",
      "B:33",
      "B:34",
      "B:35",
      "B:36",
      "B:37",
      "B:38",
      "B:39",
      "B:4",
      "B:40",
      "B:41",
      "B:42",
      "B:43",
      "B:44",
      "B:45",
      "B:46",
      "B:47",
      "B:48",
      "B:49",
      "B:5",
      "B:50",
      "B:51",
      "B:52",
      "B:53",
      "B:54",
      "B:55",
      "B:56",
      "B:57",
      "B:58",
      "B:59",
      "B:6",
      "B:60",
      "B:61",
      "B:62",
      "B:63",
      "B:64",
      "B:65",
      "B:66",
      "B:67",
      "B:68",
      "B:69",
      "B:7",
      "B:70",
      "B:71",
      "B:72",
      "B:73",
      "B:74",
      "B:75",
      "B:76",
      "B:77",
      "B:78",
      "B:79",
      "B:8",
      "B:80",
      "B:81",
      "B:82",
      "B:83",
      "B:84",
      "B:85",
      "B:86",
      "B:87",
      "B:88",
      "B:89",
      "B:9",
      "B:90",
      "B:91",
      "B:92",
      "B:93",
      "B:94",
      "B:95",
      "B:96",
      "B:97",
      "B:98",
      "B:99"
    ],
    "A:9": [
      "A:1",
      "A:10",
      "A:100",
      "A:101",
      "A:102",
      "A:103",
      "A:104",
      "A:105",
      "A:106",
      "A:107",
      "A:108",
      "A:109",
      "A:11",
      "A:110",
      "A:111",
      "A:112",
      "A:113",
      "A:114",
      "A:115",
      "A:116",
      "A:117",
      "A:118",
      "A:119",
      "A:12",
      "A:120",
      "A:121",
      "A:122",
      "A:123",
      "A:124",
      "A:125",
      "A:126",
      "A:127",
      "A:128",
      "A:129",
      "A:13",
      "A:130",
      "A:131",
      "A:133",
      "A:134",
      "A:135",
      "A:136",
      "A:137",
      "A:138",
      "A:139",
      "A:14",
      "A:140",
      "A:141",
      "A:142",
      "A:143",
      "A:144",
      "A:145",
      "A:146",
      "A:147",
      "A:148",
      "A:149",
      "A:15",
      "A:150",
      "A:151",
      "A:152",
      "A:153",
      "A:154",
      "A:155",
      "A:156",
      "A:157",
      "A:158",
      "A:159",
      "A:16",
      "A:160",
      "A:161",
      "A:162",
      "A:163",
      "A:164",
      "A:165",
      "A:166",
      "A:167",
      "A:168",
      "A:169",
      "A:17",
      "A:170",
      "A:171",
      "A:172",
      "A:173",
      "A:174",
      "A:175",
      "A:176",
      "A:177",
      "A:178",
      "A:179",
      "A:18",
      "A:180",
      "A:181",
      "A:182",
      "A:183",
      "A:184",
      "A:185",
      "A:186",
      "A:187",
      "A:188",
      "A:189",
      "A:19",
      "A:190",
      "A:191",
      "A:192",
      "A:193",
      "A:194",
      "A:195",
      "A:196",
      "A:197",
      "A:198",
      "A:199",
      "A:2",
      "A:20",
      "A:200",
      "A:201",
      "A:202",
      "A:203",
      "A:204",
      "A:205",
      "A:206",
      "A:207",
      "A:208",
      "A:209",
      "A:21",
      "A:210",
      "A:211",
      "A:212",
      "A:213",
      "A:22",
      "A:23",
      "A:24",
      "A:25",
      "A:26",
      "A:27",
      "A:28",
      "A:29",
      "A:3",
      "A:30",
      "A:31",
      "A:32",
      "A:33",
      "A:34",
      "A:35",
      "A:36",
      "A:37",
      "A:38",
      "A:39",
      "A:4",
      "A:40",
      "A:41",
      "A:42",
      "A:43",
      "A:44",
      "A:45",
      "A:46",
      "A:47",
      "A:48",
      "A:49",
      "A:5",
      "A:50",
      "A:51",
      "A:52",
      "A:53",
      "A:54",
      "A:55",
      "A:56",
      "A:57",
      "A:58",
      "A:59",
      "A:6",
      "A:60",
      "A:61",
      "A:62",
      "A:63",
      "A:64",
      "A:65",
      "A:66",
      "A:67",
      "A:68",
      "A:69",
      "A:7",
      "A:70",
      "A:71",
      "A:72",
      "A:73",
      "A:74",
      "A:75",
      "A:76",
      "A:77",
      "A:78",
      "A:79",
      "A:8",
      "A:80",
      "A:81",
      "A:82",
      "A:83",
      "A:84",
      "A:85",
      "A:86",
      "A:87",
      "A:88",
      "A:89",
      "A:90",
      "A:91",
      "A:92",
      "A:93",
      "A:94",
      "A:95",
      "A:96",
      "A:97",
      "A:98",
      "A:99",
      "B:1",
      "B:10",
      "B:100",
      "B:101",
      "B:102",
      "B:103",
      "B:104",
      "B:105",
      "B:106",
      "B:107",
      "B:108",
      "B:109",
      "B:11",
      "B:110",
      "B:111",
      "B:112",
      "B:113",
      "B:114",
      "B:115",
      "B:116",
      "B:117",
      "B:118",
      "B:119",
      "B:12",
      "B:120",
      "B:121",
      "B:122",
      "B:123",
      "B:124",
      "B:125",
      "B:126",
      "B:127",
      "B:128",
      "B:129",
      "B:13",
      "B:130",
      "B:131",
      "B:132",
      "B:133",
      "B:134",
      "B:135",
      "B:136",
      "B:137",
      "B:138",
      "B:139",
      "B:14",
      "B:140",
      "B:141",
      "B:142",
      "B:143",
      "B:144",
      "B:145",
      "B:146",
      "B:147",
      "B:148",
      "B:149",
      "B:15",
      "B:150",
      "B:151",
      "B:152",
      "B:153",
      "B:154",
      "B:155",
      "B:156",
      "B:157",
      "B:158",
      "B:159",
      "B:16",
      "B:160",
      "B:161",
      "B:162",
      "B:163",
      "B:164",
      "B:165",
      "B:166",
      "B:167",
      "B:168",
      "B:169",
      "B:17",
      "B:170",
      "B:171",
      "B:172",
      "B:173",
      "B:174",
      "B:175",
      "B:176",
      "B:177",
      "B:178",
      "B:179",
      "B:18",
      "B:180",
      "B:181",
      "B:182",
      "B:183",
      "B:184",
      "B:185",
      "B:186",
      "B:187",
      "B:188",
      "B:189",
      "B:19",
      "B:190",
      "B:191",
      "B:192",
      "B:193",
      "B:194",
      "B:195",
      "B:196",
      "B:197",
      "B:198",
      "B:199",
      "B:2",
      "B:20",
      "B:200",
      "B:201",
      "B:202",
      "B:203",
      "B:204",
      "B:205",
      "B:206",
      "B:207",
      "B:208",
      "B:209",
      "B:21",
      "B:210",
      "B:211",
      "B:212",
      "B:213",
      "B:214",
      "B:215",
      "B:22",
      "B:23",
      "B:24",
      "B:25",
      "B:26",
      "B:27",
      "B:28",
      "B:29",
      "B:3",
      "B:30",
      "B:31",
      "B:32",
      "B:33",
      "B:34",
      "B:35",
      "B:36",
      "B:37",
      "B:38",
      "B:39",
      "B:4",
      "B:40",
      "B:41",
      "B:42",
      "B:43",
      "B:44",
      "B:45",
      "B:46",
      "B:47",
      "B:48",
      "B:49",
      "B:5",
      "B:50",
      "B:51",
      "B:52",
      "B:53",
      "B:54",
      "B:55",
      "B:56",
      "B:57",
      "B:58",
      "B:59",
      "B:6",
      "B:60",
      "B:61",
      "B:62",
      "B:63",
      "B:64",
      "B:65",
      "B:66",
      "B:67",
      "B:68",
      "B:69",
      "B:7",
      "B:70",
      "B:71",
      "B:72",
      "B:73",
      "B:74",
      "B:75",
      "B:76",
      "B:77",
      "B:78",
      "B:79",
      "B:8",
      "B:80",
      "B:81",
      "B:82",
      "B:83",
      "B:84",
      "B:85",
      "B:86",
      "B:87",
      "B:88",
      "B:89",
      "B:9",
      "B:90",
      "B:91",
      "B:92",
      "B:93",
      "B:94",
      "B:95",
      "B:96",
      "B:97",
      "B:98",
      "B:99"
    ],
    "A:10": [
      "A:1",
      "A:100",
      "A:101",
      "A:102",
      "A:103",
      "A:104",
      "A:105",
      "A:106",
      "A:107",
      "A:108",
      "A:109",
      "A:11",
      "A:110",
      "A:111",
      "A:112",
      "A:113",
      "A:114",
      "A:115",
      "A:116",
      "A:117",
      "A:118",
      "A:119",
      "A:12",
      "A:120",
      "A:121",
      "A:122",
      "A:123",
      "A:124",
      "A:125",
      "A:126",
      "A:127",
      "A:128",
      "A:129",
      "A:13",
      "A:130",
      "A:131",
      "A:133",
      "A:134",
      "A:135",
      "A:136",
      "A:137",
      "A:138",
      "A:139",
      "A:14",
      "A:140",
      "A:141",
      "A:142",
      "A:143",
      "A:144",
      "A:145",
      "A:146",
      "A:147",
      "A:148",
      "A:149",
      "A:15",
      "A:150",
      "A:151",
      "A:152",
      "A:153",
      "A:154",
      "A:155",
      "A:156",
      "A:157",
      "A:158",
      "A:159",
      "A:16",
      "A:160",
      "A:161",
      "A:162",
      "A:163",
      "A:164",
      "A:165",
      "A:166",
      "A:167",
      "A:168",
      "A:169",
      "A:17",
      "A:170",
      "A:171",
      "A:172",
      "A:173",
      "A:174",
      "A:175",
      "A:176",
      "A:177",
      "A:178",
      "A:179",
      "A:18",
      "A:180",
      "A:181",
      "A:182",
      "A:183",
      "A:184",
      "A:185",
      "A:186",
      "A:187",
      "A:188",
      "A:189",
      "A:19",
      "A:190",
      "A:191",
      "A:192",
      "A:193",
      "A:194",
      "A:195",
      "A:196",
      "A:197",
      "A:198",
      "A:199",
      "A:2",
      "A:20",
      "A:200",
      "A:201",
      "A:202",
      "A:203",
      "A:204",
      "A:205",
      "A:206",
      "A:207",
      "A:208",
      "A:209",
      "A:21",
      "A:210",
      "A:211",
      "A:212",
      "A:213",
      "A:22",
      "A:23",
      "A:24",
      "A:25",
      "A:26",
      "A:27",
      "A:28",
      "A:29",
      "A:3",
      "A:30",
      "A:31",
      "A:32",
      "A:33",
      "A:34",
      "A:35",
      "A:36",
      "A:37",
      "A:38",
      "A:39",
      "A:4",
      "A:40",
      "A:41",
      "A:42",
      "A:43",
      "A:44",
      "A:45",
      "A:46",
      "A:47",
      "A:48",
      "A:49",
      "A:5",
      "A:50",
      "A:51",
      "A:52",
      "A:53",
      "A:54",
      "A:55",
      "A:56",
      "A:57",
      "A:58",
      "A:59",
      "A:6",
      "A:60",
      "A:61",
      "A:62",
      "A:63",
      "A:64",
      "A:65",
      "A:66",
      "A:67",
      "A:68",
      "A:69",
      "A:7",
      "A:70",
      "A:71",
      "A:72",
      "A:73",
      "A:74",
      "A:75",
      "A:76",
      "A:77",
      "A:78",
      "A:79",
      "A:8",
      "A:80",
      "A:81",
      "A:82",
      "A:83",
      "A:84",
      "A:85",
      "A:86",
      "A:87",
      "A:88",
      "A:89",
      "A:9",
      "A:90",
      "A:91",
      "A:92",
      "A:93",
      "A:94",
      "A:95",
      "A:96",
      "A:97",
      "A:98",
      "A:99",
      "B:1",
      "B:10",
      "B:100",
      "B:101",
      "B:102",
      "B:103",
      "B:104",
      "B:105",
      "B:106",
      "B:107",
      "B:108",
      "B:109",
      "B:11",
      "B:110",
      "B:111",
      "B:112",
      "B:113",
      "B:114",
      "B:115",
      "B:116",
      "B:117",
      "B:118",
      "B:119",
      "B:12",
      "B:120",
      "B:121",
      "B:122",
      "B:123",
      "B:124",
      "B:125",
      "B:126",
      "B:127",
      "B:128",
      "B:129",
      "B:13",
      "B:130",
      "B:131",
      "B:132",
      "B:133",
      "B:134",
      "B:135",
      "B:136",
      "B:137",
      "B:138",
      "B:139",
      "B:14",
      "B:140",
      "B:141",
      "B:142",
      "B:143",
      "B:144",
      "B:145",
      "B:146",
      "B:147",
      "B:148",
      "B:149",
      "B:15",
      "B:150",
      "B:151",
      "B:152",
      "B:153",
      "B:154",
      "B:155",
      "B:156",
      "B:157",
      "B:158",
      "B:159",
      "B:16",
      "B:160",
      "B:161",
      "B:162",
      "B:163",
      "B:164",
      "B:165",
      "B:166",
      "B:167",
      "B:168",
      "B:169",
      "B:17",
      "B:170",
      "B:171",
      "B:172",
      "B:173",
      "B:174",
      "B:175",
      "B:176",
      "B:177",
      "B:178",
      "B:179",
      "B:18",
      "B:180",
      "B:181",
      "B:182",
      "B:183",
      "B:184",
      "B:185",
      "B:186",
      "B:187",
      "B:188",
      "B:189",
      "B:19",
      "B:190",
      "B:191",
      "B:192",
      "B:193",
      "B:194",
      "B:195",
      "B:196",
      "B:197",
      "B:198",
      "B:199",
      "B:2",
      "B:20",
      "B:200",
      "B:201",
      "B:202",
      "B:203",
      "B:204",
      "B:205",
      "B:206",
      "B:207",
      "B:208",
      "B:209",
      "B:21",
      "B:210",
      "B:211",
      "B:212",
      "B:213",
      "B:214",
      "B:215",
      "B:22",
      "B:23",
      "B:24",
      "B:25",
      "B:26",
      "B:27",
      "B:28",
      "B:29",
      "B:3",
      "B:30",
      "B:31",
      "B:32",
      "B:33",
      "B:34",
      "B:35",
      "B:36",
      "B:37",
      "B:38",
      "B:39",
      "B:4",
      "B:40",
      "B:41",
      "B:42",
      "B:43",
      "B:44",
      "B:45",
      "B:46",
      "B:47",
      "B:48",
      "B:49",
      "B:5",
      "B:50",
      "B:51",
      "B:52",
      "B:53",
      "B:54",
      "B:55",
      "B:56",
      "B:57",
      "B:58",
      "B:59",
      "B:6",
      "B:60",
      "B:61",
      "B:62",
      "B:63",
      "B:64",
      "B:65",
      "B:66",
      "B:67",
      "B:68",
      "B:69",
      "B:7",
      "B:70",
      "B:71",
      "B:72",
      "B:73",
      "B:74",
      "B:75",
      "B:76",
      "B:77",
      "B:78",
      "B:79",
      "B:8",
      "B:80",
      "B:81",
      "B:82",
      "B:83",
      "B:84",
      "B:85",
      "B:86",
      "B:87",
      "B:88",
      "B:89",
      "B:9",
      "B:90",
      "B:91",
      "B:92",
      "B:93",
      "B:94",
      "B:95",
      "B:96",
      "B:97",
      "B:98",
      "B:99"
    ],
    "A:11": [
      "A:1",
      "A:10",
      "A:100",
      "A:101",
      "A:102",
      "A:103",
      "A:104",
      "A:105",
      "A:106",
      "A:107",
      "A:108",
      "A:109",
      "A:110",
      "A:111",
      "A:112",
      "A:113",
      "A:114",
      "A:115",
      "A:116",
      "A:117",
      "A:118",
      "A:119",
      "A:12",
      "A:120",
      "A:121",
      "A:122",
      "A:123",
      "A:124",
      "A:125",
      "A:126",
      "A:127",
      "A:128",
      "A:129",
      "A:13",
      "A:130",
      "A:131",
      "A:133",
      "A:134",
      "A:135",
      "A:136",
      "A:137",
      "A:138",
      "A:139",
      "A:14",
      "A:140",
      "A:141",
      "A:142",
      "A:143",
      "A:144",
      "A:145",
      "A:146",
      "A:147",
      "A:148",
      "A:149",
      "A:15",
      "A:150",
      "A:151",
      "A:152",
      "A:153",
      "A:154",
      "A:155",
      "A:156",
      "A:157",
      "A:158",
      "A:159",
      "A:16",
      "A:160",
      "A:161",
      "A:162",
      "A:163",
      "A:164",
      "A:165",
      "A:166",
      "A:167",
      "A:168",
      "A:169",
      "A:17",
      "A:170",
      "A:171",
      "A:172",
      "A:173",
      "A:174",
      "A:175",
      "A:176",
      "A:177",
      "A:178",
      "A:179",
      "A:18",
      "A:180",
      "A:181",
      "A:182",
      "A:183",
      "A:184",
      "A:185",
      "A:186",
      "A:187",
      "A:188",
      "A:189",
      "A:19",
      "A:190",
      "A:191",
      "A:192",
      "A:193",
      "A:194",
      "A:195",
      "A:196",
      "A:197",
      "A:198",
      "A:199",
      "A:2",
      "A:20",
      "A:200",
      "A:201",
      "A:202",
      "A:203",
      "A:204",
      "A:205",
      "A:206",
      "A:207",
      "A:208",
      "A:209",
      "A:21",
      "A:210",
      "A:211",
      "A:212",
      "A:213",
      "A:22",
      "A:23",
      "A:24",
      "A:25",
      "A:26",
      "A:27",
      "A:28",
      "A:29",
      "A:3",
      "A:30",
      "A:31",
      "A:32",
      "A:33",
      "A:34",
      "A:35",
      "A:36",
      "A:37",
      "A:38",
      "A:39",
      "A:4",
      "A:40",
      "A:41",
      "A:42",
      "A:43",
      "A:44",
      "A:45",
      "A:46",
      "A:47",
      "A:48",
      "A:49",
      "A:5",
      "A:50",
      "A:51",
      "A:52",
      "A:53",
      "A:54",
      "A:55",
      "A:56",
      "A:57",
      "A:58",
      "A:59",
      "A:6",
      "A:60",
      "A:61",
      "A:62",
      "A:63",
      "A:64",
      "A:65",
      "A:66",
      "A:67",
      "A:68",
      "A:69",
      "A:7",
      "A:70",
      "A:71",
      "A:72",
      "A:73",
      "A:74",
      "A:75",
      "A:76",
      "A:77",
      "A:78",
      "A:79",
      "A:8",
      "A:80",
      "A:81",
      "A:82",
      "A:83",
      "A:84",
      "A:85",
      "A:86",
      "A:87",
      "A:88",
      "A:89",
      "A:9",
      "A:90",
      "A:91",
      "A:92",
      "A:93",
      "A:94",
      "A:95",
      "A:96",
      "A:97",
      "A:98",
      "A:99",
      "B:1",
      "B:10",
      "B:100",
      "B:101",
      "B:102",
      "B:103",
      "B:104",
      "B:105",
      "B:106",
      "B:107",
      "B:108",
      "B:109",
      "B:11",
      "B:110",
      "B:111",
      "B:112",
      "B:113",
      "B:114",
      "B:115",
      "B:116",
      "B:117",
      "B:118",
      "B:119",
      "B:12",
      "B:120",
      "B:121",
      "B:122",
      "B:123",
      "B:124",
      "B:125",
      "B:126",
      "B:127",
      "B:128",
      "B:129",
      "B:13",
      "B:130",
      "B:131",
      "B:132",
      "B:133",
      "B:134",
      "B:135",
      "B:136",
      "B:137",
      "B:138",
      "B:139",
      "B:14",
      "B:140",
      "B:141",
      "B:142",
      "B:143",
      "B:144",
      "B:145",
      "B:146",
      "B:147",
      "B:148",
      "B:149",
      "B:15",
      "B:150",
      "B:151",
      "B:152",
      "B:153",
      "B:154",
      "B:155",
      "B:156",
      "B:157",
      "B:158",
      "B:159",
      "B:16",
      "B:160",
      "B:161",
      "B:162",
      "B:163",
      "B:164",
      "B:165",
      "B:166",
      "B:167",
      "B:168",
      "B:169",
      "B:17",
      "B:170",
      "B:171",
      "B:172",
      "B:173",
      "B:174",
      "B:175",
      "B:176",
      "B:177",
      "B:178",
      "B:179",
      "B:18",
      "B:180",
      "B:181",
      "B:182",
      "B:183",
      "B:184",
      "B:185",
      "B:186",
      "B:187",
      "B:188",
      "B:189",
      "B:19",
      "B:190",
      "B:191",
      "B:192",
      "B:193",
      "B:194",
      "B:195",
      "B:196",
      "B:197",
      "B:198",
      "B:199",
      "B:2",
      "B:20",
      "B:200",
      "B:201",
      "B:202",
      "B:203",
      "B:204",
      "B:205",
      "B:206",
      "B:207",
      "B:208",
      "B:209",
      "B:21",
      "B:210",
      "B:211",
      "B:212",
      "B:213",
      "B:214",
      "B:215",
      "B:22",
      "B:23",
      "B:24",
      "B:25",
      "B:26",
      "B:27",
      "B:28",
      "B:29",
      "B:3",
      "B:30",
      "B:31",
      "B:32",
      "B:33",
      "B:34",
      "B:35",
      "B:36",
      "B:37",
      "B:38",
      "B:39",
      "B:4",
      "B:40",
      "B:41",
      "B:42",
      "B:43",
      "B:44",
      "B:45",
      "B:46",
      "B:47",
      "B:48",
      "B:49",
      "B:5",
      "B:50",
      "B:51",
      "B:52",
      "B:53",
      "B:54",
      "B:55",
      "B:56",
      "B:57",
      "B:58",
      "B:59",
      "B:6",
      "B:60",
      "B:61",
      "B:62",
      "B:63",
      "B:64",
      "B:65",
      "B:66",
      "B:67",
      "B:68",
      "B:69",
      "B:7",
      "B:70",
      "B:71",
      "B:72",
      "B:73",
      "B:74",
      "B:75",
      "B:76",
      "B:77",
      "B:78",
      "B:79",
      "B:8",
      "B:80",
      "B:81",
      "B:82",
      "B:83",
      "B:84",
      "B:85",
      "B:86",
      "B:87",
      "B:88",
      "B:89",
      "B:9",
      "B:90",
      "B:91",
      "B:92",
      "B:93",
      "B:94",
      "B:95",
      "B:96",
      "B:97",
      "B:98",
      "B:99"
    ],
    "A:12": [
      "A:1",
      "A:10",
      "A:100",
      "A:101",
      "A:102",
      "A:103",
      "A:104",
      "A:105",
      "A:106",
      "A:107",
      "A:108",
      "A:109",
      "A:11",
      "A:110",
      "A:111",
      "A:112",
      "A:113",
      "A:114",
      "A:115",
      "A:116",
      "A:117",
      "A:118",
      "A:119",
      "A:120",
      "A:121",
      "A:122",
      "A:123",
      "A:124",
      "A:125",
      "A:126",
      "A:127",
      "A:128",
      "A:129",
      "A:13",
      "A:130",
      "A:131",
      "A:133",
      "A:134",
      "A:135",
      "A:136",
      "A:137",
      "A:138",
      "A:139",
      "A:14",
      "A:140",
      "A:141",
      "A:142",
      "A:143",
      "A:144",
      "A:145",
      "A:146",
      "A:147",
      "A:148",
      "A:149",
      "A:15",
      "A:150",
      "A:151",
      "A:152",
      "A:153",
      "A:154",
      "A:155",
      "A:156",
      "A:157",
      "A:158",
      "A:159",
      "A:16",
      "A:160",
      "A:161",
      "A:162",
      "A:163",
      "A:164",
      "A:165",
      "A:166",
      "A:167",
      "A:168",
      "A:169",
      "A:17",
      "A:170",
      "A:171",
      "A:172",
      "A:173",
      "A:174",
      "A:175",
      "A:176",
      "A:177",
      "A:178",
      "A:179",
      "A:18",
      "A:180",
      "A:181",
      "A:182",
      "A:183",
      "A:184",
      "A:185",
      "A:186",
      "A:187",
      "A:188",
      "A:189",
      "A:19",
      "A:190",
      "A:191",
      "A:192",
      "A:193",
      "A:194",
      "A:195",
      "A:196",
      "A:197",
      "A:198",
      "A:199",
      "A:2",
      "A:20",
      "A:200",
      "A:201",
      "A:202",
      "A:203",
      "A:204",
      "A:205",
      "A:206",
      "A:207",
      "A:208",
      "A:209",
      "A:21",
      "A:210",
      "A:211",
      "A:212",
      "A:213",
      "A:22",
      "A:23",
      "A:24",
      "A:25",
      "A:26",
      "A:27",
      "A:28",
      "A:29",
      "A:3",
      "A:30",
      "A:31",
      "A:32",
      "A:33",
      "A:34",
      "A:35",
      "A:36",
      "A:37",
      "A:38",
      "A:39",
      "A:4",
      "A:40",
      "A:41",
      "A:42",
      "A:43",
      "A:44",
      "A:45",
      "A:46",
      "A:47",
      "A:48",
      "A:49",
      "A:5",
      "A:50",
      "A:51",
      "A:52",
      "A:53",
      "A:54",
      "A:55",
      "A:56",
      "A:57",
      "A:58",
      "A:59",
      "A:6",
      "A:60",
      "A:61",
      "A:62",
      "A:63",
      "A:64",
      "A:65",
      "A:66",
      "A:67",
      "A:68",
      "A:69",
      "A:7",
      "A:70",
      "A:71",
      "A:72",
      "A:73",
      "A:74",
      "A:75",
      "A:76",
      "A:77",
      "A:78",
      "A:79",
      "A:8",
      "A:80",
      "A:81",
      "A:82",
      "A:83",
      "A:84",
      "A:85",
      "A:86",
      "A:87",
      "A:88",
      "A:89",
      "A:9",
      "A:90",
      "A:91",
      "A:92",
      "A:93",
      "A:94",
      "A:95",
      "A:96",
      "A:97",
      "A:98",
      "A:99",
      "B:1",
      "B:10",
      "B:100",
      "B:101",
      "B:102",
      "B:103",
      "B:104",
      "B:105",
      "B:106",
      "B:107",
      "B:108",
      "B:109",
      "B:11",
      "B:110",
      "B:111",
      "B:112",
      "B:113",
      "B:114",
      "B:115",
      "B:116",
      "B:117",
      "B:118",
      "B:119",
      "B:12",
      "B:120",
      "B:121",
      "B:122",
      "B:123",
      "B:124",
      "B:125",
      "B:126",
      "B:127",
      "B:128",
      "B:129",
      "B:13",
      "B:130",
      "B:131",
      "B:132",
      "B:133",
      "B:134",
      "B:135",
      "B:136",
      "B:137",
      "B:138",
      "B:139",
      "B:14",
      "B:140",
      "B:141",
      "B:142",
      "B:143",
      "B:144",
      "B:145",
      "B:146",
      "B:147",
      "B:148",
      "B:149",
      "B:15",
      "B:150",
      "B:151",
      "B:152",
      "B:153",
      "B:154",
      "B:155",
      "B:156",
      "B:157",
      "B:158",
      "B:159",
      "B:16",
      "B:160",
      "B:161",
      "B:162",
      "B:163",
      "B:164",
      "B:165",
      "B:166",
      "B:167",
      "B:168",
      "B:169",
      "B:17",
      "B:170",
      "B:171",
      "B:172",
      "B:173",
      "B:174",
      "B:175",
      "B:176",
      "B:177",
      "B:178",
      "B:179",
      "B:18",
      "B:180",
      "B:181",
      "B:182",
      "B:183",
      "B:184",
      "B:185",
      "B:186",
      "B:187",
      "B:188",
      "B:189",
      "B:19",
      "B:190",
      "B:191",
      "B:192",
      "B:193",
      "B:194",
      "B:195",
      "B:196",
      "B:197",
      "B:198",
      "B:199",
      "B:2",
      "B:20",
      "B:200",
      "B:201",
      "B:202",
      "B:203",
      "B:204",
      "B:205",
      "B:206",
      "B:207",
      "B:208",
      "B:209",
      "B:21",
      "B:210",
      "B:211",
      "B:212",
      "B:213",
      "B:214",
      "B:215",
      "B:22",
      "B:23",
      "B:24",
      "B:25",
      "B:26",
      "B:27",
      "B:28",
      "B:29",
      "B:3",
      "B:30",
      "B:31",
      "B:32",
      "B:33",
      "B:34",
      "B:35",
      "B:36",
      "B:37",
      "B:38",
      "B:39",
      "B:4",
      "B:40",
      "B:41",
      "B:42",
      "B:43",
      "B:44",
      "B:45",
      "B:46",
      "B:47",
      "B:48",
      "B:49",
      "B:5",
      "B:50",
      "B:51",
      "B:52",
      "B:53",
      "B:54",
      "B:55",
      "B:56",
      "B:57",
      "B:58",
      "B:59",
      "B:6",
      "B:60",
      "B:61",
      "B:62",
      "B:63",
      "B:64",
      "B:65",
      "B:66",
      "B:67",
      "B:68",
      "B:69",
      "B:7",
      "B:70",
      "B:71",
      "B:72",
      "B:73",
      "B:74",
      "B:75",
      "B:76",
      "B:77",
      "B:78",
      "B:79",
      "B:8",
      "B:80",
      "B:81",
      "B:82",
      "B:83",
      "B:84",
      "B:85",
      "B:86",
      "B:87",
      "B:88",
      "B:89",
      "B:9",
      "B:90",
      "B:91",
      "B:92",
      "B:93",
      "B:94",
      "B:95",
      "B:96",
      "B:97",
      "B:98",
      "B:99"
    ],
    "A:13": [
      "A:1",
      "A:10",
      "A:100",
      "A:101",
      "A:102",
      "A:103",
      "A:104",
      "A:105",
      "A:106",
      "A:107",
      "A:108",
      "A:109",
      "A:11",
      "A:110",
      "A:111",
      "A:112",
      "A:113",
      "A:114",
      "A:115",
      "A:116",
      "A:117",
      "A:118",
      "A:119",
      "A:12",
      "A:120",
      "A:121",
      "A:122",
      "A:123",
      "A:124",
      "A:125",
      "A:126",
      "A:127",
      "A:128",
      "A:129",
      "A:130",
      "A:131",
      "A:133",
      "A:134",
      "A:135",
      "A:136",
      "A:137",
      "A:138",
      "A:139",
      "A:14",
      "A:140",
      "A:141",
      "A:142",
      "A:143",
      "A:144",
      "A:145",
      "A:146",
      "A:147",
      "A:148",
      "A:149",
      "A:15",
      "A:150",
      "A:151",
      "A:152",
      "A:153",
      "A:154",
      "A:155",
      "A:156",
      "A:157",
      "A:158",
      "A:159",
      "A:16",
      "A:160",
      "A:161",
      "A:162",
      "A:163",
      "A:164",
      "A:165",
      "A:166",
      "A:167",
      "A:168",
      "A:169",
      "A:17",
      "A:170",
      "A:171",
      "A:172",
      "A:173",
      "A:174",
      "A:175",
      "A:176",
      "A:177",
      "A:178",
      "A:179",
      "A:18",
      "A:180",
      "A:181",
      "A:182",
      "A:183",
      "A:184",
      "A:185",
      "A:186",
      "A:187",
      "A:188",
      "A:189",
      "A:19",
      "A:190",
      "A:191",
      "A:192",
      "A:193",
      "A:194",
      "A:195",
      "A:196",
      "A:197",
      "A:198",
      "A:199",
      "A:2",
      "A:20",
      "A:200",
      "A:201",
      "A:202",
      "A:203",
      "A:204",
      "A:205",
      "A:206",
      "A:207",
      "A:208",
      "A:209",
      "A:21",
      "A:210",
      "A:211",
      "A:212",
      "A:213",
      "A:22",
      "A:23",
      "A:24",
      "A:25",
      "A:26",
      "A:27",
      "A:28",
      "A:29",
      "A:3",
      "A:30",
      "A:31",
      "A:32",
      "A:33",
      "A:34",
      "A:35",
      "A:36",
      "A:37",
      "A:38",
      "A:39",
      "A:4",
      "A:40",
      "A:41",
      "A:42",
      "A:43",
      "A:44",
      "A:45",
      "A:46",
      "A:47",
      "A:48",
      "A:49",
      "A:5",
      "A:50",
      "A:51",
      "A:52",
      "A:53",
      "A:54",
      "A:55",
      "A:56",
      "A:57",
      "A:58",
      "A:59",
      "A:6",
      "A:60",
      "A:61",
      "A:62",
      "A:63",
      "A:64",
      "A:65",
      "A:66",
      "A:67",
      "A:68",
      "A:69",
      "A:7",
      "A:70",
      "A:71",
      "A:72",
      "A:73",
      "A:74",
      "A:75",
      "A:76",
      "A:77",
      "A:78",
      "A:79",
      "A:8",
      "A:80",
      "A:81",
      "A:82",
      "A:83",
      "A:84",
      "A:85",
      "A:86",
      "A:87",
      "A:88",
      "A:89",
      "A:9",
      "A:90",
      "A:91",
      "A:92",
      "A:93",
      "A:94",
      "A:95",
      "A:96",
      "A:97",
      "A:98",
      "A:99",
      "B:1",
      "B:10",
      "B:100",
      "B:101",
      "B:102",
      "B:103",
      "B:104",
      "B:105",
      "B:106",
      "B:107",
      "B:108",
      "B:109",
      "B:11",
      "B:110",
      "B:111",
      "B:112",
      "B:113",
      "B:114",
      "B:115",
      "B:116",
      "B:117",
      "B:118",
      "B:119",
      "B:12",
      "B:120",
      "B:121",
      "B:122",
      "B:123",
      "B:124",
      "B:125",
      "B:126",
      "B:127",
      "B:128",
      "B:129",
      "B:13",
      "B:130",
      "B:131",
      "B:132",
      "B:133",
      "B:134",
      "B:135",
      "B:136",
      "B:137",
      "B:138",
      "B:139",
      "B:14",
      "B:140",
      "B:141",
      "B:142",
      "B:143",
      "B:144",
      "B:145",
      "B:146",
      "B:147",
      "B:148",
      "B:149",
      "B:15",
      "B:150",
      "B:151",
      "B:152",
      "B:153",
      "B:154",
      "B:155",
      "B:156",
      "B:157",
      "B:158",
      "B:159",
      "B:16",
      "B:160",
      "B:161",
      "B:162",
      "B:163",
      "B:164",
      "B:165",
      "B:166",
      "B:167",
      "B:168",
      "B:169",
      "B:17",
      "B:170",
      "B:171",
      "B:172",
      "B:173",
      "B:174",
      "B:175",
      "B:176",
      "B:177",
      "B:178",
      "B:179",
      "B:18",
      "B:180",
      "B:181",
      "B:182",
      "B:183",
      "B:184",
      "B:185",
      "B:186",
      "B:187",
      "B:188",
      "B:189",
      "B:19",
      "B:190",
      "B:191",
      "B:192",
      "B:193",
      "B:194",
      "B:195",
      "B:196",
      "B:197",
      "B:198",
      "B:199",
      "B:2",
      "B:20",
      "B:200",
      "B:201",
      "B:202",
      "B:203",
      "B:204",
      "B:205",
      "B:206",
      "B:207",
      "B:208",
      "B:209",
      "B:21",
      "B:210",
      "B:211",
      "B:212",
      "B:213",
      "B:214",
      "B:215",
      "B:22",
      "B:23",
      "B:24",
      "B:25",
      "B:26",
      "B:27",
      "B:28",
      "B:29",
      "B:3",
      "B:30",
      "B:31",
      "B:32",
      "B:33",
      "B:34",
      "B:35",
      "B:36",
      "B:37",
      "B:38",
      "B:39",
      "B:4",
      "B:40",
      "B:41",
      "B:42",
      "B:43",
      "B:44",
      "B:45",
      "B:46",
      "B:47",
      "B:48",
      "B:49",
      "B:5",
      "B:50",
      "B:51",
      "B:52",
      "B:53",
      "B:54",
      "B:55",
      "B:56",
      "B:57",
      "B:58",
      "B:59",
      "B:6",
      "B:60",
      "B:61",
      "B:62",
      "B:63",
      "B:64",
      "B:65",
      "B:66",
      "B:67",
      "B:68",
      "B:69",
      "B:7",
      "B:70",
      "B:71",
      "B:72",
      "B:73",
      "B:74",
      "B:75",
      "B:76",
      "B:77",
      "B:78",
      "B:79",
      "B:8",
      "B:80",
      "B:81",
      "B:82",
      "B:83",
      "B:84",
      "B:85",
      "B:86",
      "B:87",
      "B:88",
      "B:89",
      "B:9",
      "B:90",
      "B:91",
      "B:92",
      "B:93",
      "B:94",
      "B:95",
      "B:96",
      "B:97",
      "B:98",
      "B:99"
    ],
    "A:14": [
      "A:1",
      "A:10",
      "A:100",
      "A:101",
      "A:102",
      "A:103",
      "A:104",
      "A:105",
      "A:106",
      "A:107",
      "A:108",
      "A:109",
      "A:11",
      "A:110",
      "A:111",
      "A:112",
      "A:113",
      "A:114",
      "A:115",
      "A:116",
      "A:117",
      "A:118",
      "A:119",
      "A:12",
      "A:120",
      "A:121",
      "A:122",
      "A:123",
      "A:124",
      "A:125",
      "A:126",
      "A:127",
      "A:128",
      "A:129",
      "A:13",
      "A:130",
      "A:131",
      "A:133",
      "A:134",
      "A:135",
      "A:136",
      "A:137",
      "A:138",
      "A:139",
      "A:140",
      "A:141",
      "A:142",
      "A:143",
      "A:144",
      "A:145",
      "A:146",
      "A:147",
      "A:148",
      "A:149",
      "A:15",
      "A:150",
      "A:151",
      "A:152",
      "A:153",
      "A:154",
      "A:155",
      "A:156",
      "A:157",
      "A:158",
      "A:159",
      "A:16",
      "A:160",
      "A:161",
      "A:162",
      "A:163",
      "A:164",
      "A:165",
      "A:166",
      "A:167",
      "A:168",
      "A:169",
      "A:17",
      "A:170",
      "A:171",
      "A:172",
      "A:173",
      "A:174",
      "A:175",
      "A:176",
      "A:177",
      "A:178",
      "A:179",
      "A:18",
      "A:180",
      "A:181",
      "A:182",
      "A:183",
      "A:184",
      "A:185",
      "A:186",
      "A:187",
      "A:188",
      "A:189",
      "A:19",
      "A:190",
      "A:191",
      "A:192",
      "A:193",
      "A:194",
      "A:195",
      "A:196",
      "A:197",
      "A:198",
      "A:199",
      "A:2",
      "A:20",
      "A:200",
      "A:201",
      "A:202",
      "A:203",
      "A:204",
      "A:205",
      "A:206",
      "A:207",
      "A:208",
      "A:209",
      "A:21",
      "A:210",
      "A:211",
      "A:212",
      "A:213",
      "A:22",
      "A:23",
      "A:24",
      "A:25",
      "A:26",
      "A:27",
      "A:28",
      "A:29",
      "A:3",
      "A:30",
      "A:31",
      "A:32",
      "A:33",
      "A:34",
      "A:35",
      "A:36",
      "A:37",
      "A:38",
      "A:39",
      "A:4",
      "A:40",
      "A:41",
      "A:42",
      "A:43",
      "A:44",
      "A:45",
      "A:46",
      "A:47",
      "A:48",
      "A:49",
      "A:5",
      "A:50",
      "A:51",
      "A:52",
      "A:53",
      "A:54",
      "A:55",
      "A:56",
      "A:57",
      "A:58",
      "A:59",
      "A:6",
      "A:60",
      "A:61",
      "A:62",
      "A:63",
      "A:64",
      "A:65",
      "A:66",
      "A:67",
      "A:68",
      "A:69",
      "A:7",
      "A:70",
      "A:71",
      "A:72",
      "A:73",
      "A:74",
      "A:75",
      "A:76",
      "A:77",
      "A:78",
      "A:79",
      "A:8",
      "A:80",
      "A:81",
      "A:82",
      "A:83",
      "A:84",
      "A:85",
      "A:86",
      "A:87",
      "A:88",
      "A:89",
      "A:9",
      "A:90",
      "A:91",
      "A:92",
      "A:93",
      "A:94",
      "A:95",
      "A:96",
      "A:97",
      "A:98",
      "A:99",
      "B:1",
      "B:10",
      "B:100",
      "B:101",
      "B:102",
      "B:103",
      "B:104",
      "B:105",
      "B:106",
      "B:107",
      "B:108",
      "B:109",
      "B:11",
      "B:110",
      "B:111",
      "B:112",
      "B:113",
      "B:114",
      "B:115",
      "B:116",
      "B:117",
      "B:118",
      "B:119",
      "B:12",
      "B:120",
      "B:121",
      "B:122",
      "B:123",
      "B:124",
      "B:125",
      "B:126",
      "B:127",
      "B:128",
      "B:129",
      "B:13",
      "B:130",
      "B:131",
      "B:132",
      "B:133",
      "B:134",
      "B:135",
      "B:136",
      "B:137",
      "B:138",
      "B:139",
      "B:14",
      "B:140",
      "B:141",
      "B:142",
      "B:143",
      "B:144",
      "B:145",
      "B:146",
      "B:147",
      "B:148",
      "B:149",
      "B:15",
      "B:150",
      "B:151",
      "B:152",
      "B:153",
      "B:154",
      "B:155",
      "B:156",
      "B:157",
      "B:158",
      "B:159",
      "B:16",
      "B:160",
      "B:161",
      "B:162",
      "B:163",
      "B:164",
      "B:165",
      "B:166",
      "B:167",
      "B:168",
      "B:169",
      "B:17",
      "B:170",
      "B:171",
      "B:172",
      "B:173",
      "B:174",
      "B:175",
      "B:176",
      "B:177",
      "B:178",
      "B:179",
      "B:18",
      "B:180",
      "B:181",
      "B:182",
      "B:183",
      "B:184",
      "B:185",
      "B:186",
      "B:187",
      "B:188",
      "B:189",
      "B:19",
      "B:190",
      "B:191",
      "B:192",
      "B:193",
      "B:194",
      "B:195",
      "B:196",
      "B:197",
      "B:198",
      "B:199",
      "B:2",
      "B:20",
      "B:200",
      "B:201",
      "B:202",
      "B:203",
      "B:204",
      "B:205",
      "B:206",
      "B:207",
      "B:208",
      "B:209",
      "B:21",
      "B:210",
      "B:211",
      "B:212",
      "B:213",
      "B:214",
      "B:215",
      "B:22",
      "B:23",
      "B:24",
      "B:25",
      "B:26",
      "B:27",
      "B:28",
      "B:29",
      "B:3",
      "B:30",
      "B:31",
      "B:32",
      "B:33",
      "B:34",
      "B:35",
      "B:36",
      "B:37",
      "B:38",
      "B:39",
      "B:4",
      "B:40",
      "B:41",
      "B:42",
      "B:43",
      "B:44",
      "B:45",
      "B:46",
      "B:47",
      "B:48",
      "B:49",
      "B:5",
      "B:50",
      "B:51",
      "B:52",
      "B:53",
      "B:54",
      "B:55",
      "B:56",
      "B:57",
      "B:58",
      "B:59",
      "B:6",
      "B:60",
      "B:61",
      "B:62",
      "B:63",
      "B:64",
      "B:65",
      "B:66",
      "B:67",
      "B:68",
      "B:69",
      "B:7",
      "B:70",
      "B:71",
      "B:72",
      "B:73",
      "B:74",
      "B:75",
      "B:76",
      "B:77",
      "B:78",
      "B:79",
      "B:8",
      "B:80",
      "B:81",
      "B:82",
      "B:83",
      "B:84",
      "B:85",
      "B:86",
      "B:87",
      "B:88",
      "B:89",
      "B:9",
      "B:90",
      "B:91",
      "B:92",
      "B:93",
      "B:94",
      "B:95",
      "B:96",
      "B:97",
      "B:98",
      "B:99"
    ],
    "A:15": [
      "A:1",
      "A:10",
      "A:100",
      "A:101",
      "A:102",
      "A:103",
      "A:104",
      "A:105",
      "A:106",
      "A:107",
      "A:108",
      "A:109",
      "A:11",
      "A:110",
      "A:111",
      "A:112",
      "A:113",
      "A:114",
      "A:115",
      "A:116",
      "A:117",
      "A:118",
      "A:119",
      "A:12",
      "A:120",
      "A:121",
      "A:122",
      "A:123",
      "A:124",
      "A:125",
      "A:126",
      "A:127",
      "A:128",
      "A:129",
      "A:13",
      "A:130",
      "A:131",
      "A:133",
      "A:134",
      "A:135",
      "A:136",
      "A:137",
      "A:138",
      "A:139",
      "A:14",
      "A:140",
      "A:141",
      "A:142",
      "A:143",
      "A:144",
      "A:145",
      "A:146",
      "A:147",
      "A:148",
      "A:149",
      "A:150",
      "A:151",
      "A:152",
      "A:153",
      "A:154",
      "A:155",
      "A:156",
      "A:157",
      "A:158",
      "A:159",
      "A:16",
      "A:160",
      "A:161",
      "A:162",
      "A:163",
      "A:164",
      "A:165",
      "A:166",
      "A:167",
      "A:168",
      "A:169",
      "A:17",
      "A:170",
      "A:171",
      "A:172",
      "A:173",
      "A:174",
      "A:175",
      "A:176",
      "A:177",
      "A:178",
      "A:179",
      "A:18",
      "A:180",
      "A:181",
      "A:182",
      "A:183",
      "A:184",
      "A:185",
      "A:186",
      "A:187",
      "A:188",
      "A:189",
      "A:19",
      "A:190",
      "A:191",
      "A:192",
      "A:193",
      "A:194",
      "A:195",
      "A:196",
      "A:197",
      "A:198",
      "A:199",
      "A:2",
      "A:20",
      "A:200",
      "A:201",
      "A:202",
      "A:203",
      "A:204",
      "A:205",
      "A:206",
      "A:207",
      "A:208",
      "A:209",
      "A:21",
      "A:210",
      "A:211",
      "A:212",
      "A:213",
      "A:22",
      "A:23",
      "A:24",
      "A:25",
      "A:26",
      "A:27",
      "A:28",
      "A:29",
      "A:3",
      "A:30",
      "A:31",
      "A:32",
      "A:33",
      "A:34",
      "A:35",
      "A:36",
      "A:37",
      "A:38",
      "A:39",
      "A:4",
      "A:40",
      "A:41",
      "A:42",
      "A:43",
      "A:44",
      "A:45",
      "A:46",
      "A:47",
      "A:48",
      "A:49",
      "A:5",
      "A:50",
      "A:51",
      "A:52",
      "A:53",
      "A:54",
      "A:55",
      "A:56",
      "A:57",
      "A:58",
      "A:59",
      "A:6",
      "A:60",
      "A:61",
      "A:62",
      "A:63",
      "A:64",
      "A:65",
      "A:66",
      "A:67",
      "A:68",
      "A:69",
      "A:7",
      "A:70",
      "A:71",
      "A:72",
      "A:73",
      "A:74",
      "A:75",
      "A:76",
      "A:77",
      "A:78",
      "A:79",
      "A:8",
      "A:80",
      "A:81",
      "A:82",
      "A:83",
      "A:84",
      "A:85",
      "A:86",
      "A:87",
      "A:88",
      "A:89",
      "A:9",
      "A:90",
      "A:91",
      "A:92",
      "A:93",
      "A:94",
      "A:95",
      "A:96",
      "A:97",
      "A:98",
      "A:99",
      "B:1",
      "B:10",
      "B:100",
      "B:101",
      "B:102",
      "B:103",
      "B:104",
      "B:105",
      "B:106",
      "B:107",
      "B:108",
      "B:109",
      "B:11",
      "B:110",
      "B:111",
      "B:112",
      "B:113",
      "B:114",
      "B:115",
      "B:116",
      "B:117",
      "B:118",
      "B:119",
      "B:12",
      "B:120",
      "B:121",
      "B:122",
      "B:123",
      "B:124",
      "B:125",
      "B:126",
      "B:127",
      "B:128",
      "B:129",
      "B:13",
      "B:130",
      "B:131",
      "B:132",
      "B:133",
      "B:134",
      "B:135",
      "B:136",
      "B:137",
      "B:138",
      "B:139",
      "B:14",
      "B:140",
      "B:141",
      "B:142",
      "B:143",
      "B:144",
      "B:145",
      "B:146",
      "B:147",
      "B:148",
      "B:149",
      "B:15",
      "B:150",
      "B:151",
      "B:152",
      "B:153",
      "B:154",
      "B:155",
      "B:156",
      "B:157",
      "B:158",
      "B:159",
      "B:16",
      "B:160",
      "B:161",
      "B:162",
      "B:163",
      "B:164",
      "B:165",
      "B:166",
      "B:167",
      "B:168",
      "B:169",
      "B:17",
      "B:170",
      "B:171",
      "B:172",
      "B:173",
      "B:174",
      "B:175",
      "B:176",
      "B:177",
      "B:178",
      "B:179",
      "B:18",
      "B:180",
      "B:181",
      "B:182",
      "B:183",
      "B:184",
      "B:185",
      "B:186",
      "B:187",
      "B:188",
      "B:189",
      "B:19",
      "B:190",
      "B:191",
      "B:192",
      "B:193",
      "B:194",
      "B:195",
      "B:196",
      "B:197",
      "B:198",
      "B:199",
      "B:2",
      "B:20",
      "B:200",
      "B:201",
      "B:202",
      "B:203",
      "B:204",
      "B:205",
      "B:206",
      "B:207",
      "B:208",
      "B:209",
      "B:21",
      "B:210",
      "B:211",
      "B:212",
      "B:213",
      "B:214",
      "B:215",
      "B:22",
      "B:23",
      "B:24",
      "B:25",
      "B:26",
      "B:27",
      "B:28",
      "B:29",
      "B:3",
      "B:30",
      "B:31",
      "B:32",
      "B:33",
      "B:34",
      "B:35",
      "B:36",
      "B:37",
      "B:38",
      "B:39",
      "B:4",
      "B:40",
      "B:41",
      "B:42",
      "B:43",
      "B:44",
      "B:45",
      "B:46",
      "B:47",
      "B:48",
      "B:49",
      "B:5",
      "B:50",
      "B:51",
      "B:52",
      "B:53",
      "B:54",
      "B:55",
      "B:56",
      "B:57",
      "B:58",
      "B:59",
      "B:6",
      "B:60",
      "B:61",
      "B:62",
      "B:63",
      "B:64",
      "B:65",
      "B:66",
      "B:67",
      "B:68",
      "B:69",
      "B:7",
      "B:70",
      "B:71",
      "B:72",
      "B:73",
      "B:74",
      "B:75",
      "B:76",
      "B:77",
      "B:78",
      "B:79",
      "B:8",
      "B:80",
      "B:81",
      "B:82",
      "B:83",
      "B:84",
      "B:85",
      "B:86",
      "B:87",
      "B:88",
      "B:89",
      "B:9",
      "B:90",
      "B:91",
      "B:92",
      "B:93",
      "B:94",
      "B:95",
      "B:96",
      "B:97",
      "B:98",
      "B:99"
    ],
    "A:16": [
      "A:1",
      "A:10",
      "A:100",
      "A:101",
      "A:102",
      "A:103",
      "A:104",
      "A:105",
      "A:106",
      "A:107",
      "A:108",
      "A:109",
      "A:11",
      "A:110",
      "A:111",
      "A:112",
      "A:113",
      "A:114",
      "A:115",
      "A:116",
      "A:117",
      "A:118",
      "A:119",
      "A:12",
      "A:120",
      "A:121",
      "A:122",
      "A:123",
      "A:124",
      "A:125",
      "A:126",
      "A:127",
      "A:128",
      "A:129",
      "A:13",
      "A:130",
      "A:131",
      "A:133",
      "A:134",
      "A:135",
      "A:136",
      "A:137",
      "A:138",
      "A:139",
      "A:14",
      "A:140",
      "A:141",
      "A:142",
      "A:143",
      "A:144",
      "A:145",
      "A:146",
      "A:147",
      "A:148",
      "A:149",
      "A:15",
      "A:150",
      "A:151",
      "A:152",
      "A:153",
      "A:154",
      "A:155",
      "A:156",
      "A:157",
      "A:158",
      "A:159",
      "A:160",
      "A:161",
      "A:162",
      "A:163",
      "A:164",
      "A:165",
      "A:166",
      "A:167",
      "A:168",
      "A:169",
      "A:17",
      "A:170",
      "A:171",
      "A:172",
      "A:173",
      "A:174",
      "A:175",
      "A:176",
      "A:177",
      "A:178",
      "A:179",
      "A:18",
      "A:180",
      "A:181",
      "A:182",
      "A:183",
      "A:184",
      "A:185",
      "A:186",
      "A:187",
      "A:188",
      "A:189",
      "A:19",
      "A:190",
      "A:191",
      "A:192",
      "A:193",
      "A:194",
      "A:195",
      "A:196",
      "A:197",
      "A:198",
      "A:199",
      "A:2",
      "A:20",
      "A:200",
      "A:201",
      "A:202",
      "A:203",
      "A:204",
      "A:205",
      "A:206",
      "A:207",
      "A:208",
      "A:209",
      "A:21",
      "A:210",
      "A:211",
      "A:212",
      "A:213",
      "A:22",
      "A:23",
      "A:24",
      "A:25",
      "A:26",
      "A:27",
      "A:28",
      "A:29",
      "A:3",
      "A:30",
      "A:31",
      "A:32",
      "A:33",
      "A:34",
      "A:35",
      "A:36",
      "A:37",
      "A:38",
      "A:39",
      "A:4",
      "A:40",
      "A:41",
      "A:42",
      "A:43",
      "A:44",
      "A:45",
      "A:46",
      "A:47",
      "A:48",
      "A:49",
      "A:5",
      "A:50",
      "A:51",
      "A:52",
      "A:53",
      "A:54",
      "A:55",
      "A:56",
      "A:57",
      "A:58",
      "A:59",
      "A:6",
      "A:60",
      "A:61",
      "A:62",
      "A:63",
      "A:64",
      "A:65",
      "A:66",
      "A:67",
      "A:68",
      "A:69",
      "A:7",
      "A:70",
      "A:71",
      "A:72",
      "A:73",
      "A:74",
      "A:75",
      "A:76",
      "A:77",
      "A:78",
      "A:79",
      "A:8",
      "A:80",
      "A:81",
      "A:82",
      "A:83",
      "A:84",
      "A:85",
      "A:86",
      "A:87",
      "A:88",
      "A:89",
      "A:9",
      "A:90",
      "A:91",
      "A:92",
      "A:93",
      "A:94",
      "A:95",
      "A:96",
      "A:97",
      "A:98",
      "A:99",
      "B:1",
      "B:10",
      "B:100",
      "B:101",
      "B:102",
      "B:103",
      "B:104",
      "B:105",
      "B:106",
      "B:107",
      "B:108",
      "B:109",
      "B:11",
      "B:110",
      "B:111",
      "B:112",
      "B:113",
      "B:114",
      "B:115",
      "B:116",
      "B:117",
      "B:118",
      "B:119",
      "B:12",
      "B:120",
      "B:121",
      "B:122",
      "B:123",
      "B:124",
      "B:125",
      "B:126",
      "B:127",
      "B:128",
      "B:129",
      "B:13",
      "B:130",
      "B:131",
      "B:132",
      "B:133",
      "B:134",
      "B:135",
      "B:136",
      "B:137",
      "B:138",
      "B:139",
      "B:14",
      "B:140",
      "B:141",
      "B:142",
      "B:143",
      "B:144",
      "B:145",
      "B:146",
      "B:147",
      "B:148",
      "B:149",
      "B:15",
      "B:150",
      "B:151",
      "B:152",
      "B:153",
      "B:154",
      "B:155",
      "B:156",
      "B:157",
      "B:158",
      "B:159",
      "B:16",
      "B:160",
      "B:161",
      "B:162",
      "B:163",
      "B:164",
      "B:165",
      "B:166",
      "B:167",
      "B:168",
      "B:169",
      "B:17",
      "B:170",
      "B:171",
      "B:172",
      "B:173",
      "B:174",
      "B:175",
      "B:176",
      "B:177",
      "B:178",
      "B:179",
      "B:18",
      "B:180",
      "B:181",
      "B:182",
      "B:183",
      "B:184",
      "B:185",
      "B:186",
      "B:187",
      "B:188",
      "B:189",
      "B:19",
      "B:190",
      "B:191",
      "B:192",
      "B:193",
      "B:194",
      "B:195",
      "B:196",
      "B:197",
      "B:198",
      "B:199",
      "B:2",
      "B:20",
      "B:200",
      "B:201",
      "B:202",
      "B:203",
      "B:204",
      "B:205",
      "B:206",
      "B:207",
      "B:208",
      "B:209",
      "B:21",
      "B:210",
      "B:211",
      "B:212",
      "B:213",
      "B:214",
      "B:215",
      "B:22",
      "B:23",
      "B:24",
      "B:25",
      "B:26",
      "B:27",
      "B:28",
      "B:29",
      "B:3",
      "B:30",
      "B:31",
      "B:32",
      "B:33",
      "B:34",
      "B:35",
      "B:36",
      "B:37",
      "B:38",
      "B:39",
      "B:4",
      "B:40",
      "B:41",
      "B:42",
      "B:43",
      "B:44",
      "B:45",
      "B:46",
      "B:47",
      "B:48",
      "B:49",
      "B:5",
      "B:50",
      "B:51",
      "B:52",
      "B:53",
      "B:54",
      "B:55",
      "B:56",
      "B:57",
      "B:58",
      "B:59",
      "B:6",
      "B:60",
      "B:61",
      "B:62",
      "B:63",
      "B:64",
      "B:65",
      "B:66",
      "B:67",
      "B:68",
      "B:69",
      "B:7",
      "B:70",
      "B:71",
      "B:72",
      "B:73",
      "B:74",
      "B:75",
      "B:76",
      "B:77",
      "B:78",
      "B:79",
      "B:8",
      "B:80",
      "B:81",
      "B:82",
      "B:83",
      "B:84",
      "B:85",
      "B:86",
      "B:87",
      "B:88",
      "B:89",
      "B:9",
      "B:90",
      "B:91",
      "B:92",
      "B:93",
      "B:94",
      "B:95",
      "B:96",
      "B:97",
      "B:98",
      "B:99"
    ],
    "A:17": [
      "A:1",
      "A:10",
      "A:100",
      "A:101",
      "A:102",
      "A:103",
      "A:104",
      "A:105",
      "A:106",
      "A:107",
      "A:108",
      "A:109",
      "A:11",
      "A:110",
      "A:111",
      "A:112",
      "A:113",
      "A:114",
      "A:115",
      "A:116",
      "A:117",
      "A:118",
      "A:119",
      "A:12",
      "A:120",
      "A:121",
      "A:122",
      "A:123",
      "A:124",
      "A:125",
      "A:126",
      "A:127",
      "A:128",
      "A:129",
      "A:13",
      "A:130",
      "A:131",
      "A:133",
      "A:134",
      "A:135",
      "A:136",
      "A:137",
      "A:138",
      "A:139",
      "A:14",
      "A:140",
      "A:141",
      "A:142",
      "A:143",
      "A:144",
      "A:145",
      "A:146",
      "A:147",
      "A:148",
      "A:149",
      "A:15",
      "A:150",
      "A:151",
      "A:152",
      "A:153",
      "A:154",
      "A:155",
      "A:156",
      "A:157",
      "A:158",
      "A:159",
      "A:16",
      "A:160",
      "A:161",
      "A:162",
      "A:163",
      "A:164",
      "A:165",
      "A:166",
      "A:167",
      "A:168",
      "A:169",
      "A:170",
      "A:171",
      "A:172",
      "A:173",
      "A:174",
      "A:175",
      "A:176",
      "A:177",
      "A:178",
      "A:179",
      "A:18",
      "A:180",
      "A:181",
      "A:182",
      "A:183",
      "A:184",
      "A:185",
      "A:186",
      "A:187",
      "A:188",
      "A:189",
      "A:19",
      "A:190",
      "A:191",
      "A:192",
      "A:193",
      "A:194",
      "A:195",
      "A:196",
      "A:197",
      "A:198",
      "A:199",
      "A:2",
      "A:20",
      "A:200",
      "A:201",
      "A:202",
      "A:203",
      "A:204",
      "A:205",
      "A:206",
      "A:207",
      "A:208",
      "A:209",
      "A:21",
      "A:210",
      "A:211",
      "A:212",
      "A:213",
      "A:22",
      "A:23",
      "A:24",
      "A:25",
      "A:26",
      "A:27",
      "A:28",
      "A:29",
      "A:3",
      "A:30",
      "A:31",
      "A:32",
      "A:33",
      "A:34",
      "A:35",
      "A:36",
      "A:37",
      "A:38",
      "A:39",
      "A:4",
      "A:40",
      "A:41",
      "A:42",
      "A:43",
      "A:44",
      "A:45",
      "A:46",
      "A:47",
      "A:48",
      "A:49",
      "A:5",
      "A:50",
      "A:51",
      "A:52",
      "A:53",
      "A:54",
      "A:55",
      "A:56",
      "A:57",
      "A:58",
      "A:59",
      "A:6",
      "A:60",
      "A:61",
      "A:62",
      "A:63",
      "A:64",
      "A:65",
      "A:66",
      "A:67",
      "A:68",
      "A:69",
      "A:7",
      "A:70",
      "A:71",
      "A:72",
      "A:73",
      "A:74",
      "A:75",
      "A:76",
      "A:77",
      "A:78",
      "A:79",
      "A:8",
      "A:80",
      "A:81",
      "A:82",
      "A:83",
      "A:84",
      "A:85",
      "A:86",
      "A:87",
      "A:88",
      "A:89",
      "A:9",
      "A:90",
      "A:91",
      "A:92",
      "A:93",
      "A:94",
      "A:95",
      "A:96",
      "A:97",
      "A:98",
      "A:99",
      "B:1",
      "B:10",
      "B:100",
      "B:101",
      "B:102",
      "B:103",
      "B:104",
      "B:105",
      "B:106",
      "B:107",
      "B:108",
      "B:109",
      "B:11",
      "B:110",
      "B:111",
      "B:112",
      "B:113",
      "B:114",
      "B:115",
      "B:116",
      "B:117",
      "B:118",
      "B:119",
      "B:12",
      "B:120",
      "B:121",
      "B:122",
      "B:123",
      "B:124",
      "B:125",
      "B:126",
      "B:127",
      "B:128",
      "B:129",
      "B:13",
      "B:130",
      "B:131",
      "B:132",
      "B:133",
      "B:134",
      "B:135",
      "B:136",
      "B:137",
      "B:138",
      "B:139",
      "B:14",
      "B:140",
      "B:141",
      "B:142",
      "B:143",
      "B:144",
      "B:145",
      "B:146",
      "B:147",
      "B:148",
      "B:149",
      "B:15",
      "B:150",
      "B:151",
      "B:152",
      "B:153",
      "B:154",
      "B:155",
      "B:156",
      "B:157",
      "B:158",
      "B:159",
      "B:16",
      "B:160",
      "B:161",
      "B:162",
      "B:163",
      "B:164",
      "B:165",
      "B:166",
      "B:167",
      "B:168",
      "B:169",
      "B:17",
      "B:170",
      "B:171",
      "B:172",
      "B:173",
      "B:174",
      "B:175",
      "B:176",
      "B:177",
      "B:178",
      "B:179",
      "B:18",
      "B:180",
      "B:181",
      "B:182",
      "B:183",
      "B:184",
      "B:185",
      "B:186",
      "B:187",
      "B:188",
      "B:189",
      "B:19",
      "B:190",
      "B:191",
      "B:192",
      "B:193",
      "B:194",
      "B:195",
      "B:196",
      "B:197",
      "B:198",
      "B:199",
      "B:2",
      "B:20",
      "B:200",
      "B:201",
      "B:202",
      "B:203",
      "B:204",
      "B:205",
      "B:206",
      "B:207",
      "B:208",
      "B:209",
      "B:21",
      "B:210",
      "B:211",
      "B:212",
      "B:213",
      "B:214",
      "B:215",
      "B:22",
      "B:23",
      "B:24",
      "B:25",
      "B:26",
      "B:27",
      "B:28",
      "B:29",
      "B:3",
      "B:30",
      "B:31",
      "B:32",
      "B:33",
      "B:34",
      "B:35",
      "B:36",
      "B:37",
      "B:38",
      "B:39",
      "B:4",
      "B:40",
      "B:41",
      "B:42",
      "B:43",
      "B:44",
      "B:45",
      "B:46",
      "B:47",
      "B:48",
      "B:49",
      "B:5",
      "B:50",
      "B:51",
      "B:52",
      "B:53",
      "B:54",
      "B:55",
      "B:56",
      "B:57",
      "B:58",
      "B:59",
      "B:6",
      "B:60",
      "B:61",
      "B:62",
      "B:63",
      "B:64",
      "B:65",
      "B:66",
      "B:67",
      "B:68",
      "B:69",
      "B:7",
      "B:70",
      "B:71",
      "B:72",
      "B:73",
      "B:74",
      "B:75",
      "B:76",
      "B:77",
      "B:78",
      "B:79",
      "B:8",
      "B:80",
      "B:81",
      "B:82",
      "B:83",
      "B:84",
      "B:85",
      "B:86",
      "B:87",
      "B:88",
      "B:89",
      "B:9",
      "B:90",
      "B:91",
      "B:92",
      "B:93",
      "B:94",
      "B:95",
      "B:96",
      "B:97",
      "B:98",
      "B:99"
    ],
    "A:18": [
      "A:1",
      "A:10",
      "A:100",
      "A:101",
      "A:102",
      "A:103",
      "A:104",
      "A:105",
      "A:106",
      "A:107",
      "A:108",
      "A:109",
      "A:11",
      "A:110",
      "A:111",
      "A:112",
      "A:113",
      "A:114",
      "A:115",
      "A:116",
      "A:117",
      "A:118",
      "A:119",
      "A:12",
      "A:120",
      "A:121",
      "A:122",
      "A:123",
      "A:124",
      "A:125",
      "A:126",
      "A:127",
      "A:128",
      "A:129",
      "A:13",
      "A:130",
      "A:131",
      "A:133",
      "A:134",
      "A:135",
      "A:136",
      "A:137",
      "A:138",
      "A:139",
      "A:14",
      "A:140",
      "A:141",
      "A:142",
      "A:143",
      "A:144",
      "A:145",
      "A:146",
      "A:147",
      "A:148",
      "A:149",
      "A:15",
      "A:150",
      "A:151",
      "A:152",
      "A:153",
      "A:154",
      "A:155",
      "A:156",
      "A:157",
      "A:158",
      "A:159",
      "A:16",
      "A:160",
      "A:161",
      "A:162",
      "A:163",
      "A:164",
      "A:165",
      "A:166",
      "A:167",
      "A:168",
      "A:169",
      "A:17",
      "A:170",
      "A:171",
      "A:172",
      "A:173",
      "A:174",
      "A:175",
      "A:176",
      "A:177",
      "A:178",
      "A:179",
      "A:180",
      "A:181",
      "A:182",
      "A:183",
      "A:184",
      "A:185",
      "A:186",
      "A:187",
      "A:188",
      "A:189",
      "A:19",
      "A:190",
      "A:191",
      "A:192",
      "A:193",
      "A:194",
      "A:195",
      "A:196",
      "A:197",
      "A:198",
      "A:199",
      "A:2",
      "A:20",
      "A:200",
      "A:201",
      "A:202",
      "A:203",
      "A:204",
      "A:205",
      "A:206",
      "A:207",
      "A:208",
      "A:209",
      "A:21",
      "A:210",
      "A:211",
      "A:212",
      "A:213",
      "A:22",
      "A:23",
      "A:24",
      "A:25",
      "A:26",
      "A:27",
      "A:28",
      "A:29",
      "A:3",
      "A:30",
      "A:31",
      "A:32",
      "A:33",
      "A:34",
      "A:35",
      "A:36",
      "A:37",
      "A:38",
      "A:39",
      "A:4",
      "A:40",
      "A:41",
      "A:42",
      "A:43",
      "A:44",
      "A:45",
      "A:46",
      "A:47",
      "A:48",
      "A:49",
      "A:5",
      "A:50",
      "A:51",
      "A:52",
      "A:53",
      "A:54",
      "A:55",
      "A:56",
      "A:57",
      "A:58",
      "A:59",
      "A:6",
      "A:60",
      "A:61",
      "A:62",
      "A:63",
      "A:64",
      "A:65",
      "A:66",
      "A:67",
      "A:68",
      "A:69",
      "A:7",
      "A:70",
      "A:71",
      "A:72",
      "A:73",
      "A:74",
      "A:75",
      "A:76",
      "A:77",
      "A:78",
      "A:79",
      "A:8",
      "A:80",
      "A:81",
      "A:82",
      "A:83",
      "A:84",
      "A:85",
      "A:86",
      "A:87",
      "A:88",
      "A:89",
      "A:9",
      "A:90",
      "A:91",
      "A:92",
      "A:93",
      "A:94",
      "A:95",
      "A:96",
      "A:97",
      "A:98",
      "A:99",
      "B:1",
      "B:10",
      "B:100",
      "B:101",
      "B:102",
      "B:103",
      "B:104",
      "B:105",
      "B:106",
      "B:107",
      "B:108",
      "B:109",
      "B:11",
      "B:110",
      "B:111",
      "B:112",
      "B:113",
      "B:114",
      "B:115",
      "B:116",
      "B:117",
      "B:118",
      "B:119",
      "B:12",
      "B:120",
      "B:121",
      "B:122",
      "B:123",
      "B:124",
      "B:125",
      "B:126",
      "B:127",
      "B:128",
      "B:129",
      "B:13",
      "B:130",
      "B:131",
      "B:132",
      "B:133",
      "B:134",
      "B:135",
      "B:136",
      "B:137",
      "B:138",
      "B:139",
      "B:14",
      "B:140",
      "B:141",
      "B:142",
      "B:143",
      "B:144",
      "B:145",
      "B:146",
      "B:147",
      "B:148",
      "B:149",
      "B:15",
      "B:150",
      "B:151",
      "B:152",
      "B:153",
      "B:154",
      "B:155",
      "B:156",
      "B:157",
      "B:158",
      "B:159",
      "B:16",
      "B:160",
      "B:161",
      "B:162",
      "B:163",
      "B:164",
      "B:165",
      "B:166",
      "B:167",
      "B:168",
      "B:169",
      "B:17",
      "B:170",
      "B:171",
      "B:172",
      "B:173",
      "B:174",
      "B:175",
      "B:176",
      "B:177",
      "B:178",
      "B:179",
      "B:18",
      "B:180",
      "B:181",
      "B:182",
      "B:183",
      "B:184",
      "B:185",
      "B:186",
      "B:187",
      "B:188",
      "B:189",
      "B:19",
      "B:190",
      "B:191",
      "B:192",
      "B:193",
      "B:194",
      "B:195",
      "B:196",
      "B:197",
      "B:198",
      "B:199",
      "B:2",
      "B:20",
      "B:200",
      "B:201",
      "B:202",
      "B:203",
      "B:204",
      "B:205",
      "B:206",
      "B:207",
      "B:208",
      "B:209",
      "B:21",
      "B:210",
      "B:211",
      "B:212",
      "B:213",
      "B:214",
      "B:215",
      "B:22",
      "B:23",
      "B:24",
      "B:25",
      "B:26",
      "B:27",
      "B:28",
      "B:29",
      "B:3",
      "B:30",
      "B:31",
      "B:32",
      "B:33",
      "B:34",
      "B:35",
      "B:36",
      "B:37",
      "B:38",
      "B:39",
      "B:4",
      "B:40",
      "B:41",
      "B:42",
      "B:43",
      "B:44",
      "B:45",
      "B:46",
      "B:47",
      "B:48",
      "B:49",
      "B:5",
      "B:50",
      "B:51",
      "B:52",
      "B:53",
      "B:54",
      "B:55",
      "B:56",
      "B:57",
      "B:58",
      "B:59",
      "B:6",
      "B:60",
      "B:61",
      "B:62",
      "B:63",
      "B:64",
      "B:65",
      "B:66",
      "B:67",
      "B:68",
      "B:69",
      "B:7",
      "B:70",
      "B:71",
      "B:72",
      "B:73",
      "B:74",
      "B:75",
      "B:76",
      "B:77",
      "B:78",
      "B:79",
      "B:8",
      "B:80",
      "B:81",
      "B:82",
      "B:83",
      "B:84",
      "B:85",
      "B:86",
      "B:87",
      "B:88",
      "B:89",
      "B:9",
      "B:90",
      "B:91",
      "B:92",
      "B:93",
      "B:94",
      "B:95",
      "B:96",
      "B:97",
      "B:98",
      "B:99"
    ],
    "A:19": [
      "A:1",
      "A:10",
      "A:100",
      "A:101",
      "A:102",
      "A:103",
      "A:104",
      "A:105",
      "A:106",
      "A:107",
      "A:108",
      "A:109",
      "A:11",
      "A:110",
      "A:111",
      "A:112",
      "A:113",
      "A:114",
      "A:115",
      "A:116",
      "A:117",
      "A:118",
      "A:119",
      "A:12",
      "A:120",
      "A:121",
      "A:122",
      "A:123",
      "A:124",
      "A:125",
      "A:126",
      "A:127",
      "A:128",
      "A:129",
      "A:13",
      "A:130",
      "A:131",
      "A:133",
      "A:134",
      "A:135",
      "A:136",
      "A:137",
      "A:138",
      "A:139",
      "A:14",
      "A:140",
      "A:141",
      "A:142",
      "A:143",
      "A:144",
      "A:145",
      "A:146",
      "A:147",
      "A:148",
      "A:149",
      "A:15",
      "A:150",
      "A:151",
      "A:152",
      "A:153",
      "A:154",
      "A:155",
      "A:156",
      "A:157",
      "A:158",
      "A:159",
      "A:16",
      "A:160",
      "A:161",
      "A:162",
      "A:163",
      "A:164",
      "A:165",
      "A:166",
      "A:167",
      "A:168",
      "A:169",
      "A:17",
      "A:170",
      "A:171",
      "A:172",
      "A:173",
      "A:174",
      "A:175",
      "A:176",
      "A:177",
      "A:178",
      "A:179",
      "A:18",
      "A:180",
      "A:181",
      "A:182",
      "A:183",
      "A:184",
      "A:185",
      "A:186",
      "A:187",
      "A:188",
      "A:189",
      "A:190",
      "A:191",
      "A:192",
      "A:193",
      "A:194",
      "A:195",
      "A:196",
      "A:197",
      "A:198",
      "A:199",
      "A:2",
      "A:20",
      "A:200",
      "A:201",
      "A:202",
      "A:203",
      "A:204",
      "A:205",
      "A:206",
      "A:207",
      "A:208",
      "A:209",
      "A:21",
      "A:210",
      "A:211",
      "A:212",
      "A:213",
      "A:22",
      "A:23",
      "A:24",
      "A:25",
      "A:26",
      "A:27",
      "A:28",
      "A:29",
      "A:3",
      "A:30",
      "A:31",
      "A:32",
      "A:33",
      "A:34",
      "A:35",
      "A:36",
      "A:37",
      "A:38",
      "A:39",
      "A:4",
      "A:40",
      "A:41",
      "A:42",
      "A:43",
      "A:44",
      "A:45",
      "A:46",
      "A:47",
      "A:48",
      "A:49",
      "A:5",
      "A:50",
      "A:51",
      "A:52",
      "A:53",
      "A:54",
      "A:55",
      "A:56",
      "A:57",
      "A:58",
      "A:59",
      "A:6",
      "A:60",
      "A:61",
      "A:62",
      "A:63",
      "A:64",
      "A:65",
      "A:66",
      "A:67",
      "A:68",
      "A:69",
      "A:7",
      "A:70",
      "A:71",
      "A:72",
      "A:73",
      "A:74",
      "A:75",
      "A:76",
      "A:77",
      "A:78",
      "A:79",
      "A:8",
      "A:80",
      "A:81",
      "A:82",
      "A:83",
      "A:84",
      "A:85",
      "A:86",
      "A:87",
      "A:88",
      "A:89",
      "A:9",
      "A:90",
      "A:91",
      "A:92",
      "A:93",
      "A:94",
      "A:95",
      "A:96",
      "A:97",
      "A:98",
      "A:99",
      "B:1",
      "B:10",
      "B:100",
      "B:101",
      "B:102",
      "B:103",
      "B:104",
      "B:105",
      "B:106",
      "B:107",
      "B:108",
      "B:109",
      "B:11",
      "B:110",
      "B:111",
      "B:112",
      "B:113",
      "B:114",
      "B:115",
      "B:116",
      "B:117",
      "B:118",
      "B:119",
      "B:12",
      "B:120",
      "B:121",
      "B:122",
      "B:123",
      "B:124",
      "B:125",
      "B:126",
      "B:127",
      "B:128",
      "B:129",
      "B:13",
      "B:130",
      "B:131",
      "B:132",
      "B:133",
      "B:134",
      "B:135",
      "B:136",
      "B:137",
      "B:138",
      "B:139",
      "B:14",
      "B:140",
      "B:141",
      "B:142",
      "B:143",
      "B:144",
      "B:145",
      "B:146",
      "B:147",
      "B:148",
      "B:149",
      "B:15",
      "B:150",
      "B:151",
      "B:152",
      "B:153",
      "B:154",
      "B:155",
      "B:156",
      "B:157",
      "B:158",
      "B:159",
      "B:16",
      "B:160",
      "B:161",
      "B:162",
      "B:163",
      "B:164",
      "B:165",
      "B:166",
      "B:167",
      "B:168",
      "B:169",
      "B:17",
      "B:170",
      "B:171",
      "B:172",
      "B:173",
      "B:174",
      "B:175",
      "B:176",
      "B:177",
      "B:178",
      "B:179",
      "B:18",
      "B:180",
      "B:181",
      "B:182",
      "B:183",
      "B:184",
      "B:185",
      "B:186",
      "B:187",
      "B:188",
      "B:189",
      "B:19",
      "B:190",
      "B:191",
      "B:192",
      "B:193",
      "B:194",
      "B:195",
      "B:196",
      "B:197",
      "B:198",
      "B:199",
      "B:2",
      "B:20",
      "B:200",
      "B:201",
      "B:202",
      "B:203",
      "B:204",
      "B:205",
      "B:206",
      "B:207",
      "B:208",
      "B:209",
      "B:21",
      "B:210",
      "B:211",
      "B:212",
      "B:213",
      "B:214",
      "B:215",
      "B:22",
      "B:23",
      "B:24",
      "B:25",
      "B:26",
      "B:27",
      "B:28",
      "B:29",
      "B:3",
      "B:30",
      "B:31",
      "B:32",
      "B:33",
      "B:34",
      "B:35",
      "B:36",
      "B:37",
      "B:38",
      "B:39",
      "B:4",
      "B:40",
      "B:41",
      "B:42",
      "B:43",
      "B:44",
      "B:45",
      "B:46",
      "B:47",
      "B:48",
      "B:49",
      "B:5",
      "B:50",
      "B:51",
      "B:52",
      "B:53",
      "B:54",
      "B:55",
      "B:56",
      "B:57",
      "B:58",
      "B:59",
      "B:6",
      "B:60",
      "B:61",
      "B:62",
      "B:63",
      "B:64",
      "B:65",
      "B:66",
      "B:67",
      "B:68",
      "B:69",
      "B:7",
      "B:70",
      "B:71",
      "B:72",
      "B:73",
      "B:74",
      "B:75",
      "B:76",
      "B:77",
      "B:78",
      "B:79",
      "B:8",
      "B:80",
      "B:81",
      "B:82",
      "B:83",
      "B:84",
      "B:85",
      "B:86",
      "B:87",
      "B:88",
      "B:89",
      "B:9",
      "B:90",
      "B:91",
      "B:92",
      "B:93",
      "B:94",
      "B:95",
      "B:96",
      "B:97",
      "B:98",
      "B:99"
    ],
    "A:20": [
      "A:1",
      "A:10",
      "A:100",
      "A:101",
      "A:102",
      "A:103",
      "A:104",
      "A:105",
      "A:106",
      "A:107",
      "A:108",
      "A:109",
      "A:11",
      "A:110",
      "A:111",
      "A:112",
      "A:113",
      "A:114",
      "A:115",
      "A:116",
      "A:117",
      "A:118",
      "A:119",
      "A:12",
      "A:120",
      "A:121",
      "A:122",
      "A:123",
      "A:124",
      "A:125",
      "A:126",
      "A:127",
      "A:128",
      "A:129",
      "A:13",
      "A:130",
      "A:131",
      "A:133",
      "A:134",
      "A:135",
      "A:136",
      "A:137",
      "A:138",
      "A:139",
      "A:14",
      "A:140",
      "A:141",
      "A:142",
      "A:143",
      "A:144",
      "A:145",
      "A:146",
      "A:147",
      "A:148",
      "A:149",
      "A:15",
      "A:150",
      "A:151",
      "A:152",
      "A:153",
      "A:154",
      "A:155",
      "A:156",
      "A:157",
      "A:158",
      "A:159",
      "A:16",
      "A:160",
      "A:161",
      "A:162",
      "A:163",
      "A:164",
      "A:165",
      "A:166",
      "A:167",
      "A:168",
      "A:169",
      "A:17",
      "A:170",
      "A:171",
      "A:172",
      "A:173",
      "A:174",
      "A:175",
      "A:176",
      "A:177",
      "A:178",
      "A:179",
      "A:18",
      "A:180",
      "A:181",
      "A:182",
      "A:183",
      "A:184",
      "A:185",
      "A:186",
      "A:187",
      "A:188",
      "A:189",
      "A:19",
      "A:190",
      "A:191",
      "A:192",
      "A:193",
      "A:194",
      "A:195",
      "A:196",
      "A:197",
      "A:198",
      "A:199",
      "A:2",
      "A:200",
      "A:201",
      "A:202",
      "A:203",
      "A:204",
      "A:205",
      "A:206",
      "A:207",
      "A:208",
      "A:209",
      "A:21",
      "A:210",
      "A:211",
      "A:212",
      "A:213",
      "A:22",
      "A:23",
      "A:24",
      "A:25",
      "A:26",
      "A:27",
      "A:28",
      "A:29",
      "A:3",
      "A:30",
      "A:31",
      "A:32",
      "A:33",
      "A:34",
      "A:35",
      "A:36",
      "A:37",
      "A:38",
      "A:39",
      "A:4",
      "A:40",
      "A:41",
      "A:42",
      "A:43",
      "A:44",
      "A:45",
      "A:46",
      "A:47",
      "A:48",
      "A:49",
      "A:5",
      "A:50",
      "A:51",
      "A:52",
      "A:53",
      "A:54",
      "A:55",
      "A:56",
      "A:57",
      "A:58",
      "A:59",
      "A:6",
      "A:60",
      "A:61",
      "A:62",
      "A:63",
      "A:64",
      "A:65",
      "A:66",
      "A:67",
      "A:68",
      "A:69",
      "A:7",
      "A:70",
      "A:71",
      "A:72",
      "A:73",
      "A:74",
      "A:75",
      "A:76",
      "A:77",
      "A:78",
      "A:79",
      "A:8",
      "A:80",
      "A:81",
      "A:82",
      "A:83",
      "A:84",
      "A:85",
      "A:86",
      "A:87",
      "A:88",
      "A:89",
      "A:9",
      "A:90",
      "A:91",
      "A:92",
      "A:93",
      "A:94",
      "A:95",
      "A:96",
      "A:97",
      "A:98",
      "A:99",
      "B:1",
      "B:10",
      "B:100",
      "B:101",
      "B:102",
      "B:103",
      "B:104",
      "B:105",
      "B:106",
      "B:107",
      "B:108",
      "B:109",
      "B:11",
      "B:110",
      "B:111",
      "B:112",
      "B:113",
      "B:114",
      "B:115",
      "B:116",
      "B:117",
      "B:118",
      "B:119",
      "B:12",
      "B:120",
      "B:121",
      "B:122",
      "B:123",
      "B:124",
      "B:125",
      "B:126",
      "B:127",
      "B:128",
      "B:129",
      "B:13",
      "B:130",
      "B:131",
      "B:132",
      "B:133",
      "B:134",
      "B:135",
      "B:136",
      "B:137",
      "B:138",
      "B:139",
      "B:14",
      "B:140",
      "B:141",
      "B:142",
      "B:143",
      "B:144",
      "B:145",
      "B:146",
      "B:147",
      "B:148",
      "B:149",
      "B:15",
      "B:150",
      "B:151",
      "B:152",
      "B:153",
      "B:154",
      "B:155",
      "B:156",
      "B:157",
      "B:158",
      "B:159",
      "B:16",
      "B:160",
      "B:161",
      "B:162",
      "B:163",
      "B:164",
      "B:165",
      "B:166",
      "B:167",
      "B:168",
      "B:169",
      "B:17",
      "B:170",
      "B:171",
      "B:172",
      "B:173",
      "B:174",
      "B:175",
      "B:176",
      "B:177",
      "B:178",
      "B:179",
      "B:18",
      "B:180",
      "B:181",
      "B:182",
      "B:183",
      "B:184",
      "B:185",
      "B:186",
      "B:187",
      "B:188",
      "B:189",
      "B:19",
      "B:190",
      "B:191",
      "B:192",
      "B:193",
      "B:194",
      "B:195",
      "B:196",
      "B:197",
      "B:198",
      "B:199",
      "B:2",
      "B:20",
      "B:200",
      "B:201",
      "B:202",
      "B:203",
      "B:204",
      "B:205",
      "B:206",
      "B:207",
      "B:208",
      "B:209",
      "B:21",
      "B:210",
      "B:211",
      "B:212",
      "B:213",
      "B:214",
      "B:215",
      "B:22",
      "B:23",
      "B:24",
      "B:25",
      "B:26",
      "B:27",
      "B:28",
      "B:29",
      "B:3",
      "B:30",
      "B:31",
      "B:32",
      "B:33",
      "B:34",
      "B:35",
      "B:36",
      "B:37",
      "B:38",
      "B:39",
      "B:4",
      "B:40",
      "B:41",
      "B:42",
      "B:43",
      "B:44",
      "B:45",
      "B:46",
      "B:47",
      "B:48",
      "B:49",
      "B:5",
      "B:50",
      "B:51",
      "B:52",
      "B:53",
      "B:54",
      "B:55",
      "B:56",
      "B:57",
      "B:58",
      "B:59",
      "B:6",
      "B:60",
      "B:61",
      "B:62",
      "B:63",
      "B:64",
      "B:65",
      "B:66",
      "B:67",
      "B:68",
      "B:69",
      "B:7",
      "B:70",
      "B:71",
      "B:72",
      "B:73",
      "B:74",
      "B:75",
      "B:76",
      "B:77",
      "B:78",
      "B:79",
      "B:8",
      "B:80",
      "B:81",
      "B:82",
      "B:83",
      "B:84",
      "B:85",
      "B:86",
      "B:87",
      "B:88",
      "B:89",
      "B:9",
      "B:90",
      "B:91",
      "B:92",
      "B:93",
      "B:94",
      "B:95",
      "B:96",
      "B:97",
      "B:98",
      "B:99"
    ],
    "A:21": [
      "A:1",
      "A:10",
      "A:100",
      "A:101",
      "A:102",
      "A:103",
      "A:104",
      "A:105",
      "A:106",
      "A:107",
      "A:108",
      "A:109",
      "A:11",
      "A:110",
      "A:111",
      "A:112",
      "A:113",
      "A:114",
      "A:115",
      "A:116",
      "A:117",
      "A:118",
      "A:119",
      "A:12",
      "A:120",
      "A:121",
      "A:122",
      "A:123",
      "A:124",
      "A:125",
      "A:126",
      "A:127",
      "A:128",
      "A:129",
      "A:13",
      "A:130",
      "A:131",
      "A:133",
      "A:134",
      "A:135",
      "A:136",
      "A:137",
      "A:138",
      "A:139",
      "A:14",
      "A:140",
      "A:141",
      "A:142",
      "A:143",
      "A:144",
      "A:145",
      "A:146",
      "A:147",
      "A:148",
      "A:149",
      "A:15",
      "A:150",
      "A:151",
      "A:152",
      "A:153",
      "A:154",
      "A:155",
      "A:156",
      "A:157",
      "A:158",
      "A:159",
      "A:16",
      "A:160",
      "A:161",
      "A:162",
      "A:163",
      "A:164",
      "A:165",
      "A:166",
      "A:167",
      "A:168",
      "A:169",
      "A:17",
      "A:170",
      "A:171",
      "A:172",
      "A:173",
      "A:174",
      "A:175",
      "A:176",
      "A:177",
      "A:178",
      "A:179",
      "A:18",
      "A:180",
      "A:181",
      "A:182",
      "A:183",
      "A:184",
      "A:185",
      "A:186",
      "A:187",
      "A:188",
      "A:189",
      "A:19",
      "A:190",
      "A:191",
      "A:192",
      "A:193",
      "A:194",
      "A:195",
      "A:196",
      "A:197",
      "A:198",
      "A:199",
      "A:2",
      "A:20",
      "A:200",
      "A:201",
      "A:202",
      "A:203",
      "A:204",
      "A:205",
      "A:206",
      "A:207",
      "A:208",
      "A:209",
      "A:210",
      "A:211",
      "A:212",
      "A:213",
      "A:22",
      "A:23",
      "A:24",
      "A:25",
      "A:26",
      "A:27",
      "A:28",
      "A:29",
      "A:3",
      "A:30",
      "A:31",
      "A:32",
      "A:33",
      "A:34",
      "A:35",
      "A:36",
      "A:37",
      "A:38",
      "A:39",
      "A:4",
      "A:40",
      "A:41",
      "A:42",
      "A:43",
      "A:44",
      "A:45",
      "A:46",
      "A:47",
      "A:48",
      "A:49",
      "A:5",
      "A:50",
      "A:51",
      "A:52",
      "A:53",
      "A:54",
      "A:55",
      "A:56",
      "A:57",
      "A:58",
      "A:59",
      "A:6",
      "A:60",
      "A:61",
      "A:62",
      "A:63",
      "A:64",
      "A:65",
      "A:66",
      "A:67",
      "A:68",
      "A:69",
      "A:7",
      "A:70",
      "A:71",
      "A:72",
      "A:73",
      "A:74",
      "A:75",
      "A:76",
      "A:77",
      "A:78",
      "A:79",
      "A:8",
      "A:80",
      "A:81",
      "A:82",
      "A:83",
      "A:84",
      "A:85",
      "A:86",
      "A:87",
      "A:88",
      "A:89",
      "A:9",
      "A:90",
      "A:91",
      "A:92",
      "A:93",
      "A:94",
      "A:95",
      "A:96",
      "A:97",
      "A:98",
      "A:99",
      "B:1",
      "B:10",
      "B:100",
      "B:101",
      "B:102",
      "B:103",
      "B:104",
      "B:105",
      "B:106",
      "B:107",
      "B:108",
      "B:109",
      "B:11",
      "B:110",
      "B:111",
      "B:112",
      "B:113",
      "B:114",
      "B:115",
      "B:116",
      "B:117",
      "B:118",
      "B:119",
      "B:12",
      "B:120",
      "B:121",
      "B:122",
      "B:123",
      "B:124",
      "B:125",
      "B:126",
      "B:127",
      "B:128",
      "B:129",
      "B:13",
      "B:130",
      "B:131",
      "B:132",
      "B:133",
      "B:134",
      "B:135",
      "B:136",
      "B:137",
      "B:138",
      "B:139",
      "B:14",
      "B:140",
      "B:141",
      "B:142",
      "B:143",
      "B:144",
      "B:145",
      "B:146",
      "B:147",
      "B:148",
      "B:149",
      "B:15",
      "B:150",
      "B:151",
      "B:152",
      "B:153",
      "B:154",
      "B:155",
      "B:156",
      "B:157",
      "B:158",
      "B:159",
      "B:16",
      "B:160",
      "B:161",
      "B:162",
      "B:163",
      "B:164",
      "B:165",
      "B:166",
      "B:167",
      "B:168",
      "B:169",
      "B:17",
      "B:170",
      "B:171",
      "B:172",
      "B:173",
      "B:174",
      "B:175",
      "B:176",
      "B:177",
      "B:178",
      "B:179",
      "B:18",
      "B:180",
      "B:181",
      "B:182",
      "B:183",
      "B:184",
      "B:185",
      "B:186",
      "B:187",
      "B:188",
      "B:189",
      "B:19",
      "B:190",
      "B:191",
      "B:192",
      "B:193",
      "B:194",
      "B:195",
      "B:196",
      "B:197",
      "B:198",
      "B:199",
      "B:2",
      "B:20",
      "B:200",
      "B:201",
      "B:202",
      "B:203",
      "B:204",
      "B:205",
      "B:206",
      "B:207",
      "B:208",
      "B:209",
      "B:21",
      "B:210",
      "B:211",
      "B:212",
      "B:213",
      "B:214",
      "B:215",
      "B:22",
      "B:23",
      "B:24",
      "B:25",
      "B:26",
      "B:27",
      "B:28",
      "B:29",
      "B:3",
      "B:30",
      "B:31",
      "B:32",
      "B:33",
      "B:34",
      "B:35",
      "B:36",
      "B:37",
      "B:38",
      "B:39",
      "B:4",
      "B:40",
      "B:41",
      "B:42",
      "B:43",
      "B:44",
      "B:45",
      "B:46",
      "B:47",
      "B:48",
      "B:49",
      "B:5",
      "B:50",
      "B:51",
      "B:52",
      "B:53",
      "B:54",
      "B:55",
      "B:56",
      "B:57",
      "B:58",
      "B:59",
      "B:6",
      "B:60",
      "B:61",
      "B:62",
      "B:63",
      "B:64",
      "B:65",
      "B:66",
      "B:67",
      "B:68",
      "B:69",
      "B:7",
      "B:70",
      "B:71",
      "B:72",
      "B:73",
      "B:74",
      "B:75",
      "B:76",
      "B:77",
      "B:78",
      "B:79",
      "B:8",
      "B:80",
      "B:81",
      "B:82",
      "B:83",
      "B:84",
      "B:85",
      "B:86",
      "B:87",
      "B:88",
      "B:89",
      "B:9",
      "B:90",
      "B:91",
      "B:92",
      "B:93",
      "B:94",
      "B:95",
      "B:96",
      "B:97",
      "B:98",
      "B:99"
    ],
    "A:22": [
      "A:1",
      "A:10",
      "A:100",
      "A:101",
      "A:102",
      "A:103",
      "A:104",
      "A:105",
      "A:106",
      "A:107",
      "A:108",
      "A:109",
      "A:11",
      "A:110",
      "A:111",
      "A:112",
      "A:113",
      "A:114",
      "A:115",
      "A:116",
      "A:117",
      "A:118",
      "A:119",
      "A:12",
      "A:120",
      "A:121",
      "A:122",
      "A:123",
      "A:124",
      "A:125",
      "A:126",
      "A:127",
      "A:128",
      "A:129",
      "A:13",
      "A:130",
      "A:131",
      "A:133",
      "A:134",
      "A:135",
      "A:136",
      "A:137",
      "A:138",
      "A:139",
      "A:14",
      "A:140",
      "A:141",
      "A:142",
      "A:143",
      "A:144",
      "A:145",
      "A:146",
      "A:147",
      "A:148",
      "A:149",
      "A:15",
      "A:150",
      "A:151",
      "A:152",
      "A:153",
      "A:154",
      "A:155",
      "A:156",
      "A:157",
      "A:158",
      "A:159",
      "A:16",
      "A:160",
      "A:161",
      "A:162",
      "A:163",
      "A:164",
      "A:165",
      "A:166",
      "A:167",
      "A:168",
      "A:169",
      "A:17",
      "A:170",
      "A:171",
      "A:172",
      "A:173",
      "A:174",
      "A:175",
      "A:176",
      "A:177",
      "A:178",
      "A:179",
      "A:18",
      "A:180",
      "A:181",
      "A:182",
      "A:183",
      "A:184",
      "A:185",
      "A:186",
      "A:187",
      "A:188",
      "A:189",
      "A:19",
      "A:190",
      "A:191",
      "A:192",
      "A:193",
      "A:194",
      "A:195",
      "A:196",
      "A:197",
      "A:198",
      "A:199",
      "A:2",
      "A:20",
      "A:200",
      "A:201",
      "A:202",
      "A:203",
      "A:204",
      "A:205",
      "A:206",
      "A:207",
      "A:208",
      "A:209",
      "A:21",
      "A:210",
      "A:211",
      "A:212",
      "A:213",
      "A:23",
      "A:24",
      "A:25",
      "A:26",
      "A:27",
      "A:28",
      "A:29",
      "A:3",
      "A:30",
      "A:31",
      "A:32",
      "A:33",
      "A:34",
      "A:35",
      "A:36",
      "A:37",
      "A:38",
      "A:39",
      "A:4",
      "A:40",
      "A:41",
      "A:42",
      "A:43",
      "A:44",
      "A:45",
      "A:46",
      "A:47",
      "A:48",
      "A:49",
      "A:5",
      "A:50",
      "A:51",
      "A:52",
      "A:53",
      "A:54",
      "A:55",
      "A:56",
      "A:57",
      "A:58",
      "A:59",
      "A:6",
      "A:60",
      "A:61",
      "A:62",
      "A:63",
      "A:64",
      "A:65",
      "A:66",
      "A:67",
      "A:68",
      "A:69",
      "A:7",
      "A:70",
      "A:71",
      "A:72",
      "A:73",
      "A:74",
      "A:75",
      "A:76",
      "A:77",
      "A:78",
      "A:79",
      "A:8",
      "A:80",
      "A:81",
      "A:82",
      "A:83",
      "A:84",
      "A:85",
      "A:86",
      "A:87",
      "A:88",
      "A:89",
      "A:9",
      "A:90",
      "A:91",
      "A:92",
      "A:93",
      "A:94",
      "A:95",
      "A:96",
      "A:97",
      "A:98",
      "A:99",
      "B:1",
      "B:10",
      "B:100",
      "B:101",
      "B:102",
      "B:103",
      "B:104",
      "B:105",
      "B:106",
      "B:107",
      "B:108",
      "B:109",
      "B:11",
      "B:110",
      "B:111",
      "B:112",
      "B:113",
      "B:114",
      "B:115",
      "B:116",
      "B:117",
      "B:118",
      "B:119",
      "B:12",
      "B:120",
      "B:121",
      "B:122",
      "B:123",
      "B:124",
      "B:125",
      "B:126",
      "B:127",
      "B:128",
      "B:129",
      "B:13",
      "B:130",
      "B:131",
      "B:132",
      "B:133",
      "B:134",
      "B:135",
      "B:136",
      "B:137",
      "B:138",
      "B:139",
      "B:14",
      "B:140",
      "B:141",
      "B:142",
      "B:143",
      "B:144",
      "B:145",
      "B:146",
      "B:147",
      "B:148",
      "B:149",
      "B:15",
      "B:150",
      "B:151",
      "B:152",
      "B:153",
      "B:154",
      "B:155",
      "B:156",
      "B:157",
      "B:158",
      "B:159",
      "B:16",
      "B:160",
      "B:161",
      "B:162",
      "B:163",
      "B:164",
      "B:165",
      "B:166",
      "B:167",
      "B:168",
      "B:169",
      "B:17",
      "B:170",
      "B:171",
      "B:172",
      "B:173",
      "B:174",
      "B:175",
      "B:176",
      "B:177",
      "B:178",
      "B:179",
      "B:18",
      "B:180",
      "B:181",
      "B:182",
      "B:183",
      "B:184",
      "B:185",
      "B:186",
      "B:187",
      "B:188",
      "B:189",
      "B:19",
      "B:190",
      "B:191",
      "B:192",
      "B:193",
      "B:194",
      "B:195",
      "B:196",
      "B:197",
      "B:198",
      "B:199",
      "B:2",
      "B:20",
      "B:200",
      "B:201",
      "B:202",
      "B:203",
      "B:204",
      "B:205",
      "B:206",
      "B:207",
      "B:208",
      "B:209",
      "B:21",
      "B:210",
      "B:211",
      "B:212",
      "B:213",
      "B:214",
      "B:215",
      "B:22",
      "B:23",
      "B:24",
      "B:25",
      "B:26",
      "B:27",
      "B:28",
      "B:29",
      "B:3",
      "B:30",
      "B:31",
      "B:32",
      "B:33",
      "B:34",
      "B:35",
      "B:36",
      "B:37",
      "B:38",
      "B:39",
      "B:4",
      "B:40",
      "B:41",
      "B:42",
      "B:43",
      "B:44",
      "B:45",
      "B:46",
      "B:47",
      "B:48",
      "B:49",
      "B:5",
      "B:50",
      "B:51",
      "B:52",
      "B:53",
      "B:54",
      "B:55",
      "B:56",
      "B:57",
      "B:58",
      "B:59",
      "B:6",
      "B:60",
      "B:61",
      "B:62",
      "B:63",
      "B:64",
      "B:65",
      "B:66",
      "B:67",
      "B:68",
      "B:69",
      "B:7",
      "B:70",
      "B:71",
      "B:72",
      "B:73",
      "B:74",
      "B:75",
      "B:76",
      "B:77",
      "B:78",
      "B:79",
      "B:8",
      "B:80",
      "B:81",
      "B:82",
      "B:83",
      "B:84",
      "B:85",
      "B:86",
      "B:87",
      "B:88",
      "B:89",
      "B:9",
      "B:90",
      "B:91",
      "B:92",
      "B:93",
      "B:94",
      "B:95",
      "B:96",
      "B:97",
      "B:98",
      "B:99"
    ],
    "A:23": [
      "A:1",
      "A:10",
      "A:100",
      "A:101",
      "A:102",
      "A:103",
      "A:104",
      "A:105",
      "A:106",
      "A:107",
      "A:108",
      "A:109",
      "A:11",
      "A:110",
      "A:111",
      "A:112",
      "A:113",
      "A:114",
      "A:115",
      "A:116",
      "A:117",
      "A:118",
      "A:119",
      "A:12",
      "A:120",
      "A:121",
      "A:122",
      "A:123",
      "A:124",
      "A:125",
      "A:126",
      "A:127",
      "A:128",
      "A:129",
      "A:13",
      "A:130",
      "A:131",
      "A:133",
      "A:134",
      "A:135",
      "A:136",
      "A:137",
      "A:138",
      "A:139",
      "A:14",
      "A:140",
      "A:141",
      "A:142",
      "A:143",
      "A:144",
      "A:145",
      "A:146",
      "A:147",
      "A:148",
      "A:149",
      "A:15",
      "A:150",
      "A:151",
      "A:152",
      "A:153",
      "A:154",
      "A:155",
      "A:156",
      "A:157",
      "A:158",
      "A:159",
      "A:16",
      "A:160",
      "A:161",
      "A:162",
      "A:163",
      "A:164",
      "A:165",
      "A:166",
      "A:167",
      "A:168",
      "A:169",
      "A:17",
      "A:170",
      "A:171",
      "A:172",
      "A:173",
      "A:174",
      "A:175",
      "A:176",
      "A:177",
      "A:178",
      "A:179",
      "A:18",
      "A:180",
      "A:181",
      "A:182",
      "A:183",
      "A:184",
      "A:185",
      "A:186",
      "A:187",
      "A:188",
      "A:189",
      "A:19",
      "A:190",
      "A:191",
      "A:192",
      "A:193",
      "A:194",
      "A:195",
      "A:196",
      "A:197",
      "A:198",
      "A:199",
      "A:2",
      "A:20",
      "A:200",
      "A:201",
      "A:202",
      "A:203",
      "A:204",
      "A:205",
      "A:206",
      "A:207",
      "A:208",
      "A:209",
      "A:21",
      "A:210",
      "A:211",
      "A:212",
      "A:213",
      "A:22",
      "A:24",
      "A:25",
      "A:26",
      "A:27",
      "A:28",
      "A:29",
      "A:3",
      "A:30",
      "A:31",
      "A:32",
      "A:33",
      "A:34",
      "A:35",
      "A:36",
      "A:37",
      "A:38",
      "A:39",
      "A:4",
      "A:40",
      "A:41",
      "A:42",
      "A:43",
      "A:44",
      "A:45",
      "A:46",
      "A:47",
      "A:48",
      "A:49",
      "A:5",
      "A:50",
      "A:51",
      "A:52",
      "A:53",
      "A:54",
      "A:55",
      "A:56",
      "A:57",
      "A:58",
      "A:59",
      "A:6",
      "A:60",
      "A:61",
      "A:62",
      "A:63",
      "A:64",
      "A:65",
      "A:66",
      "A:67",
      "A:68",
      "A:69",
      "A:7",
      "A:70",
      "A:71",
      "A:72",
      "A:73",
      "A:74",
      "A:75",
      "A:76",
      "A:77",
      "A:78",
      "A:79",
      "A:8",
      "A:80",
      "A:81",
      "A:82",
      "A:83",
      "A:84",
      "A:85",
      "A:86",
      "A:87",
      "A:88",
      "A:89",
      "A:9",
      "A:90",
      "A:91",
      "A:92",
      "A:93",
      "A:94",
      "A:95",
      "A:96",
      "A:97",
      "A:98",
      "A:99",
      "B:1",
      "B:10",
      "B:100",
      "B:101",
      "B:102",
      "B:103",
      "B:104",
      "B:105",
      "B:106",
      "B:107",
      "B:108",
      "B:109",
      "B:11",
      "B:110",
      "B:111",
      "B:112",
      "B:113",
      "B:114",
      "B:115",
      "B:116",
      "B:117",
      "B:118",
      "B:119",
      "B:12",
      "B:120",
      "B:121",
      "B:122",
      "B:123",
      "B:124",
      "B:125",
      "B:126",
      "B:127",
      "B:128",
      "B:129",
      "B:13",
      "B:130",
      "B:131",
      "B:132",
      "B:133",
      "B:134",
      "B:135",
      "B:136",
      "B:137",
      "B:138",
      "B:139",
      "B:14",
      "B:140",
      "B:141",
      "B:142",
      "B:143",
      "B:144",
      "B:145",
      "B:146",
      "B:147",
      "B:148",
      "B:149",
      "B:15",
      "B:150",
      "B:151",
      "B:152",
      "B:153",
      "B:154",
      "B:155",
      "B:156",
      "B:157",
      "B:158",
      "B:159",
      "B:16",
      "B:160",
      "B:161",
      "B:162",
      "B:163",
      "B:164",
      "B:165",
      "B:166",
      "B:167",
      "B:168",
      "B:169",
      "B:17",
      "B:170",
      "B:171",
      "B:172",
      "B:173",
      "B:174",
      "B:175",
      "B:176",
      "B:177",
      "B:178",
      "B:179",
      "B:18",
      "B:180",
      "B:181",
      "B:182",
      "B:183",
      "B:184",
      "B:185",
      "B:186",
      "B:187",
      "B:188",
      "B:189",
      "B:19",
      "B:190",
      "B:191",
      "B:192",
      "B:193",
      "B:194",
      "B:195",
      "B:196",
      "B:197",
      "B:198",
      "B:199",
      "B:2",
      "B:20",
      "B:200",
      "B:201",
      "B:202",
      "B:203",
      "B:204",
      "B:205",
      "B:206",
      "B:207",
      "B:208",
      "B:209",
      "B:21",
      "B:210",
      "B:211",
      "B:212",
      "B:213",
      "B:214",
      "B:215",
      "B:22",
      "B:23",
      "B:24",
      "B:25",
      "B:26",
      "B:27",
      "B:28",
      "B:29",
      "B:3",
      "B:30",
      "B:31",
      "B:32",
      "B:33",
      "B:34",
      "B:35",
      "B:36",
      "B:37",
      "B:38",
      "B:39",
      "B:4",
      "B:40",
      "B:41",
      "B:42",
      "B:43",
      "B:44",
      "B:45",
      "B:46",
      "B:47",
      "B:48",
      "B:49",
      "B:5",
      "B:50",
      "B:51",
      "B:52",
      "B:53",
      "B:54",
      "B:55",
      "B:56",
      "B:57",
      "B:58",
      "B:59",
      "B:6",
      "B:60",
      "B:61",
      "B:62",
      "B:63",
      "B:64",
      "B:65",
      "B:66",
      "B:67",
      "B:68",
      "B:69",
      "B:7",
      "B:70",
      "B:71",
      "B:72",
      "B:73",
      "B:74",
      "B:75",
      "B:76",
      "B:77",
      "B:78",
      "B:79",
      "B:8",
      "B:80",
      "B:81",
      "B:82",
      "B:83",
      "B:84",
      "B:85",
      "B:86",
      "B:87",
      "B:88",
      "B:89",
      "B:9",
      "B:90",
      "B:91",
      "B:92",
      "B:93",
      "B:94",
      "B:95",
      "B:96",
      "B:97",
      "B:98",
      "B:99"
    ],
    "A:24": [
      "A:1",
      "A:10",
      "A:100",
      "A:101",
      "A:102",
      "A:103",
      "A:104",
      "A:105",
      "A:106",
      "A:107",
      "A:108",
      "A:109",
      "A:11",
      "A:110",
      "A:111",
      "A:112",
      "A:113",
      "A:114",
      "A:115",
      "A:116",
      "A:117",
      "A:118",
      "A:119",
      "A:12",
      "A:120",
      "A:121",
      "A:122",
      "A:123",
      "A:124",
      "A:125",
      "A:126",
      "A:127",
      "A:128",
      "A:129",
      "A:13",
      "A:130",
      "A:131",
      "A:133",
      "A:134",
      "A:135",
      "A:136",
      "A:137",
      "A:138",
      "A:139",
      "A:14",
      "A:140",
      "A:141",
      "A:142",
      "A:143",
      "A:144",
      "A:145",
      "A:146",
      "A:147",
      "A:148",
      "A:149",
      "A:15",
      "A:150",
      "A:151",
      "A:152",
      "A:153",
      "A:154",
      "A:155",
      "A:156",
      "A:157",
      "A:158",
      "A:159",
      "A:16",
      "A:160",
      "A:161",
      "A:162",
      "A:163",
      "A:164",
      "A:165",
      "A:166",
      "A:167",
      "A:168",
      "A:169",
      "A:17",
      "A:170",
      "A:171",
      "A:172",
      "A:173",
      "A:174",
      "A:175",
      "A:176",
      "A:177",
      "A:178",
      "A:179",
      "A:18",
      "A:180",
      "A:181",
      "A:182",
      "A:183",
      "A:184",
      "A:185",
      "A:186",
      "A:187",
      "A:188",
      "A:189",
      "A:19",
      "A:190",
      "A:191",
      "A:192",
      "A:193",
      "A:194",
      "A:195",
      "A:196",
      "A:197",
      "A:198",
      "A:199",
      "A:2",
      "A:20",
      "A:200",
      "A:201",
      "A:202",
      "A:203",
      "A:204",
      "A:205",
      "A:206",
      "A:207",
      "A:208",
      "A:209",
      "A:21",
      "A:210",
      "A:211",
      "A:212",
      "A:213",
      "A:22",
      "A:23",
      "A:25",
      "A:26",
      "A:27",
      "A:28",
      "A:29",
      "A:3",
      "A:30",
      "A:31",
      "A:32",
      "A:33",
      "A:34",
      "A:35",
      "A:36",
      "A:37",
      "A:38",
      "A:39",
      "A:4",
      "A:40",
      "A:41",
      "A:42",
      "A:43",
      "A:44",
      "A:45",
      "A:46",
      "A:47",
      "A:48",
      "A:49",
      "A:5",
      "A:50",
      "A:51",
      "A:52",
      "A:53",
      "A:54",
      "A:55",
      "A:56",
      "A:57",
      "A:58",
      "A:59",
      "A:6",
      "A:60",
      "A:61",
      "A:62",
      "A:63",
      "A:64",
      "A:65",
      "A:66",
      "A:67",
      "A:68",
      "A:69",
      "A:7",
      "A:70",
      "A:71",
      "A:72",
      "A:73",
      "A:74",
      "A:75",
      "A:76",
      "A:77",
      "A:78",
      "A:79",
      "A:8",
      "A:80",
      "A:81",
      "A:82",
      "A:83",
      "A:84",
      "A:85",
      "A:86",
      "A:87",
      "A:88",
      "A:89",
      "A:9",
      "A:90",
      "A:91",
      "A:92",
      "A:93",
      "A:94",
      "A:95",
      "A:96",
      "A:97",
      "A:98",
      "A:99",
      "B:1",
      "B:10",
      "B:100",
      "B:101",
      "B:102",
      "B:103",
      "B:104",
      "B:105",
      "B:106",
      "B:107",
      "B:108",
      "B:109",
      "B:11",
      "B:110",
      "B:111",
      "B:112",
      "B:113",
      "B:114",
      "B:115",
      "B:116",
      "B:117",
      "B:118",
      "B:119",
      "B:12",
      "B:120",
      "B:121",
      "B:122",
      "B:123",
      "B:124",
      "B:125",
      "B:126",
      "B:127",
      "B:128",
      "B:129",
      "B:13",
      "B:130",
      "B:131",
      "B:132",
      "B:133",
      "B:134",
      "B:135",
      "B:136",
      "B:137",
      "B:138",
      "B:139",
      "B:14",
      "B:140",
      "B:141",
      "B:142",
      "B:143",
      "B:144",
      "B:145",
      "B:146",
      "B:147",
      "B:148",
      "B:149",
      "B:15",
      "B:150",
      "B:151",
      "B:152",
      "B:153",
      "B:154",
      "B:155",
      "B:156",
      "B:157",
      "B:158",
      "B:159",
      "B:16",
      "B:160",
      "B:161",
      "B:162",
      "B:163",
      "B:164",
      "B:165",
      "B:166",
      "B:167",
      "B:168",
      "B:169",
      "B:17",
      "B:170",
      "B:171",
      "B:172",
      "B:173",
      "B:174",
      "B:175",
      "B:176",
      "B:177",
      "B:178",
      "B:179",
      "B:18",
      "B:180",
      "B:181",
      "B:182",
      "B:183",
      "B:184",
      "B:185",
      "B:186",
      "B:187",
      "B:188",
      "B:189",
      "B:19",
      "B:190",
      "B:191",
      "B:192",
      "B:193",
      "B:194",
      "B:195",
      "B:196",
      "B:197",
      "B:198",
      "B:199",
      "B:2",
      "B:20",
      "B:200",
      "B:201",
      "B:202",
      "B:203",
      "B:204",
      "B:205",
      "B:206",
      "B:207",
      "B:208",
      "B:209",
      "B:21",
      "B:210",
      "B:211",
      "B:212",
      "B:213",
      "B:214",
      "B:215",
      "B:22",
      "B:23",
      "B:24",
      "B:25",
      "B:26",
      "B:27",
      "B:28",
      "B:29",
      "B:3",
      "B:30",
      "B:31",
      "B:32",
      "B:33",
      "B:34",
      "B:35",
      "B:36",
      "B:37",
      "B:38",
      "B:39",
      "B:4",
      "B:40",
      "B:41",
      "B:42",
      "B:43",
      "B:44",
      "B:45",
      "B:46",
      "B:47",
      "B:48",
      "B:49",
      "B:5",
      "B:50",
      "B:51",
      "B:52",
      "B:53",
      "B:54",
      "B:55",
      "B:56",
      "B:57",
      "B:58",
      "B:59",
      "B:6",
      "B:60",
      "B:61",
      "B:62",
      "B:63",
      "B:64",
      "B:65",
      "B:66",
      "B:67",
      "B:68",
      "B:69",
      "B:7",
      "B:70",
      "B:71",
      "B:72",
      "B:73",
      "B:74",
      "B:75",
      "B:76",
      "B:77",
      "B:78",
      "B:79",
      "B:8",
      "B:80",
      "B:81",
      "B:82",
      "B:83",
      "B:84",
      "B:85",
      "B:86",
      "B:87",
      "B:88",
      "B:89",
      "B:9",
      "B:90",
      "B:91",
      "B:92",
      "B:93",
      "B:94",
      "B:95",
      "B:96",
      "B:97",
      "B:98",
      "B:99"
    ],
    "A:25": [
      "A:1",
      "A:10",
      "A:100",
      "A:101",
      "A:102",
      "A:103",
      "A:104",
      "A:105",
      "A:106",
      "A:107",
      "A:108",
      "A:109",
      "A:11",
      "A:110",
      "A:111",
      "A:112",
      "A:113",
      "A:114",
      "A:115",
      "A:116",
      "A:117",
      "A:118",
      "A:119",
      "A:12",
      "A:120",
      "A:121",
      "A:122",
      "A:123",
      "A:124",
      "A:125",
      "A:126",
      "A:127",
      "A:128",
      "A:129",
      "A:13",
      "A:130",
      "A:131",
      "A:133",
      "A:134",
      "A:135",
      "A:136",
      "A:137",
      "A:138",
      "A:139",
      "A:14",
      "A:140",
      "A:141",
      "A:142",
      "A:143",
      "A:144",
      "A:145",
      "A:146",
      "A:147",
      "A:148",
      "A:149",
      "A:15",
      "A:150",
      "A:151",
      "A:152",
      "A:153",
      "A:154",
      "A:155",
      "A:156",
      "A:157",
      "A:158",
      "A:159",
      "A:16",
      "A:160",
      "A:161",
      "A:162",
      "A:163",
      "A:164",
      "A:165",
      "A:166",
      "A:167",
      "A:168",
      "A:169",
      "A:17",
      "A:170",
      "A:171",
      "A:172",
      "A:173",
      "A:174",
      "A:175",
      "A:176",
      "A:177",
      "A:178",
      "A:179",
      "A:18",
      "A:180",
      "A:181",
      "A:182",
      "A:183",
      "A:184",
      "A:185",
      "A:186",
      "A:187",
      "A:188",
      "A:189",
      "A:19",
      "A:190",
      "A:191",
      "A:192",
      "A:193",
      "A:194",
      "A:195",
      "A:196",
      "A:197",
      "A:198",
      "A:199",
      "A:2",
      "A:20",
      "A:200",
      "A:201",
      "A:202",
      "A:203",
      "A:204",
      "A:205",
      "A:206",
      "A:207",
      "A:208",
      "A:209",
      "A:21",
      "A:210",
      "A:211",
      "A:212",
      "A:213",
      "A:22",
      "A:23",
      "A:24",
      "A:26",
      "A:27",
      "A:28",
      "A:29",
      "A:3",
      "A:30",
      "A:31",
      "A:32",
      "A:33",
      "A:34",
      "A:35",
      "A:36",
      "A:37",
      "A:38",
      "A:39",
      "A:4",
      "A:40",
      "A:41",
      "A:42",
      "A:43",
      "A:44",
      "A:45",
      "A:46",
      "A:47",
      "A:48",
      "A:49",
      "A:5",
      "A:50",
      "A:51",
      "A:52",
      "A:53",
      "A:54",
      "A:55",
      "A:56",
      "A:57",
      "A:58",
      "A:59",
      "A:6",
      "A:60",
      "A:61",
      "A:62",
      "A:63",
      "A:64",
      "A:65",
      "A:66",
      "A:67",
      "A:68",
      "A:69",
      "A:7",
      "A:70",
      "A:71",
      "A:72",
      "A:73",
      "A:74",
      "A:75",
      "A:76",
      "A:77",
      "A:78",
      "A:79",
      "A:8",
      "A:80",
      "A:81",
      "A:82",
      "A:83",
      "A:84",
      "A:85",
      "A:86",
      "A:87",
      "A:88",
      "A:89",
      "A:9",
      "A:90",
      "A:91",
      "A:92",
      "A:93",
      "A:94",
      "A:95",
      "A:96",
      "A:97",
      "A:98",
      "A:99",
      "B:1",
      "B:10",
      "B:100",
      "B:101",
      "B:102",
      "B:103",
      "B:104",
      "B:105",
      "B:106",
      "B:107",
      "B:108",
      "B:109",
      "B:11",
      "B:110",
      "B:111",
      "B:112",
      "B:113",
      "B:114",
      "B:115",
      "B:116",
      "B:117",
      "B:118",
      "B:119",
      "B:12",
      "B:120",
      "B:121",
      "B:122",
      "B:123",
      "B:124",
      "B:125",
      "B:126",
      "B:127",
      "B:128",
      "B:129",
      "B:13",
      "B:130",
      "B:131",
      "B:132",
      "B:133",
      "B:134",
      "B:135",
      "B:136",
      "B:137",
      "B:138",
      "B:139",
      "B:14",
      "B:140",
      "B:141",
      "B:142",
      "B:143",
      "B:144",
      "B:145",
      "B:146",
      "B:147",
      "B:148",
      "B:149",
      "B:15",
      "B:150",
      "B:151",
      "B:152",
      "B:153",
      "B:154",
      "B:155",
      "B:156",
      "B:157",
      "B:158",
      "B:159",
      "B:16",
      "B:160",
      "B:161",
      "B:162",
      "B:163",
      "B:164",
      "B:165",
      "B:166",
      "B:167",
      "B:168",
      "B:169",
      "B:17",
      "B:170",
      "B:171",
      "B:172",
      "B:173",
      "B:174",
      "B:175",
      "B:176",
      "B:177",
      "B:178",
      "B:179",
      "B:18",
      "B:180",
      "B:181",
      "B:182",
      "B:183",
      "B:184",
      "B:185",
      "B:186",
      "B:187",
      "B:188",
      "B:189",
      "B:19",
      "B:190",
      "B:191",
      "B:192",
      "B:193",
      "B:194",
      "B:195",
      "B:196",
      "B:197",
      "B:198",
      "B:199",
      "B:2",
      "B:20",
      "B:200",
      "B:201",
      "B:202",
      "B:203",
      "B:204",
      "B:205",
      "B:206",
      "B:207",
      "B:208",
      "B:209",
      "B:21",
      "B:210",
      "B:211",
      "B:212",
      "B:213",
      "B:214",
      "B:215",
      "B:22",
      "B:23",
      "B:24",
      "B:25",
      "B:26",
      "B:27",
      "B:28",
      "B:29",
      "B:3",
      "B:30",
      "B:31",
      "B:32",
      "B:33",
      "B:34",
      "B:35",
      "B:36",
      "B:37",
      "B:38",
      "B:39",
      "B:4",
      "B:40",
      "B:41",
      "B:42",
      "B:43",
      "B:44",
      "B:45",
      "B:46",
      "B:47",
      "B:48",
      "B:49",
      "B:5",
      "B:50",
      "B:51",
      "B:52",
      "B:53",
      "B:54",
      "B:55",
      "B:56",
      "B:57",
      "B:58",
      "B:59",
      "B:6",
      "B:60",
      "B:61",
      "B:62",
      "B:63",
      "B:64",
      "B:65",
      "B:66",
      "B:67",
      "B:68",
      "B:69",
      "B:7",
      "B:70",
      "B:71",
      "B:72",
      "B:73",
      "B:74",
      "B:75",
      "B:76",
      "B:77",
      "B:78",
      "B:79",
      "B:8",
      "B:80",
      "B:81",
      "B:82",
      "B:83",
      "B:84",
      "B:85",
      "B:86",
      "B:87",
      "B:88",
      "B:89",
      "B:9",
      "B:90",
      "B:91",
      "B:92",
      "B:93",
      "B:94",
      "B:95",
      "B:96",
      "B:97",
      "B:98",
      "B:99"
    ],
    "A:26": [
      "A:1",
      "A:10",
      "A:100",
      "A:101",
      "A:102",
      "A:103",
      "A:104",
      "A:105",
      "A:106",
      "A:107",
      "A:108",
      "A:109",
      "A:11",
      "A:110",
      "A:111",
      "A:112",
      "A:113",
      "A:114",
      "A:115",
      "A:116",
      "A:117",
      "A:118",
      "A:119",
      "A:12",
      "A:120",
      "A:121",
      "A:122",
      "A:123",
      "A:124",
      "A:125",
      "A:126",
      "A:127",
      "A:128",
      "A:129",
      "A:13",
      "A:130",
      "A:131",
      "A:133",
      "A:134",
      "A:135",
      "A:136",
      "A:137",
      "A:138",
      "A:139",
      "A:14",
      "A:140",
      "A:141",
      "A:142",
      "A:143",
      "A:144",
      "A:145",
      "A:146",
      "A:147",
      "A:148",
      "A:149",
      "A:15",
      "A:150",
      "A:151",
      "A:152",
      "A:153",
      "A:154",
      "A:155",
      "A:156",
      "A:157",
      "A:158",
      "A:159",
      "A:16",
      "A:160",
      "A:161",
      "A:162",
      "A:163",
      "A:164",
      "A:165",
      "A:166",
      "A:167",
      "A:168",
      "A:169",
      "A:17",
      "A:170",
      "A:171",
      "A:172",
      "A:173",
      "A:174",
      "A:175",
      "A:176",
      "A:177",
      "A:178",
      "A:179",
      "A:18",
      "A:180",
      "A:181",
      "A:182",
      "A:183",
      "A:184",
      "A:185",
      "A:186",
      "A:187",
      "A:188",
      "A:189",
      "A:19",
      "A:190",
      "A:191",
      "A:192",
      "A:193",
      "A:194",
      "A:195",
      "A:196",
      "A:197",
      "A:198",
      "A:199",
      "A:2",
      "A:20",
      "A:200",
      "A:201",
      "A:202",
      "A:203",
      "A:204",
      "A:205",
      "A:206",
      "A:207",
      "A:208",
      "A:209",
      "A:21",
      "A:210",
      "A:211",
      "A:212",
      "A:213",
      "A:22",
      "A:23",
      "A:24",
      "A:25",
      "A:27",
      "A:28",
      "A:29",
      "A:3",
      "A:30",
      "A:31",
      "A:32",
      "A:33",
      "A:34",
      "A:35",
      "A:36",
      "A:37",
      "A:38",
      "A:39",
      "A:4",
      "A:40",
      "A:41",
      "A:42",
      "A:43",
      "A:44",
      "A:45",
      "A:46",
      "A:47",
      "A:48",
      "A:49",
      "A:5",
      "A:50",
      "A:51",
      "A:52",
      "A:53",
      "A:54",
      "A:55",
      "A:56",
      "A:57",
      "A:58",
      "A:59",
      "A:6",
      "A:60",
      "A:61",
      "A:62",
      "A:63",
      "A:64",
      "A:65",
      "A:66",
      "A:67",
      "A:68",
      "A:69",
      "A:7",
      "A:70",
      "A:71",
      "A:72",
      "A:73",
      "A:74",
      "A:75",
      "A:76",
      "A:77",
      "A:78",
      "A:79",
      "A:8",
      "A:80",
      "A:81",
      "A:82",
      "A:83",
      "A:84",
      "A:85",
      "A:86",
      "A:87",
      "A:88",
      "A:89",
      "A:9",
      "A:90",
      "A:91",
      "A:92",
      "A:93",
      "A:94",
      "A:95",
      "A:96",
      "A:97",
      "A:98",
      "A:99",
      "B:1",
      "B:10",
      "B:100",
      "B:101",
      "B:102",
      "B:103",
      "B:104",
      "B:105",
      "B:106",
      "B:107",
      "B:108",
      "B:109",
      "B:11",
      "B:110",
      "B:111",
      "B:112",
      "B:113",
      "B:114",
      "B:115",
      "B:116",
      "B:117",
      "B:118",
      "B:119",
      "B:12",
      "B:120",
      "B:121",
      "B:122",
      "B:123",
      "B:124",
      "B:125",
      "B:126",
      "B:127",
      "B:128",
      "B:129",
      "B:13",
      "B:130",
      "B:131",
      "B:132",
      "B:133",
      "B:134",
      "B:135",
      "B:136",
      "B:137",
      "B:138",
      "B:139",
      "B:14",
      "B:140",
      "B:141",
      "B:142",
      "B:143",
      "B:144",
      "B:145",
      "B:146",
      "B:147",
      "B:148",
      "B:149",
      "B:15",
      "B:150",
      "B:151",
      "B:152",
      "B:153",
      "B:154",
      "B:155",
      "B:156",
      "B:157",
      "B:158",
      "B:159",
      "B:16",
      "B:160",
      "B:161",
      "B:162",
      "B:163",
      "B:164",
      "B:165",
      "B:166",
      "B:167",
      "B:168",
      "B:169",
      "B:17",
      "B:170",
      "B:171",
      "B:172",
      "B:173",
      "B:174",
      "B:175",
      "B:176",
      "B:177",
      "B:178",
      "B:179",
      "B:18",
      "B:180",
      "B:181",
      "B:182",
      "B:183",
      "B:184",
      "B:185",
      "B:186",
      "B:187",
      "B:188",
      "B:189",
      "B:19",
      "B:190",
      "B:191",
      "B:192",
      "B:193",
      "B:194",
      "B:195",
      "B:196",
      "B:197",
      "B:198",
      "B:199",
      "B:2",
      "B:20",
      "B:200",
      "B:201",
      "B:202",
      "B:203",
      "B:204",
      "B:205",
      "B:206",
      "B:207",
      "B:208",
      "B:209",
      "B:21",
      "B:210",
      "B:211",
      "B:212",
      "B:213",
      "B:214",
      "B:215",
      "B:22",
      "B:23",
      "B:24",
      "B:25",
      "B:26",
      "B:27",
      "B:28",
      "B:29",
      "B:3",
      "B:30",
      "B:31",
      "B:32",
      "B:33",
      "B:34",
      "B:35",
      "B:36",
      "B:37",
      "B:38",
      "B:39",
      "B:4",
      "B:40",
      "B:41",
      "B:42",
      "B:43",
      "B:44",
      "B:45",
      "B:46",
      "B:47",
      "B:48",
      "B:49",
      "B:5",
      "B:50",
      "B:51",
      "B:52",
      "B:53",
      "B:54",
      "B:55",
      "B:56",
      "B:57",
      "B:58",
      "B:59",
      "B:6",
      "B:60",
      "B:61",
      "B:62",
      "B:63",
      "B:64",
      "B:65",
      "B:66",
      "B:67",
      "B:68",
      "B:69",
      "B:7",
      "B:70",
      "B:71",
      "B:72",
      "B:73",
      "B:74",
      "B:75",
      "B:76",
      "B:77",
      "B:78",
      "B:79",
      "B:8",
      "B:80",
      "B:81",
      "B:82",
      "B:83",
      "B:84",
      "B:85",
      "B:86",
      "B:87",
      "B:88",
      "B:89",
      "B:9",
      "B:90",
      "B:91",
      "B:92",
      "B:93",
      "B:94",
      "B:95",
      "B:96",
      "B:97",
      "B:98",
      "B:99"
    ],
    "A:27": [
      "A:1",
      "A:10",
      "A:100",
      "A:101",
      "A:102",
      "A:103",
      "A:104",
      "A:105",
      "A:106",
      "A:107",
      "A:108",
      "A:109",
      "A:11",
      "A:110",
      "A:111",
      "A:112",
      "A:113",
      "A:114",
      "A:115",
      "A:116",
      "A:117",
      "A:118",
      "A:119",
      "A:12",
      "A:120",
      "A:121",
      "A:122",
      "A:123",
      "A:124",
      "A:125",
      "A:126",
      "A:127",
      "A:128",
      "A:129",
      "A:13",
      "A:130",
      "A:131",
      "A:133",
      "A:134",
      "A:135",
      "A:136",
      "A:137",
      "A:138",
      "A:139",
      "A:14",
      "A:140",
      "A:141",
      "A:142",
      "A:143",
      "A:144",
      "A:145",
      "A:146",
      "A:147",
      "A:148",
      "A:149",
      "A:15",
      "A:150",
      "A:151",
      "A:152",
      "A:153",
      "A:154",
      "A:155",
      "A:156",
      "A:157",
      "A:158",
      "A:159",
      "A:16",
      "A:160",
      "A:161",
      "A:162",
      "A:163",
      "A:164",
      "A:165",
      "A:166",
      "A:167",
      "A:168",
      "A:169",
      "A:17",
      "A:170",
      "A:171",
      "A:172",
      "A:173",
      "A:174",
      "A:175",
      "A:176",
      "A:177",
      "A:178",
      "A:179",
      "A:18",
      "A:180",
      "A:181",
      "A:182",
      "A:183",
      "A:184",
      "A:185",
      "A:186",
      "A:187",
      "A:188",
      "A:189",
      "A:19",
      "A:190",
      "A:191",
      "A:192",
      "A:193",
      "A:194",
      "A:195",
      "A:196",
      "A:197",
      "A:198",
      "A:199",
      "A:2",
      "A:20",
      "A:200",
      "A:201",
      "A:202",
      "A:203",
      "A:204",
      "A:205",
      "A:206",
      "A:207",
      "A:208",
      "A:209",
      "A:21",
      "A:210",
      "A:211",
      "A:212",
      "A:213",
      "A:22",
      "A:23",
      "A:24",
      "A:25",
      "A:26",
      "A:28",
      "A:29",
      "A:3",
      "A:30",
      "A:31",
      "A:32",
      "A:33",
      "A:34",
      "A:35",
      "A:36",
      "A:37",
      "A:38",
      "A:39",
      "A:4",
      "A:40",
      "A:41",
      "A:42",
      "A:43",
      "A:44",
      "A:45",
      "A:46",
      "A:47",
      "A:48",
      "A:49",
      "A:5",
      "A:50",
      "A:51",
      "A:52",
      "A:53",
      "A:54",
      "A:55",
      "A:56",
      "A:57",
      "A:58",
      "A:59",
      "A:6",
      "A:60",
      "A:61",
      "A:62",
      "A:63",
      "A:64",
      "A:65",
      "A:66",
      "A:67",
      "A:68",
      "A:69",
      "A:7",
      "A:70",
      "A:71",
      "A:72",
      "A:73",
      "A:74",
      "A:75",
      "A:76",
      "A:77",
      "A:78",
      "A:79",
      "A:8",
      "A:80",
      "A:81",
      "A:82",
      "A:83",
      "A:84",
      "A:85",
      "A:86",
      "A:87",
      "A:88",
      "A:89",
      "A:9",
      "A:90",
      "A:91",
      "A:92",
      "A:93",
      "A:94",
      "A:95",
      "A:96",
      "A:97",
      "A:98",
      "A:99",
      "B:1",
      "B:10",
      "B:100",
      "B:101",
      "B:102",
      "B:103",
      "B:104",
      "B:105",
      "B:106",
      "B:107",
      "B:108",
      "B:109",
      "B:11",
      "B:110",
      "B:111",
      "B:112",
      "B:113",
      "B:114",
      "B:115",
      "B:116",
      "B:117",
      "B:118",
      "B:119",
      "B:12",
      "B:120",
      "B:121",
      "B:122",
      "B:123",
      "B:124",
      "B:125",
      "B:126",
      "B:127",
      "B:128",
      "B:129",
      "B:13",
      "B:130",
      "B:131",
      "B:132",
      "B:133",
      "B:134",
      "B:135",
      "B:136",
      "B:137",
      "B:138",
      "B:139",
      "B:14",
      "B:140",
      "B:141",
      "B:142",
      "B:143",
      "B:144",
      "B:145",
      "B:146",
      "B:147",
      "B:148",
      "B:149",
      "B:15",
      "B:150",
      "B:151",
      "B:152",
      "B:153",
      "B:154",
      "B:155",
      "B:156",
      "B:157",
      "B:158",
      "B:159",
      "B:16",
      "B:160",
      "B:161",
      "B:162",
      "B:163",
      "B:164",
      "B:165",
      "B:166",
      "B:167",
      "B:168",
      "B:169",
      "B:17",
      "B:170",
      "B:171",
      "B:172",
      "B:173",
      "B:174",
      "B:175",
      "B:176",
      "B:177",
      "B:178",
      "B:179",
      "B:18",
      "B:180",
      "B:181",
      "B:182",
      "B:183",
      "B:184",
      "B:185",
      "B:186",
      "B:187",
      "B:188",
      "B:189",
      "B:19",
      "B:190",
      "B:191",
      "B:192",
      "B:193",
      "B:194",
      "B:195",
      "B:196",
      "B:197",
      "B:198",
      "B:199",
      "B:2",
      "B:20",
      "B:200",
      "B:201",
      "B:202",
      "B:203",
      "B:204",
      "B:205",
      "B:206",
      "B:207",
      "B:208",
      "B:209",
      "B:21",
      "B:210",
      "B:211",
      "B:212",
      "B:213",
      "B:214",
      "B:215",
      "B:22",
      "B:23",
      "B:24",
      "B:25",
      "B:26",
      "B:27",
      "B:28",
      "B:29",
      "B:3",
      "B:30",
      "B:31",
      "B:32",
      "B:33",
      "B:34",
      "B:35",
      "B:36",
      "B:37",
      "B:38",
      "B:39",
      "B:4",
      "B:40",
      "B:41",
      "B:42",
      "B:43",
      "B:44",
      "B:45",
      "B:46",
      "B:47",
      "B:48",
      "B:49",
      "B:5",
      "B:50",
      "B:51",
      "B:52",
      "B:53",
      "B:54",
      "B:55",
      "B:56",
      "B:57",
      "B:58",
      "B:59",
      "B:6",
      "B:60",
      "B:61",
      "B:62",
      "B:63",
      "B:64",
      "B:65",
      "B:66",
      "B:67",
      "B:68",
      "B:69",
      "B:7",
      "B:70",
      "B:71",
      "B:72",
      "B:73",
      "B:74",
      "B:75",
      "B:76",
      "B:77",
      "B:78",
      "B:79",
      "B:8",
      "B:80",
      "B:81",
      "B:82",
      "B:83",
      "B:84",
      "B:85",
      "B:86",
      "B:87",
      "B:88",
      "B:89",
      "B:9",
      "B:90",
      "B:91",
      "B:92",
      "B:93",
      "B:94",
      "B:95",
      "B:96",
      "B:97",
      "B:98",
      "B:99"
    ],
    "A:28": [
      "A:1",
      "A:10",
      "A:100",
      "A:101",
      "A:102",
      "A:103",
      "A:104",
      "A:105",
      "A:106",
      "A:107",
      "A:108",
      "A:109",
      "A:11",
      "A:110",
      "A:111",
      "A:112",
      "A:113",
      "A:114",
      "A:115",
      "A:116",
      "A:117",
      "A:118",
      "A:119",
      "A:12",
      "A:120",
      "A:121",
      "A:122",
      "A:123",
      "A:124",
      "A:125",
      "A:126",
      "A:127",
      "A:128",
      "A:129",
      "A:13",
      "A:130",
      "A:131",
      "A:133",
      "A:134",
      "A:135",
      "A:136",
      "A:137",
      "A:138",
      "A:139",
      "A:14",
      "A:140",
      "A:141",
      "A:142",
      "A:143",
      "A:144",
      "A:145",
      "A:146",
      "A:147",
      "A:148",
      "A:149",
      "A:15",
      "A:150",
      "A:151",
      "A:152",
      "A:153",
      "A:154",
      "A:155",
      "A:156",
      "A:157",
      "A:158",
      "A:159",
      "A:16",
      "A:160",
      "A:161",
      "A:162",
      "A:163",
      "A:164",
      "A:165",
      "A:166",
      "A:167",
      "A:168",
      "A:169",
      "A:17",
      "A:170",
      "A:171",
      "A:172",
      "A:173",
      "A:174",
      "A:175",
      "A:176",
      "A:177",
      "A:178",
      "A:179",
      "A:18",
      "A:180",
      "A:181",
      "A:182",
      "A:183",
      "A:184",
      "A:185",
      "A:186",
      "A:187",
      "A:188",
      "A:189",
      "A:19",
      "A:190",
      "A:191",
      "A:192",
      "A:193",
      "A:194",
      "A:195",
      "A:196",
      "A:197",
      "A:198",
      "A:199",
      "A:2",
      "A:20",
      "A:200",
      "A:201",
      "A:202",
      "A:203",
      "A:204",
      "A:205",
      "A:206",
      "A:207",
      "A:208",
      "A:209",
      "A:21",
      "A:210",
      "A:211",
      "A:212",
      "A:213",
      "A:22",
      "A:23",
      "A:24",
      "A:25",
      "A:26",
      "A:27",
      "A:29",
      "A:3",
      "A:30",
      "A:31",
      "A:32",
      "A:33",
      "A:34",
      "A:35",
      "A:36",
      "A:37",
      "A:38",
      "A:39",
      "A:4",
      "A:40",
      "A:41",
      "A:42",
      "A:43",
      "A:44",
      "A:45",
      "A:46",
      "A:47",
      "A:48",
      "A:49",
      "A:5",
      "A:50",
      "A:51",
      "A:52",
      "A:53",
      "A:54",
      "A:55",
      "A:56",
      "A:57",
      "A:58",
      "A:59",
      "A:6",
      "A:60",
      "A:61",
      "A:62",
      "A:63",
      "A:64",
      "A:65",
      "A:66",
      "A:67",
      "A:68",
      "A:69",
      "A:7",
      "A:70",
      "A:71",
      "A:72",
      "A:73",
      "A:74",
      "A:75",
      "A:76",
      "A:77",
      "A:78",
      "A:79",
      "A:8",
      "A:80",
      "A:81",
      "A:82",
      "A:83",
      "A:84",
      "A:85",
      "A:86",
      "A:87",
      "A:88",
      "A:89",
      "A:9",
      "A:90",
      "A:91",
      "A:92",
      "A:93",
      "A:94",
      "A:95",
      "A:96",
      "A:97",
      "A:98",
      "A:99",
      "B:1",
      "B:10",
      "B:100",
      "B:101",
      "B:102",
      "B:103",
      "B:104",
      "B:105",
      "B:106",
      "B:107",
      "B:108",
      "B:109",
      "B:11",
      "B:110",
      "B:111",
      "B:112",
      "B:113",
      "B:114",
      "B:115",
      "B:116",
      "B:117",
      "B:118",
      "B:119",
      "B:12",
      "B:120",
      "B:121",
      "B:122",
      "B:123",
      "B:124",
      "B:125",
      "B:126",
      "B:127",
      "B:128",
      "B:129",
      "B:13",
      "B:130",
      "B:131",
      "B:132",
      "B:133",
      "B:134",
      "B:135",
      "B:136",
      "B:137",
      "B:138",
      "B:139",
      "B:14",
      "B:140",
      "B:141",
      "B:142",
      "B:143",
      "B:144",
      "B:145",
```
