## Supplementary material for "Localized Reactivity on Proteins as Riemannian Manifolds: A Quantum-Inspired Geometric Model for Deterministic, Metal-Aware Reactive-Site Prediction": code bundle: result_bound_labels_unbound_features.json

```
{
  "case": "DB55_4DW2_R",
  "AUROC_mean": 0.9293708537969932,
  "AUROC_std": 0.03643575339188952,
  "fold_AUROCs": [
    0.927710843373494,
    0.9329268292682927,
    0.8649789029535866,
    0.9767932489451477,
    0.9444444444444444
  ],
  "AUPRC_mean": 0.5179888274398078,
  "AUPRC_std": 0.15476150581409912,
  "fold_AUPRCs": [
    0.3032679738562092,
    0.69,
    0.450705467372134,
    0.7023809523809523,
    0.44358974358974357
  ],
  "policyP_info": {
    "K_target": 5,
    "K_min": 2,
    "min_valid_folds": 2,
    "n_pos_groups": 23,
    "K_used": 5,
    "n_total_folds": 5,
    "n_valid_folds": 5,
    "n_skipped_train_single_class": 0,
    "n_skipped_test_single_class": 0,
    "reason": "OK"
  },
  "n_pos": 23,
  "n_neg": 404,
  "unbound_positive_residue_ids": [
    "A:31",
    "A:32",
    "A:33",
    "A:52",
    "A:53",
    "A:54",
    "A:99",
    "A:101",
    "A:102",
    "A:105",
    "B:28",
    "B:29",
    "B:30",
    "B:31",
    "B:32",
    "B:33",
    "B:50",
    "B:51",
    "B:53",
    "B:54",
    "B:68",
    "B:92",
    "B:93"
  ],
  "unbound_positive_residue_ids_path": "/content/benchmark_workdir/DB55_4DW2_R/unbound_positive_residue_ids.json",
  "bound_positive_residue_ids_used": [
    "H:101",
    "H:31",
    "H:32",
    "H:33",
    "H:52",
    "H:53",
    "H:54",
    "H:96",
    "H:98",
    "H:99",
    "L:27",
    "L:28",
    "L:29",
    "L:30",
    "L:31",
    "L:32",
    "L:49",
    "L:50",
    "L:52",
    "L:53",
    "L:67",
    "L:91",
    "L:92"
  ],
  "bound_interface_report": {
    "cutoff_angstrom": 5.0,
    "coarse_margin_angstrom": 4.0,
    "scheme": "closest-heavy",
    "protein_only": true,
    "target_bound_chains": [
      "H",
      "L"
    ],
    "n_target_res": 424,
    "n_other_res": 221,
    "n_candidate_pairs": 86,
    "n_interface_target_res": 23,
    "backend_kdtree": "scipy.cKDTree",
    "auto_interface_labels": true
  },
  "mapping": {
    "n_bound_labels": 23,
    "n_mapped": 23,
    "n_dropped": 0,
    "mapped_examples": [
      {
        "bound": "H:101",
        "unbound": "A:105",
        "idx": 104
      },
      {
        "bound": "H:31",
        "unbound": "A:31",
        "idx": 30
      },
      {
        "bound": "H:32",
        "unbound": "A:32",
        "idx": 31
      },
      {
        "bound": "H:33",
        "unbound": "A:33",
        "idx": 32
      },
      {
        "bound": "H:52",
        "unbound": "A:52",
        "idx": 51
      },
      {
        "bound": "H:53",
        "unbound": "A:53",
        "idx": 52
      },
      {
        "bound": "H:54",
        "unbound": "A:54",
        "idx": 53
      },
      {
        "bound": "H:96",
        "unbound": "A:99",
        "idx": 98
      },
      {
        "bound": "H:98",
        "unbound": "A:101",
        "idx": 100
      },
      {
        "bound": "H:99",
        "unbound": "A:102",
        "idx": 101
      },
      {
        "bound": "L:27",
        "unbound": "B:28",
        "idx": 239
      },
      {
        "bound": "L:28",
        "unbound": "B:29",
        "idx": 240
      },
      {
        "bound": "L:29",
        "unbound": "B:30",
        "idx": 241
      },
      {
        "bound": "L:30",
        "unbound": "B:31",
        "idx": 242
      },
      {
        "bound": "L:31",
        "unbound": "B:32",
        "idx": 243
      },
      {
        "bound": "L:32",
        "unbound": "B:33",
        "idx": 244
      },
      {
        "bound": "L:49",
        "unbound": "B:50",
        "idx": 261
      },
      {
        "bound": "L:50",
        "unbound": "B:51",
        "idx": 262
      },
      {
        "bound": "L:52",
        "unbound": "B:53",
        "idx": 264
      },
      {
        "bound": "L:53",
        "unbound": "B:54",
        "idx": 265
      }
    ],
    "dropped_examples": []
  },
  "mapping_extra": {
    "bound_to_unbound_chain_map": {
      "H": "A",
      "L": "B"
    },
    "chain_assignment": {
      "forced_hints": [],
      "unmatched_bound_chains": [
        "U"
      ],
      "unmatched_unbound_chains": [],
      "ambiguity": [],
      "pair_details_top": {
        "U": [
          {
            "unbound": "B",
            "identity": 0.10909090909090909,
            "coverage": 0.5116279069767442,
            "weight": 0.05581395348837209
          },
          {
            "unbound": "A",
            "identity": 0.12244897959183673,
            "coverage": 0.23113207547169812,
            "weight": 0.02830188679245283
          }
        ],
        "H": [
          {
            "unbound": "A",
            "identity": 1.0,
            "coverage": 1.0,
            "weight": 1.0
          },
          {
            "unbound": "B",
            "identity": 0.12745098039215685,
            "coverage": 0.9714285714285714,
            "weight": 0.1238095238095238
          }
        ],
        "L": [
          {
            "unbound": "B",
            "identity": 1.0,
            "coverage": 1.0,
            "weight": 1.0
          },
          {
            "unbound": "A",
            "identity": 0.11650485436893204,
            "coverage": 0.9716981132075472,
            "weight": 0.11320754716981132
          }
        ]
      }
    },
    "dropped_chains_low_quality": [],
    "n_bound_chains_total": 3,
    "n_unbound_chains_total": 2
  },
  "symmetry": {
    "symmetry_groups": {
      "A": 0,
      "B": 1
    },
    "symmetry_policy": {
      "min_identity": 0.95,
      "min_coverage": 0.9
    },
    "collapse_only_within_symmetry_groups": true
  },
  "solvent": {
    "solvent_filter_applied": true,
    "source": "meta.json",
    "n_total": 427,
    "n_removed": 0,
    "n_unknown_resname": 0,
    "n_retained": 427,
    "solvent_codes": [
      "WAT",
      "HOH",
      "DOD",
      "TIP3"
    ]
  },
  "unbound_out_dir": "/content/benchmark_workdir/DB55_4DW2_R/out_unbound",
  "unbound_structure": "/content/benchmark_workdir/_dataset_unpacked/4DW2_r_u.pdb",
  "bound_structure": "/content/benchmark_workdir/_dataset_unpacked/4DW2_bound_complex.pdb"
}
```
