## Supplementary material for "Localized Reactivity on Proteins as Riemannian Manifolds: A Quantum-Inspired Geometric Model for Deterministic, Metal-Aware Reactive-Site Prediction": code bundle: env_features.json

```
{
  "X:2": {
    "id": "X:2",
    "chain": "X",
    "resseq": 2,
    "resname": "PRO",
    "sasa": 4.840178489685059,
    "partial_charge_B": -0.15000000000000005,
    "F_metal": 0.0,
    "F_P": 0.0,
    "F_hal": 0.0,
    "total_density": 38332.87109375,
    "centroid": [
      0.07496612519025803,
      0.21029986441135406,
      4.3804755210876465
    ],
    "dipole_rho": [
      -24180.90625,
      4164.4775390625,
      16846.359375
    ],
    "curv_rho": 102431616.0,
    "curv_rho_failed": false,
    "gpu_density_B_requested": "vector",
    "gpu_density_B_effective": "vector",
    "gpu_density_B_fallback_from_vector": false,
    "gpu_density_A_requested": null,
    "gpu_density_A_effective": null,
    "gpu_density_A_fallback_from_vector": false,
    "xtb_A_used": false,
    "xtb_A_success": false,
    "xtb_charge_length_mismatch": false
  },
  "X:3": {
    "id": "X:3",
    "chain": "X",
    "resseq": 3,
    "resname": "GLN",
    "sasa": 0.7882464528083801,
    "partial_charge_B": -0.19886798438779918,
    "F_metal": 0.0,
    "F_P": 0.0,
    "F_hal": 0.0,
    "total_density": 52362.79296875,
    "centroid": [
      -0.2352350354194641,
      0.4651564359664917,
      4.3885345458984375
    ],
    "dipole_rho": [
      -28296.943359375,
      5424.248046875,
      23908.322265625
    ],
    "curv_rho": 137087888.0,
    "curv_rho_failed": false,
    "gpu_density_B_requested": "vector",
    "gpu_density_B_effective": "vector",
    "gpu_density_B_fallback_from_vector": false,
    "gpu_density_A_requested": null,
    "gpu_density_A_effective": null,
    "gpu_density_A_fallback_from_vector": false,
    "xtb_A_used": false,
    "xtb_A_success": false,
    "xtb_charge_length_mismatch": false
  },
  "X:4": {
    "id": "X:4",
    "chain": "X",
    "resseq": 4,
    "resname": "GLN",
    "sasa": 0.0,
    "partial_charge_B": -0.12,
    "F_metal": 0.0,
    "F_P": 0.0,
    "F_hal": 0.0,
    "total_density": 58528.8046875,
    "centroid": [
      -0.3375340402126312,
      0.13833215832710266,
      4.6210832595825195
    ],
    "dipole_rho": [
      -27913.078125,
      10088.34765625,
      18217.111328125
    ],
    "curv_rho": 158598480.0,
    "curv_rho_failed": false,
    "gpu_density_B_requested": "vector",
    "gpu_density_B_effective": "vector",
    "gpu_density_B_fallback_from_vector": false,
    "gpu_density_A_requested": null,
    "gpu_density_A_effective": null,
    "gpu_density_A_fallback_from_vector": false,
    "xtb_A_used": false,
    "xtb_A_success": false,
    "xtb_charge_length_mismatch": false
  },
  "X:5": {
    "id": "X:5",
    "chain": "X",
    "resseq": 5,
    "resname": "LEU",
    "sasa": 0.8389019966125488,
    "partial_charge_B": -0.10196816194732436,
    "F_metal": 0.0,
    "F_P": 0.0,
    "F_hal": 0.0,
    "total_density": 56345.49609375,
    "centroid": [
      -0.5063862800598145,
      0.15895745158195496,
      4.421102523803711
    ],
    "dipole_rho": [
      -19765.935546875,
      8398.013671875,
      24124.478515625
    ],
    "curv_rho": 157030272.0,
    "curv_rho_failed": false,
    "gpu_density_B_requested": "vector",
    "gpu_density_B_effective": "vector",
    "gpu_density_B_fallback_from_vector": false,
    "gpu_density_A_requested": null,
    "gpu_density_A_effective": null,
    "gpu_density_A_fallback_from_vector": false,
    "xtb_A_used": false,
    "xtb_A_success": false,
    "xtb_charge_length_mismatch": false
  },
  "X:6": {
    "id": "X:6",
    "chain": "X",
    "resseq": 6,
    "resname": "SER",
    "sasa": 0.0,
    "partial_charge_B": -0.3,
    "F_metal": 0.0,
    "F_P": 0.0,
    "F_hal": 0.0,
    "total_density": 71461.6640625,
    "centroid": [
      -0.7501174807548523,
      0.2544320225715637,
      4.603992938995361
    ],
    "dipole_rho": [
      -20620.318359375,
      12343.720703125,
      20803.146484375
    ],
    "curv_rho": 192987168.0,
    "curv_rho_failed": false,
    "gpu_density_B_requested": "vector",
    "gpu_density_B_effective": "vector",
    "gpu_density_B_fallback_from_vector": false,
    "gpu_density_A_requested": null,
    "gpu_density_A_effective": null,
    "gpu_density_A_fallback_from_vector": false,
    "xtb_A_used": false,
    "xtb_A_success": false,
    "xtb_charge_length_mismatch": false
  },
  "X:7": {
    "id": "X:7",
    "chain": "X",
    "resseq": 7,
    "resname": "PRO",
    "sasa": 0.0,
    "partial_charge_B": -0.06000000000000002,
    "F_metal": 0.0,
    "F_P": 0.0,
    "F_hal": 0.0,
    "total_density": 69669.3828125,
    "centroid": [
      -0.9359532594680786,
      0.06842806190252304,
      4.660358428955078
    ],
    "dipole_rho": [
      -16701.48046875,
      16607.15625,
      18149.0
    ],
    "curv_rho": 195482304.0,
    "curv_rho_failed": false,
    "gpu_density_B_requested": "vector",
    "gpu_density_B_effective": "vector",
    "gpu_density_B_fallback_from_vector": false,
    "gpu_density_A_requested": null,
    "gpu_density_A_effective": null,
    "gpu_density_A_fallback_from_vector": false,
    "xtb_A_used": false,
    "xtb_A_success": false,
    "xtb_charge_length_mismatch": false
  },
  "X:8": {
    "id": "X:8",
    "chain": "X",
    "resseq": 8,
    "resname": "ILE",
    "sasa": 0.0,
    "partial_charge_B": -0.06000000000000002,
    "F_metal": 0.0,
    "F_P": 0.0,
    "F_hal": 0.0,
    "total_density": 69449.59375,
    "centroid": [
      -0.7058941721916199,
      -0.060572121292352676,
      4.857717037200928
    ],
    "dipole_rho": [
      -20597.47265625,
      23494.998046875,
      12050.6240234375
    ],
    "curv_rho": 184416496.0,
    "curv_rho_failed": false,
    "gpu_density_B_requested": "vector",
    "gpu_density_B_effective": "vector",
    "gpu_density_B_fallback_from_vector": false,
    "gpu_density_A_requested": null,
    "gpu_density_A_effective": null,
    "gpu_density_A_fallback_from_vector": false,
    "xtb_A_used": false,
    "xtb_A_success": false,
    "xtb_charge_length_mismatch": false
  },
  "X:9": {
    "id": "X:9",
    "chain": "X",
    "resseq": 9,
    "resname": "ASN",
    "sasa": 0.0,
    "partial_charge_B": -0.12,
    "F_metal": 0.0,
    "F_P": 0.0,
    "F_hal": 0.0,
    "total_density": 58459.4609375,
    "centroid": [
      -0.7007697224617004,
      -0.35886290669441223,
      4.930525779724121
    ],
    "dipole_rho": [
      -12547.2900390625,
      28528.92578125,
      4238.3369140625
    ],
    "curv_rho": 156584432.0,
    "curv_rho_failed": false,
    "gpu_density_B_requested": "vector",
    "gpu_density_B_effective": "vector",
    "gpu_density_B_fallback_from_vector": false,
    "gpu_density_A_requested": null,
    "gpu_density_A_effective": null,
    "gpu_density_A_fallback_from_vector": false,
    "xtb_A_used": false,
    "xtb_A_success": false,
    "xtb_charge_length_mismatch": false
  },
  "X:10": {
    "id": "X:10",
    "chain": "X",
    "resseq": 10,
    "resname": "ILE",
    "sasa": 0.0,
    "partial_charge_B": -0.06000000000000002,
    "F_metal": 0.0,
    "F_P": 0.0,
    "F_hal": 0.0,
    "total_density": 66609.4140625,
    "centroid": [
      -0.6750674247741699,
      -0.15249782800674438,
      5.1893157958984375
    ],
    "dipole_rho": [
      -18427.82421875,
      32294.8828125,
      -2687.505126953125
    ],
    "curv_rho": 179903616.0,
    "curv_rho_failed": false,
    "gpu_density_B_requested": "vector",
    "gpu_density_B_effective": "vector",
    "gpu_density_B_fallback_from_vector": false,
    "gpu_density_A_requested": null,
    "gpu_density_A_effective": null,
    "gpu_density_A_fallback_from_vector": false,
    "xtb_A_used": false,
    "xtb_A_success": false,
    "xtb_charge_length_mismatch": false
  },
  "X:11": {
    "id": "X:11",
    "chain": "X",
    "resseq": 11,
    "resname": "GLU",
    "sasa": 0.22070901095867157,
    "partial_charge_B": -0.6393736622072055,
    "F_metal": 0.0,
    "F_P": 0.0,
    "F_hal": 0.0,
    "total_density": 46879.41796875,
    "centroid": [
      -0.38277673721313477,
      -0.5336231589317322,
      5.14743185043335
    ],
    "dipole_rho": [
      -14060.126953125,
      24826.2578125,
      126.43376922607422
    ],
    "curv_rho": 119009816.0,
    "curv_rho_failed": false,
    "gpu_density_B_requested": "vector",
    "gpu_density_B_effective": "vector",
    "gpu_density_B_fallback_from_vector": false,
    "gpu_density_A_requested": null,
    "gpu_density_A_effective": null,
    "gpu_density_A_fallback_from_vector": false,
    "xtb_A_used": false,
    "xtb_A_success": false,
    "xtb_charge_length_mismatch": false
  },
  "X:12": {
    "id": "X:12",
    "chain": "X",
    "resseq": 12,
    "resname": "THR",
    "sasa": 0.2522388696670532,
    "partial_charge_B": -0.36309438870298766,
    "F_metal": 0.0,
    "F_P": 0.0,
    "F_hal": 0.0,
    "total_density": 49629.44140625,
    "centroid": [
      -0.5446310043334961,
      -0.4621835947036743,
      5.428439140319824
    ],
    "dipole_rho": [
      -16499.078125,
      26875.154296875,
      -12690.4091796875
    ],
    "curv_rho": 132956640.0,
    "curv_rho_failed": false,
    "gpu_density_B_requested": "vector",
    "gpu_density_B_effective": "vector",
    "gpu_density_B_fallback_from_vector": false,
    "gpu_density_A_requested": null,
    "gpu_density_A_effective": null,
    "gpu_density_A_fallback_from_vector": false,
    "xtb_A_used": false,
    "xtb_A_success": false,
    "xtb_charge_length_mismatch": false
  },
  "X:13": {
    "id": "X:13",
    "chain": "X",
    "resseq": 13,
    "resname": "LYS",
    "sasa": 6.682527542114258,
    "partial_charge_B": 0.29999999999999993,
    "F_metal": 0.0,
    "F_P": 0.0,
    "F_hal": 0.0,
    "total_density": 40721.05859375,
    "centroid": [
      -0.39087072014808655,
      -0.6845585107803345,
      5.359490871429443
    ],
    "dipole_rho": [
      -17402.53515625,
      25212.099609375,
      -9758.4794921875
    ],
    "curv_rho": 100910960.0,
    "curv_rho_failed": false,
    "gpu_density_B_requested": "vector",
    "gpu_density_B_effective": "vector",
    "gpu_density_B_fallback_from_vector": false,
    "gpu_density_A_requested": null,
    "gpu_density_A_effective": null,
    "gpu_density_A_fallback_from_vector": false,
    "xtb_A_used": false,
    "xtb_A_success": false,
    "xtb_charge_length_mismatch": false
  },
  "X:14": {
    "id": "X:14",
    "chain": "X",
    "resseq": 14,
    "resname": "LYS",
    "sasa": 0.7421056032180786,
    "partial_charge_B": 0.19425136252776734,
    "F_metal": 0.0,
    "F_P": 0.0,
    "F_hal": 0.0,
    "total_density": 44071.19140625,
    "centroid": [
      -0.1499733030796051,
      -0.504042387008667,
      5.201611042022705
    ],
    "dipole_rho": [
      -21545.2265625,
      23551.7265625,
      -4016.32177734375
    ],
    "curv_rho": 105401632.0,
    "curv_rho_failed": false,
    "gpu_density_B_requested": "vector",
    "gpu_density_B_effective": "vector",
    "gpu_density_B_fallback_from_vector": false,
    "gpu_density_A_requested": null,
    "gpu_density_A_effective": null,
    "gpu_density_A_fallback_from_vector": false,
    "xtb_A_used": false,
    "xtb_A_success": false,
    "xtb_charge_length_mismatch": false
  },
  "X:15": {
    "id": "X:15",
    "chain": "X",
    "resseq": 15,
    "resname": "ALA",
    "sasa": 0.0,
    "partial_charge_B": -0.06000000000000002,
    "F_metal": 0.0,
    "F_P": 0.0,
    "F_hal": 0.0,
    "total_density": 47203.73828125,
    "centroid": [
      -0.22971133887767792,
      -0.272579550743103,
      5.40325403213501
    ],
    "dipole_rho": [
      -23710.97265625,
      20829.142578125,
      -13689.3603515625
    ],
    "curv_rho": 131381368.0,
    "curv_rho_failed": false,
    "gpu_density_B_requested": "vector",
    "gpu_density_B_effective": "vector",
    "gpu_density_B_fallback_from_vector": false,
    "gpu_density_A_requested": null,
    "gpu_density_A_effective": null,
    "gpu_density_A_fallback_from_vector": false,
    "xtb_A_used": false,
    "xtb_A_success": false,
    "xtb_charge_length_mismatch": false
  },
  "X:16": {
    "id": "X:16",
    "chain": "X",
    "resseq": 16,
    "resname": "ILE",
    "sasa": 0.9034329652786255,
    "partial_charge_B": -0.1051964843908653,
    "F_metal": 0.0,
    "F_P": 0.0,
    "F_hal": 0.0,
    "total_density": 45047.0390625,
    "centroid": [
      -0.01922030560672283,
      -0.15258993208408356,
      5.494451999664307
    ],
    "dipole_rho": [
      -27583.783203125,
      14251.650390625,
      -12180.078125
    ],
    "curv_rho": 119635736.0,
    "curv_rho_failed": false,
    "gpu_density_B_requested": "vector",
    "gpu_density_B_effective": "vector",
    "gpu_density_B_fallback_from_vector": false,
    "gpu_density_A_requested": null,
    "gpu_density_A_effective": null,
    "gpu_density_A_fallback_from_vector": false,
    "xtb_A_used": false,
    "xtb_A_success": false,
    "xtb_charge_length_mismatch": false
  },
  "X:17": {
    "id": "X:17",
    "chain": "X",
    "resseq": 17,
    "resname": "SER",
    "sasa": 2.9565517902374268,
    "partial_charge_B": -0.75,
    "F_metal": 0.0,
    "F_P": 0.0,
    "F_hal": 0.0,
    "total_density": 38762.11328125,
    "centroid": [
      0.06573229283094406,
      -0.07375821471214294,
      5.7205095291137695
    ],
    "dipole_rho": [
      -21392.845703125,
      10433.794921875,
      -17242.91796875
    ],
    "curv_rho": 103090816.0,
    "curv_rho_failed": false,
    "gpu_density_B_requested": "vector",
    "gpu_density_B_effective": "vector",
    "gpu_density_B_fallback_from_vector": false,
    "gpu_density_A_requested": null,
    "gpu_density_A_effective": null,
    "gpu_density_A_fallback_from_vector": false,
    "xtb_A_used": false,
    "xtb_A_success": false,
    "xtb_charge_length_mismatch": false
  },
  "X:18": {
    "id": "X:18",
    "chain": "X",
    "resseq": 18,
    "resname": "ASN",
    "sasa": 0.0,
    "partial_charge_B": -0.06000000000000002,
    "F_metal": 0.0,
    "F_P": 0.0,
    "F_hal": 0.0,
    "total_density": 42388.421875,
    "centroid": [
      0.062440719455480576,
      0.20616748929023743,
      5.730142593383789
    ],
    "dipole_rho": [
      -26112.083984375,
      6384.85986328125,
      -20643.927734375
    ],
    "curv_rho": 118232448.0,
    "curv_rho_failed": false,
    "gpu_density_B_requested": "vector",
    "gpu_density_B_effective": "vector",
    "gpu_density_B_fallback_from_vector": false,
    "gpu_density_A_requested": null,
    "gpu_density_A_effective": null,
    "gpu_density_A_fallback_from_vector": false,
    "xtb_A_used": false,
    "xtb_A_success": false,
    "xtb_charge_length_mismatch": false
  },
  "X:19": {
    "id": "X:19",
    "chain": "X",
    "resseq": 19,
    "resname": "ALA",
    "sasa": 5.0011467933654785,
    "partial_charge_B": -0.15000000000000005,
    "F_metal": 0.0,
    "F_P": 0.0,
    "F_hal": 0.0,
    "total_density": 37103.08984375,
    "centroid": [
      0.11579114943742752,
      0.4073735177516937,
      5.917767524719238
    ],
    "dipole_rho": [
      -23504.392578125,
      3922.298095703125,
      -21328.078125
    ],
    "curv_rho": 103611008.0,
    "curv_rho_failed": false,
    "gpu_density_B_requested": "vector",
    "gpu_density_B_effective": "vector",
    "gpu_density_B_fallback_from_vector": false,
    "gpu_density_A_requested": null,
    "gpu_density_A_effective": null,
    "gpu_density_A_fallback_from_vector": false,
    "xtb_A_used": false,
    "xtb_A_success": false,
    "xtb_charge_length_mismatch": false
  },
  "X:20": {
    "id": "X:20",
    "chain": "X",
    "resseq": 20,
    "resname": "ARG",
    "sasa": 0.35492008924484253,
    "partial_charge_B": -0.07775576151199204,
    "F_metal": 0.0,
    "F_P": 0.0,
    "F_hal": 0.0,
    "total_density": 44150.41015625,
    "centroid": [
      0.004317943472415209,
      0.5562822818756104,
      5.795914173126221
    ],
    "dipole_rho": [
      -26303.138671875,
      742.7118530273438,
      -20622.041015625
    ],
    "curv_rho": 123791552.0,
    "curv_rho_failed": false,
    "gpu_density_B_requested": "vector",
    "gpu_density_B_effective": "vector",
    "gpu_density_B_fallback_from_vector": false,
    "gpu_density_A_requested": null,
    "gpu_density_A_effective": null,
    "gpu_density_A_fallback_from_vector": false,
    "xtb_A_used": false,
    "xtb_A_success": false,
    "xtb_charge_length_mismatch": false
  },
  "X:21": {
    "id": "X:21",
    "chain": "X",
    "resseq": 21,
    "resname": "LEU",
    "sasa": 0.0,
    "partial_charge_B": -0.06000000000000002,
    "F_metal": 0.0,
    "F_P": 0.0,
    "F_hal": 0.0,
    "total_density": 54768.046875,
    "centroid": [
      -0.1948571503162384,
      0.3398111164569855,
      5.684620380401611
    ],
    "dipole_rho": [
      -27496.69140625,
      2535.681640625,
      -28741.14453125
    ],
    "curv_rho": 151595328.0,
    "curv_rho_failed": false,
    "gpu_density_B_requested": "vector",
    "gpu_density_B_effective": "vector",
    "gpu_density_B_fallback_from_vector": false,
    "gpu_density_A_requested": null,
    "gpu_density_A_effective": null,
    "gpu_density_A_fallback_from_vector": false,
    "xtb_A_used": false,
    "xtb_A_success": false,
    "xtb_charge_length_mismatch": false
  },
  "X:22": {
    "id": "X:22",
    "chain": "X",
    "resseq": 22,
    "resname": "LYS",
    "sasa": 5.180730819702148,
    "partial_charge_B": 0.29999999999999993,
    "F_metal": 0.0,
    "F_P": 0.0,
    "F_hal": 0.0,
    "total_density": 54322.23828125,
    "centroid": [
      -0.3547239899635315,
      0.554711103439331,
      5.886880397796631
    ],
    "dipole_rho": [
      -33500.62109375,
      -6445.03369140625,
      -39533.8125
    ],
    "curv_rho": 148561568.0,
    "curv_rho_failed": false,
    "gpu_density_B_requested": "vector",
    "gpu_density_B_effective": "vector",
    "gpu_density_B_fallback_from_vector": false,
    "gpu_density_A_requested": null,
    "gpu_density_A_effective": null,
    "gpu_density_A_fallback_from_vector": false,
    "xtb_A_used": false,
    "xtb_A_success": false,
    "xtb_charge_length_mismatch": false
  },
  "X:23": {
    "id": "X:23",
    "chain": "X",
    "resseq": 23,
    "resname": "PRO",
    "sasa": 0.935698390007019,
    "partial_charge_B": -0.10681064263076498,
    "F_metal": 0.0,
    "F_P": 0.0,
    "F_hal": 0.0,
    "total_density": 51138.23046875,
    "centroid": [
      -0.5129715204238892,
      0.6469409465789795,
      5.9934611320495605
    ],
    "dipole_rho": [
      -16260.5009765625,
      500.3258972167969,
      -32738.462890625
    ],
    "curv_rho": 148549296.0,
    "curv_rho_failed": false,
    "gpu_density_B_requested": "vector",
    "gpu_density_B_effective": "vector",
    "gpu_density_B_fallback_from_vector": false,
    "gpu_density_A_requested": null,
    "gpu_density_A_effective": null,
    "gpu_density_A_fallback_from_vector": false,
    "xtb_A_used": false,
    "xtb_A_success": false,
    "xtb_charge_length_mismatch": false
  },
  "X:24": {
    "id": "X:24",
    "chain": "X",
    "resseq": 24,
    "resname": "LEU",
    "sasa": 0.0,
    "partial_charge_B": -0.06000000000000002,
    "F_metal": 0.0,
    "F_P": 0.0,
    "F_hal": 0.0,
    "total_density": 66522.203125,
    "centroid": [
      -0.697633683681488,
      0.795906126499176,
      5.722036361694336
    ],
    "dipole_rho": [
      -18526.1796875,
      -5563.34375,
      -34392.08984375
    ],
    "curv_rho": 184615952.0,
    "curv_rho_failed": false,
    "gpu_density_B_requested": "vector",
    "gpu_density_B_effective": "vector",
    "gpu_density_B_fallback_from_vector": false,
    "gpu_density_A_requested": null,
    "gpu_density_A_effective": null,
    "gpu_density_A_fallback_from_vector": false,
    "xtb_A_used": false,
    "xtb_A_success": false,
    "xtb_charge_length_mismatch": false
  },
  "X:25": {
    "id": "X:25",
    "chain": "X",
    "resseq": 25,
    "resname": "ASP",
    "sasa": 1.4503734111785889,
    "partial_charge_B": -1.1930268828206665,
    "F_metal": 0.0,
    "F_P": 0.0,
    "F_hal": 0.0,
    "total_density": 57428.0703125,
    "centroid": [
      -0.7025431394577026,
      1.0105289220809937,
      5.876411437988281
    ],
    "dipole_rho": [
      -12592.86328125,
      -16450.771484375,
      -35457.57421875
    ],
    "curv_rho": 161668544.0,
    "curv_rho_failed": false,
    "gpu_density_B_requested": "vector",
    "gpu_density_B_effective": "vector",
    "gpu_density_B_fallback_from_vector": false,
    "gpu_density_A_requested": null,
    "gpu_density_A_effective": null,
    "gpu_density_A_fallback_from_vector": false,
    "xtb_A_used": false,
    "xtb_A_success": false,
    "xtb_charge_length_mismatch": false
  },
  "X:26": {
    "id": "X:26",
    "chain": "X",
    "resseq": 26,
    "resname": "ILE",
    "sasa": 0.0,
    "partial_charge_B": -0.06000000000000002,
    "F_metal": 0.0,
    "F_P": 0.0,
    "F_hal": 0.0,
    "total_density": 66724.9609375,
    "centroid": [
      -0.9750129580497742,
      0.8846362233161926,
      5.765508651733398
    ],
    "dipole_rho": [
      -6208.787109375,
      -19546.314453125,
      -34273.46875
    ],
    "curv_rho": 190347184.0,
    "curv_rho_failed": false,
    "gpu_density_B_requested": "vector",
    "gpu_density_B_effective": "vector",
    "gpu_density_B_fallback_from_vector": false,
    "gpu_density_A_requested": null,
    "gpu_density_A_effective": null,
    "gpu_density_A_fallback_from_vector": false,
    "xtb_A_used": false,
    "xtb_A_success": false,
    "xtb_charge_length_mismatch": false
  },
  "X:27": {
    "id": "X:27",
    "chain": "X",
    "resseq": 27,
    "resname": "HIS",
    "sasa": 0.7098401784896851,
    "partial_charge_B": 0.47755761511992006,
    "F_metal": 0.0,
    "F_P": 0.0,
    "F_hal": 0.0,
    "total_density": 58665.20703125,
    "centroid": [
      -0.9990242123603821,
      1.2460142374038696,
      5.802207946777344
    ],
    "dipole_rho": [
      -8899.177734375,
      -23231.767578125,
      -34445.390625
    ],
    "curv_rho": 164365936.0,
    "curv_rho_failed": false,
    "gpu_density_B_requested": "vector",
    "gpu_density_B_effective": "vector",
    "gpu_density_B_fallback_from_vector": false,
    "gpu_density_A_requested": null,
    "gpu_density_A_effective": null,
    "gpu_density_A_fallback_from_vector": false,
    "xtb_A_used": false,
    "xtb_A_success": false,
    "xtb_charge_length_mismatch": false
  },
  "X:28": {
    "id": "X:28",
    "chain": "X",
    "resseq": 28,
    "resname": "TYR",
    "sasa": 0.0,
    "partial_charge_B": -0.3,
    "F_metal": 0.0,
    "F_P": 0.0,
    "F_hal": 0.0,
    "total_density": 71872.546875,
    "centroid": [
      -1.1839803457260132,
      1.0263886451721191,
      5.559672832489014
    ],
    "dipole_rho": [
      5375.078125,
      -29410.4609375,
      -30421.42578125
    ],
    "curv_rho": 200025232.0,
    "curv_rho_failed": false,
    "gpu_density_B_requested": "vector",
    "gpu_density_B_effective": "vector",
    "gpu_density_B_fallback_from_vector": false,
    "gpu_density_A_requested": null,
    "gpu_density_A_effective": null,
    "gpu_density_A_fallback_from_vector": false,
    "xtb_A_used": false,
    "xtb_A_success": false,
    "xtb_charge_length_mismatch": false
  },
  "X:29": {
    "id": "X:29",
    "chain": "X",
    "resseq": 29,
    "resname": "ASN",
    "sasa": 2.342238664627075,
    "partial_charge_B": -0.30000000000000004,
    "F_metal": 0.0,
    "F_P": 0.0,
    "F_hal": 0.0,
    "total_density": 49187.0078125,
    "centroid": [
      -1.3812335729599,
      1.424103856086731,
      5.8467583656311035
    ],
    "dipole_rho": [
      942.7351684570312,
      -22776.48046875,
      -29240.064453125
    ],
    "curv_rho": 144241936.0,
    "curv_rho_failed": false,
    "gpu_density_B_requested": "vector",
    "gpu_density_B_effective": "vector",
    "gpu_density_B_fallback_from_vector": false,
    "gpu_density_A_requested": null,
    "gpu_density_A_effective": null,
    "gpu_density_A_fallback_from_vector": false,
    "xtb_A_used": false,
    "xtb_A_success": false,
    "xtb_charge_length_mismatch": false
  },
  "X:30": {
    "id": "X:30",
    "chain": "X",
    "resseq": 30,
    "resname": "GLU",
    "sasa": 4.824068546295166,
    "partial_charge_B": -1.35,
    "F_metal": 0.0,
    "F_P": 0.0,
    "F_hal": 0.0,
    "total_density": 48661.84765625,
    "centroid": [
      -1.3795485496520996,
      1.6177610158920288,
      5.706218242645264
    ],
    "dipole_rho": [
      1614.8363037109375,
      -31520.177734375,
      -21540.625
    ],
    "curv_rho": 134887760.0,
    "curv_rho_failed": false,
    "gpu_density_B_requested": "vector",
    "gpu_density_B_effective": "vector",
    "gpu_density_B_fallback_from_vector": false,
    "gpu_density_A_requested": null,
    "gpu_density_A_effective": null,
    "gpu_density_A_fallback_from_vector": false,
    "xtb_A_used": false,
    "xtb_A_success": false,
    "xtb_charge_length_mismatch": false
  },
  "X:31": {
    "id": "X:31",
    "chain": "X",
    "resseq": 31,
    "resname": "SER",
    "sasa": 0.0,
    "partial_charge_B": -0.3,
    "F_metal": 0.0,
    "F_P": 0.0,
    "F_hal": 0.0,
    "total_density": 57646.8359375,
    "centroid": [
      -1.5125622749328613,
      1.3863400220870972,
      5.543206214904785
    ],
    "dipole_rho": [
      3991.3486328125,
      -28630.87890625,
      -17582.91796875
    ],
    "curv_rho": 168791856.0,
    "curv_rho_failed": false,
    "gpu_density_B_requested": "vector",
    "gpu_density_B_effective": "vector",
    "gpu_density_B_fallback_from_vector": false,
    "gpu_density_A_requested": null,
    "gpu_density_A_effective": null,
    "gpu_density_A_fallback_from_vector": false,
    "xtb_A_used": false,
    "xtb_A_success": false,
    "xtb_charge_length_mismatch": false
  },
  "X:32": {
    "id": "X:32",
    "chain": "X",
    "resseq": 32,
    "resname": "LYS",
    "sasa": 0.6130437850952148,
    "partial_charge_B": 0.18133808468108678,
    "F_metal": 0.0,
    "F_P": 0.0,
    "F_hal": 0.0,
    "total_density": 58771.4609375,
    "centroid": [
      -1.7157580852508545,
      1.4833606481552124,
      5.3557658195495605
    ],
    "dipole_rho": [
      17054.68359375,
      -37068.8125,
      -11859.4697265625
    ],
    "curv_rho": 164338768.0,
    "curv_rho_failed": false,
    "gpu_density_B_requested": "vector",
    "gpu_density_B_effective": "vector",
    "gpu_density_B_fallback_from_vector": false,
    "gpu_density_A_requested": null,
    "gpu_density_A_effective": null,
    "gpu_density_A_fallback_from_vector": false,
    "xtb_A_used": false,
    "xtb_A_success": false,
    "xtb_charge_length_mismatch": false
  },
  "X:33": {
    "id": "X:33",
    "chain": "X",
    "resseq": 33,
    "resname": "PRO",
    "sasa": 0.0,
    "partial_charge_B": -0.06000000000000002,
    "F_metal": 0.0,
    "F_P": 0.0,
    "F_hal": 0.0,
    "total_density": 60598.453125,
    "centroid": [
      -1.8394041061401367,
      1.3321865797042847,
      5.230989933013916
    ],
    "dipole_rho": [
      14832.5341796875,
      -32255.64453125,
      -9737.9658203125
    ],
    "curv_rho": 172499312.0,
    "curv_rho_failed": false,
    "gpu_density_B_requested": "vector",
    "gpu_density_B_effective": "vector",
    "gpu_density_B_fallback_from_vector": false,
    "gpu_density_A_requested": null,
    "gpu_density_A_effective": null,
    "gpu_density_A_fallback_from_vector": false,
    "xtb_A_used": false,
    "xtb_A_success": false,
    "xtb_charge_length_mismatch": false
  },
  "X:34": {
    "id": "X:34",
    "chain": "X",
    "resseq": 34,
    "resname": "THR",
    "sasa": 0.22585824131965637,
    "partial_charge_B": -0.3564956054885816,
    "F_metal": 0.0,
    "F_P": 0.0,
    "F_hal": 0.0,
    "total_density": 53834.47265625,
    "centroid": [
      -1.8829855918884277,
      1.5450562238693237,
      5.021512031555176
    ],
    "dipole_rho": [
      9681.755859375,
      -30928.724609375,
      234.43772888183594
    ],
    "curv_rho": 151513120.0,
    "curv_rho_failed": false,
    "gpu_density_B_requested": "vector",
    "gpu_density_B_effective": "vector",
    "gpu_density_B_fallback_from_vector": false,
    "gpu_density_A_requested": null,
    "gpu_density_A_effective": null,
    "gpu_density_A_fallback_from_vector": false,
    "xtb_A_used": false,
    "xtb_A_success": false,
    "xtb_charge_length_mismatch": false
  },
  "X:35": {
    "id": "X:35",
    "chain": "X",
    "resseq": 35,
    "resname": "THR",
    "sasa": 0.45171648263931274,
    "partial_charge_B": -0.4129912109771632,
    "F_metal": 0.0,
    "F_P": 0.0,
    "F_hal": 0.0,
    "total_density": 59101.53515625,
    "centroid": [
      -1.9453682899475098,
      1.3245989084243774,
      4.849997043609619
    ],
    "dipole_rho": [
      14100.97265625,
      -35260.8671875,
      7737.93505859375
    ],
    "curv_rho": 166712176.0,
    "curv_rho_failed": false,
    "gpu_density_B_requested": "vector",
    "gpu_density_B_effective": "vector",
    "gpu_density_B_fallback_from_vector": false,
    "gpu_density_A_requested": null,
    "gpu_density_A_effective": null,
    "gpu_density_A_fallback_from_vector": false,
    "xtb_A_used": false,
    "xtb_A_success": false,
    "xtb_charge_length_mismatch": false
  },
  "X:36": {
    "id": "X:36",
    "chain": "X",
    "resseq": 36,
    "resname": "ILE",
    "sasa": 0.0,
    "partial_charge_B": -0.06000000000000002,
    "F_metal": 0.0,
    "F_P": 0.0,
    "F_hal": 0.0,
    "total_density": 63904.5625,
    "centroid": [
      -2.1121315956115723,
      1.0822327136993408,
      4.7919511795043945
    ],
    "dipole_rho": [
      17598.119140625,
      -26265.078125,
      8040.900390625
    ],
    "curv_rho": 171194448.0,
    "curv_rho_failed": false,
    "gpu_density_B_requested": "vector",
    "gpu_density_B_effective": "vector",
    "gpu_density_B_fallback_from_vector": false,
    "gpu_density_A_requested": null,
    "gpu_density_A_effective": null,
    "gpu_density_A_fallback_from_vector": false,
    "xtb_A_used": false,
    "xtb_A_success": false,
    "xtb_charge_length_mismatch": false
  },
  "X:37": {
    "id": "X:37",
    "chain": "X",
    "resseq": 37,
    "resname": "GLN",
    "sasa": 0.0,
    "partial_charge_B": -0.12,
    "F_metal": 0.0,
    "F_P": 0.0,
    "F_hal": 0.0,
    "total_density": 64001.125,
    "centroid": [
      -1.9400506019592285,
      1.0852713584899902,
      4.582286357879639
    ],
    "dipole_rho": [
      11178.46484375,
      -27035.20703125,
      20056.34375
    ],
    "curv_rho": 176427008.0,
    "curv_rho_failed": false,
    "gpu_density_B_requested": "vector",
    "gpu_density_B_effective": "vector",
    "gpu_density_B_fallback_from_vector": false,
    "gpu_density_A_requested": null,
    "gpu_density_A_effective": null,
    "gpu_density_A_fallback_from_vector": false,
    "xtb_A_used": false,
    "xtb_A_success": false,
    "xtb_charge_length_mismatch": false
  },
  "X:38": {
    "id": "X:38",
    "chain": "X",
    "resseq": 38,
    "resname": "ASN",
    "sasa": 0.0,
    "partial_charge_B": -0.12,
    "F_metal": 0.0,
    "F_P": 0.0,
    "F_hal": 0.0,
    "total_density": 61002.9375,
    "centroid": [
      -2.1402628421783447,
      0.870316207408905,
      4.3919677734375
    ],
    "dipole_rho": [
      14546.1025390625,
      -13024.65625,
      24589.07421875
    ],
    "curv_rho": 158369216.0,
    "curv_rho_failed": false,
    "gpu_density_B_requested": "vector",
    "gpu_density_B_effective": "vector",
    "gpu_density_B_fallback_from_vector": false,
    "gpu_density_A_requested": null,
    "gpu_density_A_effective": null,
    "gpu_density_A_fallback_from_vector": false,
    "xtb_A_used": false,
    "xtb_A_success": false,
    "xtb_charge_length_mismatch": false
  },
  "X:39": {
    "id": "X:39",
    "chain": "X",
    "resseq": 39,
    "resname": "THR",
    "sasa": 0.0,
    "partial_charge_B": -0.3,
    "F_metal": 0.0,
    "F_P": 0.0,
    "F_hal": 0.0,
    "total_density": 59898.01171875,
    "centroid": [
      -1.8231412172317505,
      0.9158472418785095,
      4.2690558433532715
    ],
    "dipole_rho": [
      8592.9111328125,
      -11506.142578125,
      24541.005859375
    ],
    "curv_rho": 163196912.0,
    "curv_rho_failed": false,
    "gpu_density_B_requested": "vector",
    "gpu_density_B_effective": "vector",
    "gpu_density_B_fallback_from_vector": false,
    "gpu_density_A_requested": null,
    "gpu_density_A_effective": null,
    "gpu_density_A_fallback_from_vector": false,
    "xtb_A_used": false,
    "xtb_A_success": false,
    "xtb_charge_length_mismatch": false
  },
  "X:40": {
    "id": "X:40",
    "chain": "X",
    "resseq": 40,
    "resname": "GLY",
    "sasa": 0.0,
    "partial_charge_B": -0.06000000000000002,
    "F_metal": 0.0,
    "F_P": 0.0,
    "F_hal": 0.0,
    "total_density": 55964.39453125,
    "centroid": [
      -1.9513417482376099,
      0.6401597261428833,
      4.170929908752441
    ],
    "dipole_rho": [
      9636.1318359375,
      -9593.142578125,
      28588.28125
    ],
    "curv_rho": 153317296.0,
    "curv_rho_failed": false,
    "gpu_density_B_requested": "vector",
    "gpu_density_B_effective": "vector",
    "gpu_density_B_fallback_from_vector": false,
    "gpu_density_A_requested": null,
    "gpu_density_A_effective": null,
    "gpu_density_A_fallback_from_vector": false,
    "xtb_A_used": false,
    "xtb_A_success": false,
    "xtb_charge_length_mismatch": false
  },
  "X:41": {
    "id": "X:41",
    "chain": "X",
    "resseq": 41,
    "resname": "LYS",
    "sasa": 0.0,
    "partial_charge_B": 0.11999999999999997,
    "F_metal": 0.0,
    "F_P": 0.0,
    "F_hal": 0.0,
    "total_density": 64837.515625,
    "centroid": [
      -1.738925576210022,
      0.5564116835594177,
      4.234734535217285
    ],
    "dipole_rho": [
      3939.7275390625,
      -3094.157958984375,
      33187.49609375
    ],
    "curv_rho": 171315552.0,
    "curv_rho_failed": false,
    "gpu_density_B_requested": "vector",
    "gpu_density_B_effective": "vector",
    "gpu_density_B_fallback_from_vector": false,
    "gpu_density_A_requested": null,
    "gpu_density_A_effective": null,
    "gpu_density_A_fallback_from_vector": false,
    "xtb_A_used": false,
    "xtb_A_success": false,
    "xtb_charge_length_mismatch": false
  },
  "X:42": {
    "id": "X:42",
    "chain": "X",
    "resseq": 42,
    "resname": "LEU",
    "sasa": 0.0,
    "partial_charge_B": -0.06000000000000002,
    "F_metal": 0.0,
    "F_P": 0.0,
    "F_hal": 0.0,
    "total_density": 77366.9765625,
    "centroid": [
      -1.6710703372955322,
      0.697056233882904,
      4.536551475524902
    ],
    "dipole_rho": [
      13255.2568359375,
      -6673.38525390625,
      26664.671875
    ],
    "curv_rho": 201278944.0,
    "curv_rho_failed": false,
    "gpu_density_B_requested": "vector",
    "gpu_density_B_effective": "vector",
    "gpu_density_B_fallback_from_vector": false,
    "gpu_density_A_requested": null,
    "gpu_density_A_effective": null,
    "gpu_density_A_fallback_from_vector": false,
    "xtb_A_used": false,
    "xtb_A_success": false,
    "xtb_charge_length_mismatch": false
  },
  "X:43": {
    "id": "X:43",
    "chain": "X",
    "resseq": 43,
    "resname": "VAL",
    "sasa": 0.0,
    "partial_charge_B": -0.06000000000000002,
    "F_metal": 0.0,
    "F_P": 0.0,
    "F_hal": 0.0,
    "total_density": 73859.3984375,
    "centroid": [
      -1.8979740142822266,
      0.7726093530654907,
      4.7145490646362305
    ],
    "dipole_rho": [
      15371.0224609375,
      -8623.9755859375,
      14824.0439453125
    ],
    "curv_rho": 196537712.0,
    "curv_rho_failed": false,
    "gpu_density_B_requested": "vector",
    "gpu_density_B_effective": "vector",
    "gpu_density_B_fallback_from_vector": false,
    "gpu_density_A_requested": null,
    "gpu_density_A_effective": null,
    "gpu_density_A_fallback_from_vector": false,
    "xtb_A_used": false,
    "xtb_A_success": false,
    "xtb_charge_length_mismatch": false
  },
  "X:44": {
    "id": "X:44",
    "chain": "X",
    "resseq": 44,
    "resname": "ARG",
    "sasa": 0.0,
    "partial_charge_B": 0.4799999999999999,
    "F_metal": 0.0,
    "F_P": 0.0,
    "F_hal": 0.0,
    "total_density": 73392.2421875,
    "centroid": [
      -1.7009291648864746,
      1.0478595495224,
      4.6640496253967285
    ],
    "dipole_rho": [
      2698.0185546875,
      -25774.3203125,
      18204.904296875
    ],
    "curv_rho": 195216432.0,
    "curv_rho_failed": false,
    "gpu_density_B_requested": "vector",
    "gpu_density_B_effective": "vector",
    "gpu_density_B_fallback_from_vector": false,
    "gpu_density_A_requested": null,
    "gpu_density_A_effective": null,
    "gpu_density_A_fallback_from_vector": false,
    "xtb_A_used": false,
    "xtb_A_success": false,
    "xtb_charge_length_mismatch": false
  },
  "X:45": {
    "id": "X:45",
    "chain": "X",
    "resseq": 45,
    "resname": "ILE",
    "sasa": 0.0,
    "partial_charge_B": -0.06000000000000002,
    "F_metal": 0.0,
    "F_P": 0.0,
    "F_hal": 0.0,
    "total_density": 75286.2734375,
    "centroid": [
      -1.7666630744934082,
      1.037345051765442,
      4.965141773223877
    ],
    "dipole_rho": [
      12969.900390625,
      -26268.697265625,
      2039.662841796875
    ],
    "curv_rho": 200995632.0,
    "curv_rho_failed": false,
    "gpu_density_B_requested": "vector",
    "gpu_density_B_effective": "vector",
    "gpu_density_B_fallback_from_vector": false,
    "gpu_density_A_requested": null,
    "gpu_density_A_effective": null,
    "gpu_density_A_fallback_from_vector": false,
    "xtb_A_used": false,
    "xtb_A_success": false,
    "xtb_charge_length_mismatch": false
  },
  "X:46": {
    "id": "X:46",
    "chain": "X",
    "resseq": 46,
    "resname": "ASN",
    "sasa": 0.0,
    "partial_charge_B": -0.12,
    "F_metal": 0.0,
    "F_P": 0.0,
    "F_hal": 0.0,
    "total_density": 67741.1171875,
    "centroid": [
      -1.6450228691101074,
      1.3020567893981934,
      4.872037410736084
    ],
    "dipole_rho": [
      7795.43505859375,
      -31993.669921875,
      6453.20458984375
    ],
    "curv_rho": 186664864.0,
    "curv_rho_failed": false,
    "gpu_density_B_requested": "vector",
    "gpu_density_B_effective": "vector",
    "gpu_density_B_fallback_from_vector": false,
    "gpu_density_A_requested": null,
    "gpu_density_A_effective": null,
    "gpu_density_A_fallback_from_vector": false,
    "xtb_A_used": false,
    "xtb_A_success": false,
    "xtb_charge_length_mismatch": false
  },
  "X:47": {
    "id": "X:47",
    "chain": "X",
    "resseq": 47,
    "resname": "PHE",
    "sasa": 0.0,
    "partial_charge_B": -0.06000000000000002,
    "F_metal": 0.0,
    "F_P": 0.0,
    "F_hal": 0.0,
    "total_density": 72486.9453125,
    "centroid": [
      -1.5761077404022217,
      1.2394583225250244,
      5.1909966468811035
    ],
    "dipole_rho": [
      4311.7685546875,
      -34912.7265625,
      -6460.15576171875
    ],
    "curv_rho": 196076896.0,
    "curv_rho_failed": false,
    "gpu_density_B_requested": "vector",
    "gpu_density_B_effective": "vector",
    "gpu_density_B_fallback_from_vector": false,
    "gpu_density_A_requested": null,
    "gpu_density_A_effective": null,
    "gpu_density_A_fallback_from_vector": false,
    "xtb_A_used": false,
    "xtb_A_success": false,
    "xtb_charge_length_mismatch": false
  },
  "X:48": {
    "id": "X:48",
    "chain": "X",
    "resseq": 48,
    "resname": "LYS",
    "sasa": 2.25858211517334,
    "partial_charge_B": 0.29999999999999993,
    "F_metal": 0.0,
    "F_P": 0.0,
    "F_hal": 0.0,
    "total_density": 60436.8671875,
    "centroid": [
      -1.430851936340332,
      1.5674691200256348,
      5.236560344696045
    ],
    "dipole_rho": [
      -889.5521240234375,
      -47025.79296875,
      -8384.9794921875
    ],
    "curv_rho": 164458320.0,
    "curv_rho_failed": false,
    "gpu_density_B_requested": "vector",
    "gpu_density_B_effective": "vector",
    "gpu_density_B_fallback_from_vector": false,
    "gpu_density_A_requested": null,
    "gpu_density_A_effective": null,
    "gpu_density_A_fallback_from_vector": false,
    "xtb_A_used": false,
    "xtb_A_success": false,
    "xtb_charge_length_mismatch": false
  },
  "X:49": {
    "id": "X:49",
    "chain": "X",
    "resseq": 49,
    "resname": "GLY",
    "sasa": 0.0,
    "partial_charge_B": -0.06000000000000002,
    "F_metal": 0.0,
    "F_P": 0.0,
    "F_hal": 0.0,
    "total_density": 56724.19921875,
    "centroid": [
      -1.239517092704773,
      1.5157573223114014,
      5.452620506286621
    ],
    "dipole_rho": [
      1807.1082763671875,
      -31634.673828125,
      -9199.5166015625
    ],
    "curv_rho": 162153184.0,
    "curv_rho_failed": false,
    "gpu_density_B_requested": "vector",
    "gpu_density_B_effective": "vector",
    "gpu_density_B_fallback_from_vector": false,
    "gpu_density_A_requested": null,
    "gpu_density_A_effective": null,
    "gpu_density_A_fallback_from_vector": false,
    "xtb_A_used": false,
    "xtb_A_success": false,
    "xtb_charge_length_mismatch": false
  },
  "X:50": {
    "id": "X:50",
    "chain": "X",
    "resseq": 50,
    "resname": "GLY",
    "sasa": 0.0,
    "partial_charge_B": -0.06000000000000002,
    "F_metal": 0.0,
    "F_P": 0.0,
    "F_hal": 0.0,
    "total_density": 59583.7421875,
    "centroid": [
      -1.0868747234344482,
      1.4278559684753418,
      5.505478858947754
    ],
    "dipole_rho": [
      -2876.387451171875,
      -28008.47265625,
      -15647.955078125
    ],
    "curv_rho": 169814384.0,
    "curv_rho_failed": false,
    "gpu_density_B_requested": "vector",
    "gpu_density_B_effective": "vector",
    "gpu_density_B_fallback_from_vector": false,
    "gpu_density_A_requested": null,
    "gpu_density_A_effective": null,
    "gpu_density_A_fallback_from_vector": false,
    "xtb_A_used": false,
    "xtb_A_success": false,
    "xtb_charge_length_mismatch": false
  },
  "X:51": {
    "id": "X:51",
    "chain": "X",
    "resseq": 51,
    "resname": "TYR",
    "sasa": 0.8828360438346863,
    "partial_charge_B": -0.5208303604604568,
    "F_metal": 0.0,
    "F_P": 0.0,
    "F_hal": 0.0,
    "total_density": 63323.99609375,
    "centroid": [
      -0.9005244970321655,
      1.2815192937850952,
      5.616950035095215
    ],
    "dipole_rho": [
      -13918.052734375,
      -34085.03125,
      -27857.3203125
    ],
    "curv_rho": 175273056.0,
    "curv_rho_failed": false,
    "gpu_density_B_requested": "vector",
    "gpu_density_B_effective": "vector",
    "gpu_density_B_fallback_from_vector": false,
    "gpu_density_A_requested": null,
    "gpu_density_A_effective": null,
    "gpu_density_A_fallback_from_vector": false,
    "xtb_A_used": false,
    "xtb_A_success": false,
    "xtb_charge_length_mismatch": false
  },
  "X:52": {
    "id": "X:52",
    "chain": "X",
    "resseq": 52,
    "resname": "ILE",
    "sasa": 0.0,
    "partial_charge_B": -0.06000000000000002,
    "F_metal": 0.0,
    "F_P": 0.0,
    "F_hal": 0.0,
    "total_density": 70135.1953125,
    "centroid": [
      -0.7544717788696289,
      0.994597852230072,
      5.526846885681152
    ],
    "dipole_rho": [
      -15566.283203125,
      -25888.802734375,
      -22556.576171875
    ],
    "curv_rho": 192730704.0,
    "curv_rho_failed": false,
    "gpu_density_B_requested": "vector",
    "gpu_density_B_effective": "vector",
    "gpu_density_B_fallback_from_vector": false,
    "gpu_density_A_requested": null,
    "gpu_density_A_effective": null,
    "gpu_density_A_fallback_from_vector": false,
    "xtb_A_used": false,
    "xtb_A_success": false,
    "xtb_charge_length_mismatch": false
  },
  "X:53": {
    "id": "X:53",
    "chain": "X",
    "resseq": 53,
    "resname": "SER",
    "sasa": 0.0,
    "partial_charge_B": -0.3,
    "F_metal": 0.0,
    "F_P": 0.0,
    "F_hal": 0.0,
    "total_density": 56392.44140625,
    "centroid": [
      -0.5393771529197693,
      1.0856229066848755,
      5.7559590339660645
    ],
    "dipole_rho": [
      -16312.1044921875,
      -18776.455078125,
      -24089.447265625
    ],
    "curv_rho": 157875808.0,
    "curv_rho_failed": false,
    "gpu_density_B_requested": "vector",
    "gpu_density_B_effective": "vector",
    "gpu_density_B_fallback_from_vector": false,
    "gpu_density_A_requested": null,
    "gpu_density_A_effective": null,
    "gpu_density_A_fallback_from_vector": false,
    "xtb_A_used": false,
    "xtb_A_success": false,
    "xtb_charge_length_mismatch": false
  },
  "X:54": {
    "id": "X:54",
    "chain": "X",
    "resseq": 54,
    "resname": "GLY",
    "sasa": 0.0,
    "partial_charge_B": -0.06000000000000002,
    "F_metal": 0.0,
    "F_P": 0.0,
    "F_hal": 0.0,
    "total_density": 52967.19921875,
    "centroid": [
      -0.3372717499732971,
      0.9921863675117493,
      5.782894134521484
    ],
    "dipole_rho": [
      -18248.353515625,
      -10494.845703125,
      -24689.642578125
    ],
    "curv_rho": 146532912.0,
    "curv_rho_failed": false,
    "gpu_density_B_requested": "vector",
    "gpu_density_B_effective": "vector",
    "gpu_density_B_fallback_from_vector": false,
    "gpu_density_A_requested": null,
    "gpu_density_A_effective": null,
    "gpu_density_A_fallback_from_vector": false,
    "xtb_A_used": false,
    "xtb_A_success": false,
    "xtb_charge_length_mismatch": false
  },
  "X:55": {
    "id": "X:55",
    "chain": "X",
    "resseq": 55,
    "resname": "GLY",
    "sasa": 0.0,
    "partial_charge_B": -0.06000000000000002,
    "F_metal": 0.0,
    "F_P": 0.0,
    "F_hal": 0.0,
    "total_density": 52317.7578125,
    "centroid": [
      -0.2887594699859619,
      0.780564546585083,
      5.833021640777588
    ],
    "dipole_rho": [
      -22485.359375,
      -6558.57275390625,
      -22335.94921875
    ],
    "curv_rho": 143904880.0,
    "curv_rho_failed": false,
    "gpu_density_B_requested": "vector",
    "gpu_density_B_effective": "vector",
    "gpu_density_B_fallback_from_vector": false,
    "gpu_density_A_requested": null,
    "gpu_density_A_effective": null,
    "gpu_density_A_fallback_from_vector": false,
    "xtb_A_used": false,
    "xtb_A_success": false,
    "xtb_charge_length_mismatch": false
  },
  "X:56": {
    "id": "X:56",
    "chain": "X",
    "resseq": 56,
    "resname": "PHE",
    "sasa": 0.0,
    "partial_charge_B": -0.06000000000000002,
    "F_metal": 0.0,
    "F_P": 0.0,
    "F_hal": 0.0,
    "total_density": 63787.63671875,
    "centroid": [
      -0.2990300953388214,
      0.6927884221076965,
      5.478262424468994
    ],
    "dipole_rho": [
      -34433.90625,
      -5248.14208984375,
      -22069.396484375
    ],
    "curv_rho": 174054272.0,
    "curv_rho_failed": false,
    "gpu_density_B_requested": "vector",
    "gpu_density_B_effective": "vector",
    "gpu_density_B_fallback_from_vector": false,
    "gpu_density_A_requested": null,
    "gpu_density_A_effective": null,
    "gpu_density_A_fallback_from_vector": false,
    "xtb_A_used": false,
    "xtb_A_success": false,
    "xtb_charge_length_mismatch": false
  },
  "X:57": {
    "id": "X:57",
    "chain": "X",
    "resseq": 57,
    "resname": "LEU",
    "sasa": 0.0,
    "partial_charge_B": -0.06000000000000002,
    "F_metal": 0.0,
    "F_P": 0.0,
    "F_hal": 0.0,
    "total_density": 61650.99609375,
    "centroid": [
      -0.35404396057128906,
      0.9594033360481262,
      5.556685924530029
    ],
    "dipole_rho": [
      -31218.921875,
      -13984.5537109375,
      -18280.41796875
    ],
    "curv_rho": 167502944.0,
    "curv_rho_failed": false,
    "gpu_density_B_requested": "vector",
    "gpu_density_B_effective": "vector",
    "gpu_density_B_fallback_from_vector": false,
    "gpu_density_A_requested": null,
    "gpu_density_A_effective": null,
    "gpu_density_A_fallback_from_vector": false,
    "xtb_A_used": false,
    "xtb_A_success": false,
    "xtb_charge_length_mismatch": false
  },
  "X:58": {
    "id": "X:58",
    "chain": "X",
    "resseq": 58,
    "resname": "PRO",
    "sasa": 0.6680118441581726,
    "partial_charge_B": -0.0934189564115547,
    "F_metal": 0.0,
    "F_P": 0.0,
    "F_hal": 0.0,
    "total_density": 53048.26953125,
    "centroid": [
      -0.10417216271162033,
      1.0754708051681519,
      5.431766510009766
    ],
    "dipole_rho": [
      -30479.30078125,
      -20564.576171875,
      -16345.2314453125
    ],
    "curv_rho": 142366288.0,
    "curv_rho_failed": false,
    "gpu_density_B_requested": "vector",
    "gpu_density_B_effective": "vector",
    "gpu_density_B_fallback_from_vector": false,
    "gpu_density_A_requested": null,
    "gpu_density_A_effective": null,
    "gpu_density_A_fallback_from_vector": false,
    "xtb_A_used": false,
    "xtb_A_success": false,
    "xtb_charge_length_mismatch": false
  },
  "X:59": {
    "id": "X:59",
    "chain": "X",
    "resseq": 59,
    "resname": "ASN",
    "sasa": 0.0,
    "partial_charge_B": -0.12,
    "F_metal": 0.0,
    "F_P": 0.0,
    "F_hal": 0.0,
    "total_density": 52297.66796875,
    "centroid": [
      -0.2817213237285614,
      1.299018383026123,
      5.485166072845459
    ],
    "dipole_rho": [
      -27095.228515625,
      -22201.34765625,
      -13436.33203125
    ],
    "curv_rho": 142232880.0,
    "curv_rho_failed": false,
    "gpu_density_B_requested": "vector",
    "gpu_density_B_effective": "vector",
    "gpu_density_B_fallback_from_vector": false,
    "gpu_density_A_requested": null,
    "gpu_density_A_effective": null,
    "gpu_density_A_fallback_from_vector": false,
    "xtb_A_used": false,
    "xtb_A_success": false,
    "xtb_charge_length_mismatch": false
  },
  "X:60": {
    "id": "X:60",
    "chain": "X",
    "resseq": 60,
    "resname": "GLU",
    "sasa": 0.18917915225028992,
    "partial_charge_B": -0.6251774247490333,
    "F_metal": 0.0,
    "F_P": 0.0,
    "F_hal": 0.0,
    "total_density": 54134.23046875,
    "centroid": [
      -0.44157883524894714,
      1.3982830047607422,
      5.495360374450684
    ],
    "dipole_rho": [
      -17938.939453125,
      -28060.490234375,
      -17539.78125
    ],
    "curv_rho": 146940400.0,
    "curv_rho_failed": false,
    "gpu_density_B_requested": "vector",
    "gpu_density_B_effective": "vector",
    "gpu_density_B_fallback_from_vector": false,
    "gpu_density_A_requested": null,
    "gpu_density_A_effective": null,
    "gpu_density_A_fallback_from_vector": false,
    "xtb_A_used": false,
    "xtb_A_success": false,
    "xtb_charge_length_mismatch": false
  },
  "X:61": {
    "id": "X:61",
    "chain": "X",
    "resseq": 61,
    "resname": "TYR",
    "sasa": 0.0,
    "partial_charge_B": -0.3,
    "F_metal": 0.0,
    "F_P": 0.0,
    "F_hal": 0.0,
    "total_density": 67647.6953125,
    "centroid": [
      -0.48376747965812683,
      1.1585723161697388,
      5.31132173538208
    ],
    "dipole_rho": [
      -21703.69140625,
      -24784.5859375,
      -8148.31494140625
    ],
    "curv_rho": 175278336.0,
    "curv_rho_failed": false,
    "gpu_density_B_requested": "vector",
    "gpu_density_B_effective": "vector",
    "gpu_density_B_fallback_from_vector": false,
    "gpu_density_A_requested": null,
    "gpu_density_A_effective": null,
    "gpu_density_A_fallback_from_vector": false,
    "xtb_A_used": false,
    "xtb_A_success": false,
    "xtb_charge_length_mismatch": false
  },
  "X:62": {
    "id": "X:62",
    "chain": "X",
    "resseq": 62,
    "resname": "VAL",
    "sasa": 0.0,
    "partial_charge_B": -0.06000000000000002,
    "F_metal": 0.0,
    "F_P": 0.0,
    "F_hal": 0.0,
    "total_density": 69157.234375,
    "centroid": [
      -0.8744524717330933,
      1.3093764781951904,
      5.221485614776611
    ],
    "dipole_rho": [
      -15740.8515625,
      -39703.82421875,
      -11310.2060546875
    ],
    "curv_rho": 185735616.0,
    "curv_rho_failed": false,
    "gpu_density_B_requested": "vector",
    "gpu_density_B_effective": "vector",
    "gpu_density_B_fallback_from_vector": false,
    "gpu_density_A_requested": null,
    "gpu_density_A_effective": null,
    "gpu_density_A_fallback_from_vector": false,
    "xtb_A_used": false,
    "xtb_A_success": false,
    "xtb_charge_length_mismatch": false
  },
  "X:63": {
    "id": "X:63",
    "chain": "X",
    "resseq": 63,
    "resname": "LEU",
    "sasa": 0.0,
    "partial_charge_B": -0.06000000000000002,
    "F_metal": 0.0,
    "F_P": 0.0,
    "F_hal": 0.0,
    "total_density": 75072.6015625,
    "centroid": [
      -1.1929125785827637,
      1.184894323348999,
      5.284252643585205
    ],
    "dipole_rho": [
      -7454.72412109375,
      -34716.8125,
      -7696.61328125
    ],
    "curv_rho": 204672768.0,
    "curv_rho_failed": false,
    "gpu_density_B_requested": "vector",
    "gpu_density_B_effective": "vector",
    "gpu_density_B_fallback_from_vector": false,
    "gpu_density_A_requested": null,
    "gpu_density_A_effective": null,
    "gpu_density_A_fallback_from_vector": false,
    "xtb_A_used": false,
    "xtb_A_success": false,
    "xtb_charge_length_mismatch": false
  },
  "X:64": {
    "id": "X:64",
    "chain": "X",
    "resseq": 64,
    "resname": "SER",
    "sasa": 0.0,
    "partial_charge_B": -0.3,
    "F_metal": 0.0,
    "F_P": 0.0,
    "F_hal": 0.0,
    "total_density": 70042.625,
    "centroid": [
      -1.2572156190872192,
      1.272146224975586,
      5.026756286621094
    ],
    "dipole_rho": [
      -8869.65625,
      -29318.93359375,
      3531.78955078125
    ],
    "curv_rho": 198937136.0,
    "curv_rho_failed": false,
    "gpu_density_B_requested": "vector",
    "gpu_density_B_effective": "vector",
    "gpu_density_B_fallback_from_vector": false,
    "gpu_density_A_requested": null,
    "gpu_density_A_effective": null,
    "gpu_density_A_fallback_from_vector": false,
    "xtb_A_used": false,
    "xtb_A_success": false,
    "xtb_charge_length_mismatch": false
  },
  "X:65": {
    "id": "X:65",
    "chain": "X",
    "resseq": 65,
    "resname": "SER",
    "sasa": 0.0,
    "partial_charge_B": -0.3,
    "F_metal": 0.0,
    "F_P": 0.0,
    "F_hal": 0.0,
    "total_density": 77299.4375,
    "centroid": [
      -1.3037618398666382,
      1.059725046157837,
      4.947729110717773
    ],
    "dipole_rho": [
      1130.212158203125,
      -25950.0625,
      4158.44482421875
    ],
    "curv_rho": 214499296.0,
    "curv_rho_failed": false,
    "gpu_density_B_requested": "vector",
    "gpu_density_B_effective": "vector",
    "gpu_density_B_fallback_from_vector": false,
    "gpu_density_A_requested": null,
    "gpu_density_A_effective": null,
    "gpu_density_A_fallback_from_vector": false,
    "xtb_A_used": false,
    "xtb_A_success": false,
    "xtb_charge_length_mismatch": false
  },
  "X:66": {
    "id": "X:66",
    "chain": "X",
    "resseq": 66,
    "resname": "LEU",
    "sasa": 0.0,
    "partial_charge_B": -0.06000000000000002,
    "F_metal": 0.0,
    "F_P": 0.0,
    "F_hal": 0.0,
    "total_density": 83306.703125,
    "centroid": [
      -1.584882378578186,
      0.8850633502006531,
      5.008749008178711
    ],
    "dipole_rho": [
      6423.3759765625,
      -17427.6953125,
      -1800.5166015625
    ],
    "curv_rho": 215333120.0,
    "curv_rho_failed": false,
    "gpu_density_B_requested": "vector",
    "gpu_density_B_effective": "vector",
    "gpu_density_B_fallback_from_vector": false,
    "gpu_density_A_requested": null,
    "gpu_density_A_effective": null,
    "gpu_density_A_fallback_from_vector": false,
    "xtb_A_used": false,
    "xtb_A_success": false,
    "xtb_charge_length_mismatch": false
  },
  "X:67": {
    "id": "X:67",
    "chain": "X",
    "resseq": 67,
    "resname": "HIS",
    "sasa": 0.0,
    "partial_charge_B": 0.29999999999999993,
    "F_metal": 0.0,
    "F_P": 0.0,
    "F_hal": 0.0,
    "total_density": 84111.859375,
    "centroid": [
      -1.4550853967666626,
      0.7336287498474121,
      4.8069305419921875
    ],
    "dipole_rho": [
      267.873046875,
      -14512.767578125,
      12650.4521484375
    ],
    "curv_rho": 220031264.0,
    "curv_rho_failed": false,
    "gpu_density_B_requested": "vector",
    "gpu_density_B_effective": "vector",
    "gpu_density_B_fallback_from_vector": false,
    "gpu_density_A_requested": null,
    "gpu_density_A_effective": null,
    "gpu_density_A_fallback_from_vector": false,
    "xtb_A_used": false,
    "xtb_A_success": false,
    "xtb_charge_length_mismatch": false
  },
  "X:68": {
    "id": "X:68",
    "chain": "X",
    "resseq": 68,
    "resname": "ILE",
    "sasa": 0.0,
    "partial_charge_B": -0.06000000000000002,
    "F_metal": 0.0,
    "F_P": 0.0,
    "F_hal": 0.0,
    "total_density": 81030.171875,
    "centroid": [
      -1.765207052230835,
      0.5901350378990173,
      4.869905948638916
    ],
    "dipole_rho": [
      12828.5458984375,
      918.4776611328125,
      7627.396484375
    ],
    "curv_rho": 208518256.0,
    "curv_rho_failed": false,
    "gpu_density_B_requested": "vector",
    "gpu_density_B_effective": "vector",
    "gpu_density_B_fallback_from_vector": false,
    "gpu_density_A_requested": null,
    "gpu_density_A_effective": null,
    "gpu_density_A_fallback_from_vector": false,
    "xtb_A_used": false,
    "xtb_A_success": false,
    "xtb_charge_length_mismatch": false
  },
  "X:69": {
    "id": "X:69",
    "chain": "X",
    "resseq": 69,
    "resname": "TYR",
    "sasa": 0.0,
    "partial_charge_B": -0.3,
    "F_metal": 0.0,
    "F_P": 0.0,
    "F_hal": 0.0,
    "total_density": 84819.53125,
    "centroid": [
      -1.521691918373108,
      0.3887779414653778,
      4.738076686859131
    ],
    "dipole_rho": [
      5942.9951171875,
      7043.09814453125,
      17954.31640625
    ],
    "curv_rho": 215775968.0,
    "curv_rho_failed": false,
    "gpu_density_B_requested": "vector",
    "gpu_density_B_effective": "vector",
    "gpu_density_B_fallback_from_vector": false,
    "gpu_density_A_requested": null,
    "gpu_density_A_effective": null,
    "gpu_density_A_fallback_from_vector": false,
    "xtb_A_used": false,
    "xtb_A_success": false,
    "xtb_charge_length_mismatch": false
  },
  "X:70": {
    "id": "X:70",
    "chain": "X",
    "resseq": 70,
    "resname": "TRP",
    "sasa": 0.0,
    "partial_charge_B": 0.11999999999999997,
    "F_metal": 0.0,
    "F_P": 0.0,
    "F_hal": 0.0,
    "total_density": 73768.75,
    "centroid": [
      -1.953819751739502,
      0.3204352855682373,
      4.6647419929504395
    ],
    "dipole_rho": [
      16094.3623046875,
      16424.052734375,
      16916.162109375
    ],
    "curv_rho": 189582480.0,
    "curv_rho_failed": false,
    "gpu_density_B_requested": "vector",
    "gpu_density_B_effective": "vector",
    "gpu_density_B_fallback_from_vector": false,
    "gpu_density_A_requested": null,
    "gpu_density_A_effective": null,
    "gpu_density_A_fallback_from_vector": false,
    "xtb_A_used": false,
    "xtb_A_success": false,
    "xtb_charge_length_mismatch": false
  },
  "X:71": {
    "id": "X:71",
    "chain": "X",
    "resseq": 71,
    "resname": "GLY",
    "sasa": 0.0,
    "partial_charge_B": -0.06000000000000002,
    "F_metal": 0.0,
    "F_P": 0.0,
    "F_hal": 0.0,
    "total_density": 60634.92578125,
    "centroid": [
      -1.9970687627792358,
      -0.026367876678705215,
      4.612712860107422
    ],
    "dipole_rho": [
      11079.9140625,
      22086.703125,
      11757.86328125
    ],
    "curv_rho": 166513440.0,
    "curv_rho_failed": false,
    "gpu_density_B_requested": "vector",
    "gpu_density_B_effective": "vector",
    "gpu_density_B_fallback_from_vector": false,
    "gpu_density_A_requested": null,
    "gpu_density_A_effective": null,
    "gpu_density_A_fallback_from_vector": false,
    "xtb_A_used": false,
    "xtb_A_success": false,
    "xtb_charge_length_mismatch": false
  },
  "X:72": {
    "id": "X:72",
    "chain": "X",
    "resseq": 72,
    "resname": "LYS",
    "sasa": 3.5450098514556885,
    "partial_charge_B": 0.29999999999999993,
    "F_metal": 0.0,
    "F_P": 0.0,
    "F_hal": 0.0,
    "total_density": 50808.8984375,
    "centroid": [
      -2.1065988540649414,
      -0.21207113564014435,
      4.532970428466797
    ],
    "dipole_rho": [
      12624.9462890625,
      24227.71484375,
      22661.517578125
    ],
    "curv_rho": 139012336.0,
    "curv_rho_failed": false,
    "gpu_density_B_requested": "vector",
    "gpu_density_B_effective": "vector",
    "gpu_density_B_fallback_from_vector": false,
    "gpu_density_A_requested": null,
    "gpu_density_A_effective": null,
    "gpu_density_A_fallback_from_vector": false,
    "xtb_A_used": false,
    "xtb_A_success": false,
    "xtb_charge_length_mismatch": false
  },
  "X:73": {
    "id": "X:73",
    "chain": "X",
    "resseq": 73,
    "resname": "GLU",
    "sasa": 2.4609012603759766,
    "partial_charge_B": -1.35,
    "F_metal": 0.0,
    "F_P": 0.0,
    "F_hal": 0.0,
    "total_density": 52389.5546875,
    "centroid": [
      -2.004747152328491,
      -0.3040921986103058,
      4.690913200378418
    ],
    "dipole_rho": [
      18748.310546875,
      31089.529296875,
      12854.2001953125
    ],
    "curv_rho": 143375968.0,
    "curv_rho_failed": false,
    "gpu_density_B_requested": "vector",
    "gpu_density_B_effective": "vector",
    "gpu_density_B_fallback_from_vector": false,
    "gpu_density_A_requested": null,
    "gpu_density_A_effective": null,
    "gpu_density_A_fallback_from_vector": false,
    "xtb_A_used": false,
    "xtb_A_success": false,
    "xtb_charge_length_mismatch": false
  },
  "X:74": {
    "id": "X:74",
    "chain": "X",
    "resseq": 74,
    "resname": "ASP",
    "sasa": 0.0,
    "partial_charge_B": -0.54,
    "F_metal": 0.0,
    "F_P": 0.0,
    "F_hal": 0.0,
    "total_density": 56670.7890625,
    "centroid": [
      -2.080268144607544,
      -0.2086116075515747,
      4.9802141189575195
    ],
    "dipole_rho": [
      22017.70703125,
      27513.005859375,
      1592.5413818359375
    ],
    "curv_rho": 156901088.0,
    "curv_rho_failed": false,
    "gpu_density_B_requested": "vector",
    "gpu_density_B_effective": "vector",
    "gpu_density_B_fallback_from_vector": false,
    "gpu_density_A_requested": null,
    "gpu_density_A_effective": null,
    "gpu_density_A_fallback_from_vector": false,
    "xtb_A_used": false,
    "xtb_A_success": false,
    "xtb_charge_length_mismatch": false
  },
  "X:75": {
    "id": "X:75",
    "chain": "X",
    "resseq": 75,
    "resname": "ASP",
    "sasa": 3.247575521469116,
    "partial_charge_B": -1.35,
    "F_metal": 0.0,
    "F_P": 0.0,
    "F_hal": 0.0,
    "total_density": 51575.7890625,
    "centroid": [
      -1.8439104557037354,
      -0.4462276101112366,
      4.974502086639404
    ],
    "dipole_rho": [
      13248.630859375,
      31868.548828125,
      4171.978515625
    ],
    "curv_rho": 144197744.0,
    "curv_rho_failed": false,
    "gpu_density_B_requested": "vector",
    "gpu_density_B_effective": "vector",
    "gpu_density_B_fallback_from_vector": false,
    "gpu_density_A_requested": null,
    "gpu_density_A_effective": null,
    "gpu_density_A_fallback_from_vector": false,
    "xtb_A_used": false,
    "xtb_A_success": false,
    "xtb_charge_length_mismatch": false
  },
  "X:76": {
    "id": "X:76",
    "chain": "X",
    "resseq": 76,
    "resname": "TYR",
    "sasa": 0.41135936975479126,
    "partial_charge_B": -0.4028963855022973,
    "F_metal": 0.0,
    "F_P": 0.0,
    "F_hal": 0.0,
    "total_density": 61672.85546875,
    "centroid": [
      -1.5768837928771973,
      -0.3554300367832184,
      4.763073444366455
    ],
    "dipole_rho": [
      8779.6357421875,
      35262.17578125,
      14578.7900390625
    ],
    "curv_rho": 165329136.0,
    "curv_rho_failed": false,
    "gpu_density_B_requested": "vector",
    "gpu_density_B_effective": "vector",
    "gpu_density_B_fallback_from_vector": false,
    "gpu_density_A_requested": null,
    "gpu_density_A_effective": null,
    "gpu_density_A_fallback_from_vector": false,
    "xtb_A_used": false,
    "xtb_A_success": false,
    "xtb_charge_length_mismatch": false
  },
  "X:77": {
    "id": "X:77",
    "chain": "X",
    "resseq": 77,
    "resname": "GLY",
    "sasa": 0.0,
    "partial_charge_B": -0.06000000000000002,
    "F_metal": 0.0,
    "F_P": 0.0,
    "F_hal": 0.0,
    "total_density": 66441.984375,
    "centroid": [
      -1.6410044431686401,
      -0.12502901256084442,
      4.801875591278076
    ],
    "dipole_rho": [
      8718.5693359375,
      19613.412109375,
      8672.35546875
    ],
    "curv_rho": 185429248.0,
    "curv_rho_failed": false,
    "gpu_density_B_requested": "vector",
    "gpu_density_B_effective": "vector",
    "gpu_density_B_fallback_from_vector": false,
    "gpu_density_A_requested": null,
    "gpu_density_A_effective": null,
    "gpu_density_A_fallback_from_vector": false,
    "xtb_A_used": false,
    "xtb_A_success": false,
    "xtb_charge_length_mismatch": false
  },
  "X:78": {
    "id": "X:78",
    "chain": "X",
    "resseq": 78,
    "resname": "SER",
    "sasa": 0.0,
    "partial_charge_B": -0.3,
    "F_metal": 0.0,
    "F_P": 0.0,
    "F_hal": 0.0,
    "total_density": 71009.7421875,
    "centroid": [
      -1.4424601793289185,
      -0.04474078491330147,
      4.853701591491699
    ],
    "dipole_rho": [
      1265.6322021484375,
      23509.61328125,
      4808.6259765625
    ],
    "curv_rho": 198214240.0,
    "curv_rho_failed": false,
    "gpu_density_B_requested": "vector",
    "gpu_density_B_effective": "vector",
    "gpu_density_B_fallback_from_vector": false,
    "gpu_density_A_requested": null,
    "gpu_density_A_effective": null,
    "gpu_density_A_fallback_from_vector": false,
    "xtb_A_used": false,
    "xtb_A_success": false,
    "xtb_charge_length_mismatch": false
  },
  "X:79": {
    "id": "X:79",
    "chain": "X",
    "resseq": 79,
    "resname": "ASN",
    "sasa": 0.0,
    "partial_charge_B": -0.12,
    "F_metal": 0.0,
    "F_P": 0.0,
    "F_hal": 0.0,
    "total_density": 77969.2421875,
    "centroid": [
      -1.243621826171875,
      0.1323419213294983,
      4.752662658691406
    ],
    "dipole_rho": [
      -3626.28662109375,
      20371.755859375,
      14300.521484375
    ],
    "curv_rho": 211707296.0,
    "curv_rho_failed": false,
    "gpu_density_B_requested": "vector",
    "gpu_density_B_effective": "vector",
    "gpu_density_B_fallback_from_vector": false,
    "gpu_density_A_requested": null,
    "gpu_density_A_effective": null,
    "gpu_density_A_fallback_from_vector": false,
    "xtb_A_used": false,
    "xtb_A_success": false,
    "xtb_charge_length_mismatch": false
  },
  "X:80": {
    "id": "X:80",
    "chain": "X",
    "resseq": 80,
    "resname": "HIS",
    "sasa": 0.0,
    "partial_charge_B": 0.29999999999999993,
    "F_metal": 0.0,
    "F_P": 0.0,
    "F_hal": 0.0,
    "total_density": 81674.15625,
    "centroid": [
      -1.0038398504257202,
      0.0781421810388565,
      4.954792022705078
    ],
    "dipole_rho": [
      -11966.8837890625,
      22583.90234375,
      6836.23046875
    ],
    "curv_rho": 208543088.0,
    "curv_rho_failed": false,
    "gpu_density_B_requested": "vector",
    "gpu_density_B_effective": "vector",
    "gpu_density_B_fallback_from_vector": false,
    "gpu_density_A_requested": null,
    "gpu_density_A_effective": null,
    "gpu_density_A_fallback_from_vector": false,
    "xtb_A_used": false,
    "xtb_A_success": false,
    "xtb_charge_length_mismatch": false
  },
  "X:81": {
    "id": "X:81",
    "chain": "X",
    "resseq": 81,
    "resname": "LEU",
    "sasa": 0.0,
    "partial_charge_B": -0.06000000000000002,
    "F_metal": 0.0,
    "F_P": 0.0,
    "F_hal": 0.0,
    "total_density": 64432.45703125,
    "centroid": [
      -0.9926762580871582,
      -0.3130103647708893,
      4.931506156921387
    ],
    "dipole_rho": [
      -5179.65087890625,
      26990.890625,
      2472.947998046875
    ],
    "curv_rho": 172220512.0,
    "curv_rho_failed": false,
    "gpu_density_B_requested": "vector",
    "gpu_density_B_effective": "vector",
    "gpu_density_B_fallback_from_vector": false,
    "gpu_density_A_requested": null,
    "gpu_density_A_effective": null,
    "gpu_density_A_fallback_from_vector": false,
    "xtb_A_used": false,
    "xtb_A_success": false,
    "xtb_charge_length_mismatch": false
  },
  "X:82": {
    "id": "X:82",
    "chain": "X",
    "resseq": 82,
    "resname": "ILE",
    "sasa": 0.0,
    "partial_charge_B": -0.06000000000000002,
    "F_metal": 0.0,
    "F_P": 0.0,
    "F_hal": 0.0,
    "total_density": 63788.75390625,
    "centroid": [
      -0.8942863345146179,
      -0.2739241123199463,
      5.267223358154297
    ],
    "dipole_rho": [
      -5512.87109375,
      32493.24609375,
      -7625.23291015625
    ],
    "curv_rho": 174224288.0,
    "curv_rho_failed": false,
    "gpu_density_B_requested": "vector",
    "gpu_density_B_effective": "vector",
    "gpu_density_B_fallback_from_vector": false,
    "gpu_density_A_requested": null,
    "gpu_density_A_effective": null,
    "gpu_density_A_fallback_from_vector": false,
    "xtb_A_used": false,
    "xtb_A_success": false,
    "xtb_charge_length_mismatch": false
  },
  "X:83": {
    "id": "X:83",
    "chain": "X",
    "resseq": 83,
    "resname": "ASP",
    "sasa": 1.1350748538970947,
    "partial_charge_B": -1.0510645216573629,
    "F_metal": 0.0,
    "F_P": 0.0,
    "F_hal": 0.0,
    "total_density": 51611.3125,
    "centroid": [
      -0.8345001339912415,
      -0.5907720327377319,
      5.220331192016602
    ],
    "dipole_rho": [
      -10200.9912109375,
      31523.048828125,
      -7596.19384765625
    ],
    "curv_rho": 133949608.0,
    "curv_rho_failed": false,
    "gpu_density_B_requested": "vector",
    "gpu_density_B_effective": "vector",
    "gpu_density_B_fallback_from_vector": false,
    "gpu_density_A_requested": null,
    "gpu_density_A_effective": null,
    "gpu_density_A_fallback_from_vector": false,
    "xtb_A_used": false,
    "xtb_A_success": false,
    "xtb_charge_length_mismatch": false
  },
  "X:84": {
    "id": "X:84",
    "chain": "X",
    "resseq": 84,
    "resname": "VAL",
    "sasa": 1.8383957147598267,
    "partial_charge_B": -0.15000000000000005,
    "F_metal": 0.0,
    "F_P": 0.0,
    "F_hal": 0.0,
    "total_density": 51241.46875,
    "centroid": [
      -0.9737724661827087,
      -0.5846319794654846,
      5.019509792327881
    ],
    "dipole_rho": [
      -4325.5625,
      35469.1796875,
      4263.81689453125
    ],
    "curv_rho": 139045200.0,
    "curv_rho_failed": false,
    "gpu_density_B_requested": "vector",
    "gpu_density_B_effective": "vector",
    "gpu_density_B_fallback_from_vector": false,
    "gpu_density_A_requested": null,
    "gpu_density_A_effective": null,
    "gpu_density_A_fallback_from_vector": false,
    "xtb_A_used": false,
    "xtb_A_success": false,
    "xtb_charge_length_mismatch": false
  },
  "X:85": {
    "id": "X:85",
    "chain": "X",
    "resseq": 85,
    "resname": "TYR",
    "sasa": 1.0970256328582764,
    "partial_charge_B": -0.5744071989700245,
    "F_metal": 0.0,
    "F_P": 0.0,
    "F_hal": 0.0,
    "total_density": 59026.79296875,
    "centroid": [
      -1.2630561590194702,
      -0.4713864326477051,
      5.191755294799805
    ],
    "dipole_rho": [
      6263.36767578125,
      33611.6328125,
      -7364.19921875
    ],
    "curv_rho": 156585024.0,
    "curv_rho_failed": false,
    "gpu_density_B_requested": "vector",
    "gpu_density_B_effective": "vector",
    "gpu_density_B_fallback_from_vector": false,
    "gpu_density_A_requested": null,
    "gpu_density_A_effective": null,
    "gpu_density_A_fallback_from_vector": false,
    "xtb_A_used": false,
    "xtb_A_success": false,
    "xtb_charge_length_mismatch": false
  },
  "X:86": {
    "id": "X:86",
    "chain": "X",
    "resseq": 86,
    "resname": "LYS",
    "sasa": 0.0,
    "partial_charge_B": 0.11999999999999997,
    "F_metal": 0.0,
    "F_P": 0.0,
    "F_hal": 0.0,
    "total_density": 66066.8203125,
    "centroid": [
      -1.4415708780288696,
      -0.32612693309783936,
      4.918501377105713
    ],
    "dipole_rho": [
      594.3392333984375,
      31209.654296875,
      6114.97509765625
    ],
    "curv_rho": 169729344.0,
    "curv_rho_failed": false,
    "gpu_density_B_requested": "vector",
    "gpu_density_B_effective": "vector",
    "gpu_density_B_fallback_from_vector": false,
    "gpu_density_A_requested": null,
    "gpu_density_A_effective": null,
    "gpu_density_A_fallback_from_vector": false,
    "xtb_A_used": false,
    "xtb_A_success": false,
    "xtb_charge_length_mismatch": false
  },
  "X:87": {
    "id": "X:87",
    "chain": "X",
    "resseq": 87,
    "resname": "TYR",
    "sasa": 0.0,
    "partial_charge_B": -0.3,
    "F_metal": 0.0,
    "F_P": 0.0,
    "F_hal": 0.0,
    "total_density": 75827.8515625,
    "centroid": [
      -1.4195386171340942,
      -0.14592407643795013,
      5.160482883453369
    ],
    "dipole_rho": [
      3620.3955078125,
      32908.09765625,
      -13774.8505859375
    ],
    "curv_rho": 194676592.0,
    "curv_rho_failed": false,
    "gpu_density_B_requested": "vector",
    "gpu_density_B_effective": "vector",
    "gpu_density_B_fallback_from_vector": false,
    "gpu_density_A_requested": null,
    "gpu_density_A_effective": null,
    "gpu_density_A_fallback_from_vector": false,
    "xtb_A_used": false,
    "xtb_A_success": false,
    "xtb_charge_length_mismatch": false
  },
  "X:88": {
    "id": "X:88",
    "chain": "X",
    "resseq": 88,
    "resname": "SER",
    "sasa": 0.0,
    "partial_charge_B": -0.3,
    "F_metal": 0.0,
    "F_P": 0.0,
    "F_hal": 0.0,
    "total_density": 65934.96875,
    "centroid": [
      -1.8197029829025269,
      -0.08267228305339813,
      4.993274211883545
    ],
    "dipole_rho": [
      12237.3095703125,
      25435.146484375,
      -6387.494140625
    ],
    "curv_rho": 182655024.0,
    "curv_rho_failed": false,
    "gpu_density_B_requested": "vector",
    "gpu_density_B_effective": "vector",
    "gpu_density_B_fallback_from_vector": false,
    "gpu_density_A_requested": null,
    "gpu_density_A_effective": null,
    "gpu_density_A_fallback_from_vector": false,
    "xtb_A_used": false,
    "xtb_A_success": false,
    "xtb_charge_length_mismatch": false
  },
  "X:89": {
    "id": "X:89",
    "chain": "X",
    "resseq": 89,
    "resname": "GLY",
    "sasa": 0.0,
    "partial_charge_B": -0.06000000000000002,
    "F_metal": 0.0,
    "F_P": 0.0,
    "F_hal": 0.0,
    "total_density": 73093.4609375,
    "centroid": [
      -1.6904480457305908,
      0.05232631787657738,
      5.0080437660217285
    ],
    "dipole_rho": [
      6379.375,
      16142.783203125,
      -2640.916259765625
    ],
    "curv_rho": 200976352.0,
    "curv_rho_failed": false,
    "gpu_density_B_requested": "vector",
    "gpu_density_B_effective": "vector",
    "gpu_density_B_fallback_from_vector": false,
    "gpu_density_A_requested": null,
    "gpu_density_A_effective": null,
    "gpu_density_A_fallback_from_vector": false,
    "xtb_A_used": false,
    "xtb_A_success": false,
    "xtb_charge_length_mismatch": false
  },
  "X:90": {
    "id": "X:90",
    "chain": "X",
    "resseq": 90,
    "resname": "GLU",
    "sasa": 0.0,
    "partial_charge_B": -0.54,
    "F_metal": 0.0,
    "F_P": 0.0,
    "F_hal": 0.0,
    "total_density": 88242.1640625,
    "centroid": [
      -1.3690015077590942,
      0.25085774064064026,
      5.009158134460449
    ],
    "dipole_rho": [
      4919.86962890625,
      12825.703125,
      3057.324462890625
    ],
    "curv_rho": 220276400.0,
    "curv_rho_failed": false,
    "gpu_density_B_requested": "vector",
    "gpu_density_B_effective": "vector",
    "gpu_density_B_fallback_from_vector": false,
    "gpu_density_A_requested": null,
    "gpu_density_A_effective": null,
    "gpu_density_A_fallback_from_vector": false,
    "xtb_A_used": false,
    "xtb_A_success": false,
    "xtb_charge_length_mismatch": false
  },
  "X:91": {
    "id": "X:91",
    "chain": "X",
    "resseq": 91,
    "resname": "ILE",
    "sasa": 0.0,
    "partial_charge_B": -0.06000000000000002,
    "F_metal": 0.0,
    "F_P": 0.0,
    "F_hal": 0.0,
    "total_density": 85388.890625,
    "centroid": [
      -1.5213987827301025,
      0.49784544110298157,
      5.173725128173828
    ],
    "dipole_rho": [
      6521.654296875,
      -92.176513671875,
      -4076.241455078125
    ],
    "curv_rho": 220991904.0,
    "curv_rho_failed": false,
    "gpu_density_B_requested": "vector",
    "gpu_density_B_effective": "vector",
    "gpu_density_B_fallback_from_vector": false,
    "gpu_density_A_requested": null,
    "gpu_density_A_effective": null,
    "gpu_density_A_fallback_from_vector": false,
    "xtb_A_used": false,
    "xtb_A_success": false,
    "xtb_charge_length_mismatch": false
  },
  "X:92": {
    "id": "X:92",
    "chain": "X",
    "resseq": 92,
    "resname": "ASN",
    "sasa": 0.0,
    "partial_charge_B": -0.12,
    "F_metal": 0.0,
    "F_P": 0.0,
    "F_hal": 0.0,
    "total_density": 89540.6796875,
    "centroid": [
      -1.2737867832183838,
      0.58456951379776,
      4.9886956214904785
    ],
    "dipole_rho": [
      -3406.95458984375,
      -3845.1416015625,
      2732.824951171875
    ],
    "curv_rho": 226377264.0,
    "curv_rho_failed": false,
    "gpu_density_B_requested": "vector",
    "gpu_density_B_effective": "vector",
    "gpu_density_B_fallback_from_vector": false,
    "gpu_density_A_requested": null,
    "gpu_density_A_effective": null,
    "gpu_density_A_fallback_from_vector": false,
    "xtb_A_used": false,
    "xtb_A_success": false,
    "xtb_charge_length_mismatch": false
  },
  "X:93": {
    "id": "X:93",
    "chain": "X",
    "resseq": 93,
    "resname": "LEU",
    "sasa": 0.0,
    "partial_charge_B": -0.06000000000000002,
    "F_metal": 0.0,
    "F_P": 0.0,
    "F_hal": 0.0,
    "total_density": 85234.765625,
    "centroid": [
      -1.248302698135376,
      0.7966642379760742,
      5.204220771789551
    ],
    "dipole_rho": [
      -5365.77099609375,
      -15260.064453125,
      -9364.4580078125
    ],
    "curv_rho": 223329200.0,
    "curv_rho_failed": false,
    "gpu_density_B_requested": "vector",
    "gpu_density_B_effective": "vector",
    "gpu_density_B_fallback_from_vector": false,
    "gpu_density_A_requested": null,
    "gpu_density_A_effective": null,
    "gpu_density_A_fallback_from_vector": false,
    "xtb_A_used": false,
    "xtb_A_success": false,
    "xtb_charge_length_mismatch": false
  },
  "X:94": {
    "id": "X:94",
    "chain": "X",
    "resseq": 94,
    "resname": "VAL",
    "sasa": 0.0,
    "partial_charge_B": -0.06000000000000002,
    "F_metal": 0.0,
    "F_P": 0.0,
    "F_hal": 0.0,
    "total_density": 83518.75,
    "centroid": [
      -1.082366943359375,
      0.9262728691101074,
      4.9428791999816895
    ],
    "dipole_rho": [
      -12313.8701171875,
      -25735.572265625,
      -846.4503784179688
    ],
    "curv_rho": 217464160.0,
    "curv_rho_failed": false,
    "gpu_density_B_requested": "vector",
    "gpu_density_B_effective": "vector",
    "gpu_density_B_fallback_from_vector": false,
    "gpu_density_A_requested": null,
    "gpu_density_A_effective": null,
    "gpu_density_A_fallback_from_vector": false,
    "xtb_A_used": false,
    "xtb_A_success": false,
    "xtb_charge_length_mismatch": false
  },
  "X:95": {
    "id": "X:95",
    "chain": "X",
    "resseq": 95,
    "resname": "HIS",
    "sasa": 0.0,
    "partial_charge_B": 0.29999999999999993,
    "F_metal": 0.0,
    "F_P": 0.0,
    "F_hal": 0.0,
    "total_density": 79681.6796875,
    "centroid": [
      -0.9150935411453247,
      1.0101591348648071,
      5.209272861480713
    ],
    "dipole_rho": [
      -16264.0986328125,
      -25175.49609375,
      -7149.63720703125
    ],
    "curv_rho": 209475568.0,
    "curv_rho_failed": false,
    "gpu_density_B_requested": "vector",
    "gpu_density_B_effective": "vector",
    "gpu_density_B_fallback_from_vector": false,
    "gpu_density_A_requested": null,
    "gpu_density_A_effective": null,
    "gpu_density_A_fallback_from_vector": false,
    "xtb_A_used": false,
    "xtb_A_success": false,
    "xtb_charge_length_mismatch": false
  },
  "X:96": {
    "id": "X:96",
    "chain": "X",
    "resseq": 96,
    "resname": "TRP",
    "sasa": 0.0,
    "partial_charge_B": 0.11999999999999997,
    "F_metal": 0.0,
    "F_P": 0.0,
    "F_hal": 0.0,
    "total_density": 67592.90625,
    "centroid": [
      -0.7621849179267883,
      1.3157387971878052,
      5.021694660186768
    ],
    "dipole_rho": [
      -18650.28125,
      -39906.65234375,
      4554.4404296875
    ],
    "curv_rho": 184623136.0,
    "curv_rho_failed": false,
    "gpu_density_B_requested": "vector",
    "gpu_density_B_effective": "vector",
    "gpu_density_B_fallback_from_vector": false,
    "gpu_density_A_requested": null,
    "gpu_density_A_effective": null,
    "gpu_density_A_fallback_from_vector": false,
    "xtb_A_used": false,
    "xtb_A_success": false,
    "xtb_charge_length_mismatch": false
  },
  "X:97": {
    "id": "X:97",
    "chain": "X",
    "resseq": 97,
    "resname": "ASN",
    "sasa": 0.0,
    "partial_charge_B": -0.12,
    "F_metal": 0.0,
    "F_P": 0.0,
    "F_hal": 0.0,
    "total_density": 61031.5390625,
    "centroid": [
      -0.4538657069206238,
      1.3117066621780396,
      5.11198091506958
    ],
    "dipole_rho": [
      -30221.490234375,
      -31604.017578125,
      -1379.71826171875
    ],
    "curv_rho": 162912544.0,
    "curv_rho_failed": false,
    "gpu_density_B_requested": "vector",
    "gpu_density_B_effective": "vector",
    "gpu_density_B_fallback_from_vector": false,
    "gpu_density_A_requested": null,
    "gpu_density_A_effective": null,
    "gpu_density_A_fallback_from_vector": false,
    "xtb_A_used": false,
    "xtb_A_success": false,
    "xtb_charge_length_mismatch": false
  },
  "X:98": {
    "id": "X:98",
    "chain": "X",
    "resseq": 98,
    "resname": "LYS",
    "sasa": 1.5887295007705688,
    "partial_charge_B": 0.2789603010794253,
    "F_metal": 0.0,
    "F_P": 0.0,
    "F_hal": 0.0,
    "total_density": 51571.57421875,
    "centroid": [
      -0.5493297576904297,
      1.6635315418243408,
      5.152135372161865
    ],
    "dipole_rho": [
      -12024.015625,
      -34392.0234375,
      -1828.92724609375
    ],
    "curv_rho": 135151216.0,
    "curv_rho_failed": false,
    "gpu_density_B_requested": "vector",
    "gpu_density_B_effective": "vector",
    "gpu_density_B_fallback_from_vector": false,
    "gpu_density_A_requested": null,
    "gpu_density_A_effective": null,
    "gpu_density_A_fallback_from_vector": false,
    "xtb_A_used": false,
    "xtb_A_success": false,
    "xtb_charge_length_mismatch": false
  },
  "X:99": {
    "id": "X:99",
    "chain": "X",
    "resseq": 99,
    "resname": "LYS",
    "sasa": 6.521788597106934,
    "partial_charge_B": 0.29999999999999993,
    "F_metal": 0.0,
    "F_P": 0.0,
    "F_hal": 0.0,
    "total_density": 47112.91015625,
    "centroid": [
      -0.3017575144767761,
      1.618584394454956,
      5.338357448577881
    ],
    "dipole_rho": [
      -25900.15234375,
      -29195.0390625,
      -7992.357421875
    ],
    "curv_rho": 121423704.0,
    "curv_rho_failed": false,
    "gpu_density_B_requested": "vector",
    "gpu_density_B_effective": "vector",
    "gpu_density_B_fallback_from_vector": false,
    "gpu_density_A_requested": null,
    "gpu_density_A_effective": null,
    "gpu_density_A_fallback_from_vector": false,
    "xtb_A_used": false,
    "xtb_A_success": false,
    "xtb_charge_length_mismatch": false
  },
  "X:100": {
    "id": "X:100",
    "chain": "X",
    "resseq": 100,
    "resname": "LYS",
    "sasa": 4.009873390197754,
    "partial_charge_B": 0.29999999999999993,
    "F_metal": 0.0,
    "F_P": 0.0,
    "F_hal": 0.0,
    "total_density": 42472.53515625,
    "centroid": [
      -0.01997791789472103,
      1.5320907831192017,
      5.045695781707764
    ],
    "dipole_rho": [
      -21368.884765625,
      -22310.279296875,
      1632.1513671875
    ],
    "curv_rho": 103101704.0,
    "curv_rho_failed": false,
    "gpu_density_B_requested": "vector",
    "gpu_density_B_effective": "vector",
    "gpu_density_B_fallback_from_vector": false,
    "gpu_density_A_requested": null,
    "gpu_density_A_effective": null,
    "gpu_density_A_fallback_from_vector": false,
    "xtb_A_used": false,
    "xtb_A_success": false,
    "xtb_charge_length_mismatch": false
  },
  "X:101": {
    "id": "X:101",
    "chain": "X",
    "resseq": 101,
    "resname": "TYR",
    "sasa": 0.0,
    "partial_charge_B": -0.3,
    "F_metal": 0.0,
    "F_P": 0.0,
    "F_hal": 0.0,
    "total_density": 46985.4765625,
    "centroid": [
      -0.1741931140422821,
      1.5354855060577393,
      4.879784107208252
    ],
    "dipole_rho": [
      -20178.763671875,
      -23370.48046875,
      6708.76220703125
    ],
    "curv_rho": 116094168.0,
    "curv_rho_failed": false,
    "gpu_density_B_requested": "vector",
    "gpu_density_B_effective": "vector",
    "gpu_density_B_fallback_from_vector": false,
    "gpu_density_A_requested": null,
    "gpu_density_A_effective": null,
    "gpu_density_A_fallback_from_vector": false,
    "xtb_A_used": false,
    "xtb_A_success": false,
    "xtb_charge_length_mismatch": false
  },
  "X:102": {
    "id": "X:102",
    "chain": "X",
    "resseq": 102,
    "resname": "SER",
    "sasa": 4.299296855926514,
    "partial_charge_B": -0.75,
    "F_metal": 0.0,
    "F_P": 0.0,
    "F_hal": 0.0,
    "total_density": 39451.30859375,
    "centroid": [
      -0.5070524215698242,
      1.7811594009399414,
      4.775521278381348
    ],
    "dipole_rho": [
      -15768.126953125,
      -28637.33984375,
      8351.3466796875
    ],
    "curv_rho": 110500408.0,
    "curv_rho_failed": false,
    "gpu_density_B_requested": "vector",
    "gpu_density_B_effective": "vector",
    "gpu_density_B_fallback_from_vector": false,
    "gpu_density_A_requested": null,
    "gpu_density_A_effective": null,
    "gpu_density_A_fallback_from_vector": false,
    "xtb_A_used": false,
    "xtb_A_success": false,
    "xtb_charge_length_mismatch": false
  },
  "X:103": {
    "id": "X:103",
    "chain": "X",
    "resseq": 103,
    "resname": "SER",
    "sasa": 0.6453092098236084,
    "partial_charge_B": -0.46141600290221535,
    "F_metal": 0.0,
    "F_P": 0.0,
    "F_hal": 0.0,
    "total_density": 46278.84765625,
    "centroid": [
      -0.6197727918624878,
      1.608710527420044,
      4.720875263214111
    ],
    "dipole_rho": [
      -12814.125,
      -30041.421875,
      12302.869140625
    ],
    "curv_rho": 134423008.0,
    "curv_rho_failed": false,
    "gpu_density_B_requested": "vector",
    "gpu_density_B_effective": "vector",
    "gpu_density_B_fallback_from_vector": false,
    "gpu_density_A_requested": null,
    "gpu_density_A_effective": null,
    "gpu_density_A_fallback_from_vector": false,
    "xtb_A_used": false,
    "xtb_A_success": false,
    "xtb_charge_length_mismatch": false
  },
  "X:104": {
    "id": "X:104",
    "chain": "X",
    "resseq": 104,
    "resname": "TYR",
    "sasa": 0.0,
    "partial_charge_B": -0.3,
    "F_metal": 0.0,
    "F_P": 0.0,
    "F_hal": 0.0,
    "total_density": 71269.3359375,
    "centroid": [
      -0.8854922652244568,
      1.1474597454071045,
      4.704977989196777
    ],
    "dipole_rho": [
      -18911.953125,
      -41832.0234375,
      17705.29296875
    ],
    "curv_rho": 193038080.0,
    "curv_rho_failed": false,
    "gpu_density_B_requested": "vector",
    "gpu_density_B_effective": "vector",
    "gpu_density_B_fallback_from_vector": false,
    "gpu_density_A_requested": null,
    "gpu_density_A_effective": null,
    "gpu_density_A_fallback_from_vector": false,
    "xtb_A_used": false,
    "xtb_A_success": false,
    "xtb_charge_length_mismatch": false
  },
  "X:105": {
    "id": "X:105",
    "chain": "X",
    "resseq": 105,
    "resname": "GLU",
    "sasa": 1.6022391319274902,
    "partial_charge_B": -1.2614040313974457,
    "F_metal": 0.0,
    "F_P": 0.0,
    "F_hal": 0.0,
    "total_density": 50985.5078125,
    "centroid": [
      -0.7420437335968018,
      1.4168922901153564,
      4.454699993133545
    ],
    "dipole_rho": [
      -14343.3212890625,
      -26345.171875,
      20594.74609375
    ],
    "curv_rho": 142220032.0,
    "curv_rho_failed": false,
    "gpu_density_B_requested": "vector",
    "gpu_density_B_effective": "vector",
    "gpu_density_B_fallback_from_vector": false,
    "gpu_density_A_requested": null,
    "gpu_density_A_effective": null,
    "gpu_density_A_fallback_from_vector": false,
    "xtb_A_used": false,
    "xtb_A_success": false,
    "xtb_charge_length_mismatch": false
  },
  "X:106": {
    "id": "X:106",
    "chain": "X",
    "resseq": 106,
    "resname": "GLU",
    "sasa": 1.9548512697219849,
    "partial_charge_B": -1.35,
    "F_metal": 0.0,
    "F_P": 0.0,
    "F_hal": 0.0,
    "total_density": 43817.4765625,
    "centroid": [
      -0.34664013981819153,
      1.5024348497390747,
      4.578854084014893
    ],
    "dipole_rho": [
      -20087.693359375,
      -24519.701171875,
      14814.138671875
    ],
    "curv_rho": 118282392.0,
    "curv_rho_failed": false,
    "gpu_density_B_requested": "vector",
    "gpu_density_B_effective": "vector",
    "gpu_density_B_fallback_from_vector": false,
    "gpu_density_A_requested": null,
    "gpu_density_A_effective": null,
    "gpu_density_A_fallback_from_vector": false,
    "xtb_A_used": false,
    "xtb_A_success": false,
    "xtb_charge_length_mismatch": false
  },
  "X:107": {
    "id": "X:107",
    "chain": "X",
    "resseq": 107,
    "resname": "ALA",
    "sasa": 0.0,
    "partial_charge_B": -0.06000000000000002,
    "F_metal": 0.0,
    "F_P": 0.0,
    "F_hal": 0.0,
    "total_density": 54164.1484375,
    "centroid": [
      -0.41348132491111755,
      1.2885398864746094,
      4.772974014282227
    ],
    "dipole_rho": [
      -19834.984375,
      -24085.7109375,
      14740.9765625
    ],
    "curv_rho": 153311328.0,
    "curv_rho_failed": false,
    "gpu_density_B_requested": "vector",
    "gpu_density_B_effective": "vector",
    "gpu_density_B_fallback_from_vector": false,
    "gpu_density_A_requested": null,
    "gpu_density_A_effective": null,
    "gpu_density_A_fallback_from_vector": false,
    "xtb_A_used": false,
    "xtb_A_success": false,
    "xtb_charge_length_mismatch": false
  },
  "X:108": {
    "id": "X:108",
    "chain": "X",
    "resseq": 108,
    "resname": "LYS",
    "sasa": 0.0,
    "partial_charge_B": 0.11999999999999997,
    "F_metal": 0.0,
    "F_P": 0.0,
    "F_hal": 0.0,
    "total_density": 63948.9609375,
    "centroid": [
      -0.7015112042427063,
      1.0771843194961548,
      4.462340354919434
    ],
    "dipole_rho": [
      -26161.525390625,
      -25422.830078125,
      19387.66796875
    ],
    "curv_rho": 168904336.0,
    "curv_rho_failed": false,
    "gpu_density_B_requested": "vector",
    "gpu_density_B_effective": "vector",
    "gpu_density_B_fallback_from_vector": false,
    "gpu_density_A_requested": null,
    "gpu_density_A_effective": null,
    "gpu_density_A_fallback_from_vector": false,
    "xtb_A_used": false,
    "xtb_A_success": false,
    "xtb_charge_length_mismatch": false
  },
  "X:109": {
    "id": "X:109",
    "chain": "X",
    "resseq": 109,
    "resname": "LYS",
    "sasa": 4.4365620613098145,
    "partial_charge_B": 0.29999999999999993,
    "F_metal": 0.0,
    "F_P": 0.0,
    "F_hal": 0.0,
    "total_density": 46965.40625,
    "centroid": [
      -0.335494726896286,
      1.2126613855361938,
      4.430979251861572
    ],
    "dipole_rho": [
      -23142.216796875,
      -21495.798828125,
      20819.869140625
    ],
    "curv_rho": 130520864.0,
    "curv_rho_failed": false,
    "gpu_density_B_requested": "vector",
    "gpu_density_B_effective": "vector",
    "gpu_density_B_fallback_from_vector": false,
    "gpu_density_A_requested": null,
    "gpu_density_A_effective": null,
    "gpu_density_A_fallback_from_vector": false,
    "xtb_A_used": false,
    "xtb_A_success": false,
    "xtb_charge_length_mismatch": false
  },
  "X:110": {
    "id": "X:110",
    "chain": "X",
    "resseq": 110,
    "resname": "HIS",
    "sasa": 1.871396780014038,
    "partial_charge_B": 0.7499999999999999,
    "F_metal": 0.0,
    "F_P": 0.0,
    "F_hal": 0.0,
    "total_density": 51212.89453125,
    "centroid": [
      -0.17692239582538605,
      1.1030255556106567,
      4.709697246551514
    ],
    "dipole_rho": [
      -30443.630859375,
      -23545.8671875,
      16596.421875
    ],
    "curv_rho": 144494432.0,
    "curv_rho_failed": false,
    "gpu_density_B_requested": "vector",
    "gpu_density_B_effective": "vector",
    "gpu_density_B_fallback_from_vector": false,
    "gpu_density_A_requested": null,
    "gpu_density_A_effective": null,
    "gpu_density_A_fallback_from_vector": false,
    "xtb_A_used": false,
    "xtb_A_success": false,
    "xtb_charge_length_mismatch": false
  },
  "X:111": {
    "id": "X:111",
    "chain": "X",
    "resseq": 111,
    "resname": "ASP",
    "sasa": 0.8197762966156006,
    "partial_charge_B": -0.9091021604940591,
    "F_metal": 0.0,
    "F_P": 0.0,
    "F_hal": 0.0,
    "total_density": 55209.21875,
    "centroid": [
      -0.11364952474832535,
      0.841568112373352,
      4.835470199584961
    ],
    "dipole_rho": [
      -34653.41796875,
      -11473.5419921875,
      11069.201171875
    ],
    "curv_rho": 154429264.0,
    "curv_rho_failed": false,
    "gpu_density_B_requested": "vector",
    "gpu_density_B_effective": "vector",
    "gpu_density_B_fallback_from_vector": false,
    "gpu_density_A_requested": null,
    "gpu_density_A_effective": null,
    "gpu_density_A_fallback_from_vector": false,
    "xtb_A_used": false,
    "xtb_A_success": false,
    "xtb_charge_length_mismatch": false
  },
  "X:112": {
    "id": "X:112",
    "chain": "X",
    "resseq": 112,
    "resname": "ASP",
    "sasa": 0.0,
    "partial_charge_B": -0.54,
    "F_metal": 0.0,
    "F_P": 0.0,
    "F_hal": 0.0,
    "total_density": 55314.52734375,
    "centroid": [
      -0.1624474674463272,
      1.0852470397949219,
      5.003703594207764
    ],
    "dipole_rho": [
      -32638.888671875,
      -17235.482421875,
      5010.36865234375
    ],
    "curv_rho": 153651968.0,
    "curv_rho_failed": false,
    "gpu_density_B_requested": "vector",
    "gpu_density_B_effective": "vector",
    "gpu_density_B_fallback_from_vector": false,
    "gpu_density_A_requested": null,
    "gpu_density_A_effective": null,
    "gpu_density_A_fallback_from_vector": false,
    "xtb_A_used": false,
    "xtb_A_success": false,
    "xtb_charge_length_mismatch": false
  },
  "X:113": {
    "id": "X:113",
    "chain": "X",
    "resseq": 113,
    "resname": "GLY",
    "sasa": 0.0,
    "partial_charge_B": -0.06000000000000002,
    "F_metal": 0.0,
    "F_P": 0.0,
    "F_hal": 0.0,
    "total_density": 60062.203125,
    "centroid": [
      -0.4134310781955719,
      1.1556748151779175,
      4.988186836242676
    ],
    "dipole_rho": [
      -25759.5390625,
      -17580.224609375,
      9465.0478515625
    ],
    "curv_rho": 169804016.0,
    "curv_rho_failed": false,
    "gpu_density_B_requested": "vector",
    "gpu_density_B_effective": "vector",
    "gpu_density_B_fallback_from_vector": false,
    "gpu_density_A_requested": null,
    "gpu_density_A_effective": null,
    "gpu_density_A_fallback_from_vector": false,
    "xtb_A_used": false,
    "xtb_A_success": false,
    "xtb_charge_length_mismatch": false
  },
  "X:114": {
    "id": "X:114",
    "chain": "X",
    "resseq": 114,
    "resname": "LEU",
    "sasa": 0.0,
    "partial_charge_B": -0.06000000000000002,
    "F_metal": 0.0,
    "F_P": 0.0,
    "F_hal": 0.0,
    "total_density": 70196.4921875,
    "centroid": [
      -0.5522320866584778,
      0.9425184726715088,
      4.893978118896484
    ],
    "dipole_rho": [
      -20640.0234375,
      -20424.99609375,
      9213.51953125
    ],
    "curv_rho": 190827136.0,
    "curv_rho_failed": false,
    "gpu_density_B_requested": "vector",
    "gpu_density_B_effective": "vector",
    "gpu_density_B_fallback_from_vector": false,
    "gpu_density_A_requested": null,
    "gpu_density_A_effective": null,
    "gpu_density_A_fallback_from_vector": false,
    "xtb_A_used": false,
    "xtb_A_success": false,
    "xtb_charge_length_mismatch": false
  },
  "X:115": {
    "id": "X:115",
    "chain": "X",
    "resseq": 115,
    "resname": "ILE",
    "sasa": 0.0,
    "partial_charge_B": -0.06000000000000002,
    "F_metal": 0.0,
    "F_P": 0.0,
    "F_hal": 0.0,
    "total_density": 79255.359375,
    "centroid": [
      -0.682273268699646,
      0.8750035762786865,
      5.16506814956665
    ],
    "dipole_rho": [
      -28486.212890625,
      -14394.4833984375,
      -5624.7041015625
    ],
    "curv_rho": 207664960.0,
    "curv_rho_failed": false,
    "gpu_density_B_requested": "vector",
    "gpu_density_B_effective": "vector",
    "gpu_density_B_fallback_from_vector": false,
    "gpu_density_A_requested": null,
    "gpu_density_A_effective": null,
    "gpu_density_A_fallback_from_vector": false,
    "xtb_A_used": false,
    "xtb_A_success": false,
    "xtb_charge_length_mismatch": false
  },
  "X:116": {
    "id": "X:116",
    "chain": "X",
    "resseq": 116,
    "resname": "ILE",
    "sasa": 0.0,
    "partial_charge_B": -0.06000000000000002,
    "F_metal": 0.0,
    "F_P": 0.0,
    "F_hal": 0.0,
    "total_density": 84967.3671875,
    "centroid": [
      -0.8584660887718201,
      0.6600131988525391,
      5.023135662078857
    ],
    "dipole_rho": [
      -16566.818359375,
      -10186.458984375,
      368.3524475097656
    ],
    "curv_rho": 218988192.0,
    "curv_rho_failed": false,
    "gpu_density_B_requested": "vector",
    "gpu_density_B_effective": "vector",
    "gpu_density_B_fallback_from_vector": false,
    "gpu_density_A_requested": null,
    "gpu_density_A_effective": null,
    "gpu_density_A_fallback_from_vector": false,
    "xtb_A_used": false,
    "xtb_A_success": false,
    "xtb_charge_length_mismatch": false
  },
  "X:117": {
    "id": "X:117",
    "chain": "X",
    "resseq": 117,
    "resname": "ILE",
    "sasa": 0.0,
    "partial_charge_B": -0.06000000000000002,
    "F_metal": 0.0,
    "F_P": 0.0,
    "F_hal": 0.0,
    "total_density": 88370.1953125,
    "centroid": [
      -1.047929048538208,
      0.627773106098175,
      5.246118545532227
    ],
    "dipole_rho": [
      -14235.68359375,
      -7318.3291015625,
      -19360.283203125
    ],
    "curv_rho": 222703856.0,
    "curv_rho_failed": false,
    "gpu_density_B_requested": "vector",
    "gpu_density_B_effective": "vector",
    "gpu_density_B_fallback_from_vector": false,
    "gpu_density_A_requested": null,
    "gpu_density_A_effective": null,
    "gpu_density_A_fallback_from_vector": false,
    "xtb_A_used": false,
    "xtb_A_success": false,
    "xtb_charge_length_mismatch": false
  },
  "X:118": {
    "id": "X:118",
    "chain": "X",
    "resseq": 118,
    "resname": "SER",
    "sasa": 0.0,
    "partial_charge_B": -0.3,
    "F_metal": 0.0,
    "F_P": 0.0,
    "F_hal": 0.0,
    "total_density": 85671.765625,
    "centroid": [
      -1.1385035514831543,
      0.32120487093925476,
      5.169031620025635
    ],
    "dipole_rho": [
      -8668.86328125,
      2948.95458984375,
      -15853.6826171875
    ],
    "curv_rho": 221036608.0,
    "curv_rho_failed": false,
    "gpu_density_B_requested": "vector",
    "gpu_density_B_effective": "vector",
    "gpu_density_B_fallback_from_vector": false,
    "gpu_density_A_requested": null,
    "gpu_density_A_effective": null,
    "gpu_density_A_fallback_from_vector": false,
    "xtb_A_used": false,
    "xtb_A_success": false,
    "xtb_charge_length_mismatch": false
  },
  "X:119": {
    "id": "X:119",
    "chain": "X",
    "resseq": 119,
    "resname": "ILE",
    "sasa": 0.0,
    "partial_charge_B": -0.06000000000000002,
    "F_metal": 0.0,
    "F_P": 0.0,
    "F_hal": 0.0,
    "total_density": 86538.15625,
    "centroid": [
      -1.382548451423645,
      0.41359901428222656,
      5.308691024780273
    ],
    "dipole_rho": [
      2332.346435546875,
      6349.64111328125,
      -21836.59765625
    ],
    "curv_rho": 220820512.0,
    "curv_rho_failed": false,
    "gpu_density_B_requested": "vector",
    "gpu_density_B_effective": "vector",
    "gpu_density_B_fallback_from_vector": false,
    "gpu_density_A_requested": null,
    "gpu_density_A_effective": null,
    "gpu_density_A_fallback_from_vector": false,
    "xtb_A_used": false,
    "xtb_A_success": false,
    "xtb_charge_length_mismatch": false
  },
  "X:120": {
    "id": "X:120",
    "chain": "X",
    "resseq": 120,
    "resname": "PHE",
    "sasa": 0.0,
    "partial_charge_B": -0.06000000000000002,
    "F_metal": 0.0,
    "F_P": 0.0,
    "F_hal": 0.0,
    "total_density": 82766.9765625,
    "centroid": [
      -1.295278787612915,
      0.09643804281949997,
      5.268944263458252
    ],
    "dipole_rho": [
      5109.99560546875,
      21733.2421875,
      -12565.53515625
    ],
    "curv_rho": 210620352.0,
    "curv_rho_failed": false,
    "gpu_density_B_requested": "vector",
    "gpu_density_B_effective": "vector",
    "gpu_density_B_fallback_from_vector": false,
    "gpu_density_A_requested": null,
    "gpu_density_A_effective": null,
    "gpu_density_A_fallback_from_vector": false,
    "xtb_A_used": false,
    "xtb_A_success": false,
    "xtb_charge_length_mismatch": false
  },
  "X:121": {
    "id": "X:121",
    "chain": "X",
    "resseq": 121,
    "resname": "LEU",
    "sasa": 0.0,
    "partial_charge_B": -0.06000000000000002,
    "F_metal": 0.0,
    "F_P": 0.0,
    "F_hal": 0.0,
    "total_density": 78168.328125,
    "centroid": [
      -1.7426865100860596,
      0.18609336018562317,
      5.209895610809326
    ],
    "dipole_rho": [
      13870.064453125,
      18711.0234375,
      -11838.916015625
    ],
    "curv_rho": 203346816.0,
    "curv_rho_failed": false,
    "gpu_density_B_requested": "vector",
    "gpu_density_B_effective": "vector",
    "gpu_density_B_fallback_from_vector": false,
    "gpu_density_A_requested": null,
    "gpu_density_A_effective": null,
    "gpu_density_A_fallback_from_vector": false,
    "xtb_A_used": false,
    "xtb_A_success": false,
    "xtb_charge_length_mismatch": false
  },
  "X:122": {
    "id": "X:122",
    "chain": "X",
    "resseq": 122,
    "resname": "GLN",
    "sasa": 0.0,
    "partial_charge_B": -0.12,
    "F_metal": 0.0,
    "F_P": 0.0,
    "F_hal": 0.0,
    "total_density": 63749.04296875,
    "centroid": [
      -1.7980092763900757,
      -0.0913444459438324,
      5.332756519317627
    ],
    "dipole_rho": [
      14453.4375,
      29757.34765625,
      -17970.783203125
    ],
    "curv_rho": 179642784.0,
    "curv_rho_failed": false,
    "gpu_density_B_requested": "vector",
    "gpu_density_B_effective": "vector",
    "gpu_density_B_fallback_from_vector": false,
    "gpu_density_A_requested": null,
    "gpu_density_A_effective": null,
    "gpu_density_A_fallback_from_vector": false,
    "xtb_A_used": false,
    "xtb_A_success": false,
    "xtb_charge_length_mismatch": false
  },
  "X:123": {
    "id": "X:123",
    "chain": "X",
    "resseq": 123,
    "resname": "VAL",
    "sasa": 0.0,
    "partial_charge_B": -0.06000000000000002,
    "F_metal": 0.0,
    "F_P": 0.0,
    "F_hal": 0.0,
    "total_density": 55785.77734375,
    "centroid": [
      -2.0995113849639893,
      -0.13229505717754364,
      5.2768425941467285
    ],
    "dipole_rho": [
      17916.94140625,
      24914.203125,
      -11017.6748046875
    ],
    "curv_rho": 154036864.0,
    "curv_rho_failed": false,
    "gpu_density_B_requested": "vector",
    "gpu_density_B_effective": "vector",
    "gpu_density_B_fallback_from_vector": false,
    "gpu_density_A_requested": null,
    "gpu_density_A_effective": null,
    "gpu_density_A_fallback_from_vector": false,
    "xtb_A_used": false,
    "xtb_A_success": false,
    "xtb_charge_length_mismatch": false
  },
  "X:124": {
    "id": "X:124",
    "chain": "X",
    "resseq": 124,
    "resname": "LEU",
    "sasa": 2.6780333518981934,
    "partial_charge_B": -0.15000000000000005,
    "F_metal": 0.0,
    "F_P": 0.0,
    "F_hal": 0.0,
    "total_density": 46825.38671875,
    "centroid": [
      -2.147169351577759,
      -0.2304093986749649,
      5.534643650054932
    ],
    "dipole_rho": [
      14401.9970703125,
      21982.90625,
      -19555.16796875
    ],
    "curv_rho": 129881056.0,
    "curv_rho_failed": false,
    "gpu_density_B_requested": "vector",
    "gpu_density_B_effective": "vector",
    "gpu_density_B_fallback_from_vector": false,
    "gpu_density_A_requested": null,
    "gpu_density_A_effective": null,
    "gpu_density_A_fallback_from_vector": false,
    "xtb_A_used": false,
    "xtb_A_success": false,
    "xtb_charge_length_mismatch": false
  },
  "X:125": {
    "id": "X:125",
    "chain": "X",
    "resseq": 125,
    "resname": "ASP",
    "sasa": 6.432091236114502,
    "partial_charge_B": -1.35,
    "F_metal": 0.0,
    "F_P": 0.0,
    "F_hal": 0.0,
    "total_density": 39902.24609375,
    "centroid": [
      -2.415558099746704,
      -0.18653219938278198,
      5.545783042907715
    ],
    "dipole_rho": [
      22533.4765625,
      18829.580078125,
      -15860.8251953125
    ],
    "curv_rho": 108647224.0,
    "curv_rho_failed": false,
    "gpu_density_B_requested": "vector",
    "gpu_density_B_effective": "vector",
    "gpu_density_B_fallback_from_vector": false,
    "gpu_density_A_requested": null,
    "gpu_density_A_effective": null,
    "gpu_density_A_fallback_from_vector": false,
    "xtb_A_used": false,
    "xtb_A_success": false,
    "xtb_charge_length_mismatch": false
  },
  "X:126": {
    "id": "X:126",
    "chain": "X",
    "resseq": 126,
    "resname": "HIS",
    "sasa": 1.6710546016693115,
    "partial_charge_B": 0.7179933438522352,
    "F_metal": 0.0,
    "F_P": 0.0,
    "F_hal": 0.0,
    "total_density": 49336.49609375,
    "centroid": [
      -2.288384437561035,
      0.0387437604367733,
      5.624041557312012
    ],
    "dipole_rho": [
      20844.42578125,
      10266.615234375,
      -26703.7734375
    ],
    "curv_rho": 133310160.0,
    "curv_rho_failed": false,
    "gpu_density_B_requested": "vector",
    "gpu_density_B_effective": "vector",
    "gpu_density_B_fallback_from_vector": false,
    "gpu_density_A_requested": null,
    "gpu_density_A_effective": null,
    "gpu_density_A_fallback_from_vector": false,
    "xtb_A_used": false,
    "xtb_A_success": false,
    "xtb_charge_length_mismatch": false
  },
  "X:127": {
    "id": "X:127",
    "chain": "X",
    "resseq": 127,
    "resname": "LYS",
    "sasa": 3.226546287536621,
    "partial_charge_B": 0.29999999999999993,
    "F_metal": 0.0,
    "F_P": 0.0,
    "F_hal": 0.0,
    "total_density": 47614.3125,
    "centroid": [
      -2.505028247833252,
      0.21397098898887634,
      5.5596394538879395
    ],
    "dipole_rho": [
      29754.958984375,
      9564.86328125,
      -18404.73046875
    ],
    "curv_rho": 131035504.0,
    "curv_rho_failed": false,
    "gpu_density_B_requested": "vector",
    "gpu_density_B_effective": "vector",
    "gpu_density_B_fallback_from_vector": false,
    "gpu_density_A_requested": null,
    "gpu_density_A_effective": null,
    "gpu_density_A_fallback_from_vector": false,
    "xtb_A_used": false,
    "xtb_A_success": false,
    "xtb_charge_length_mismatch": false
  },
  "X:128": {
    "id": "X:128",
    "chain": "X",
    "resseq": 128,
    "resname": "ASN",
    "sasa": 0.0,
    "partial_charge_B": -0.12,
    "F_metal": 0.0,
    "F_P": 0.0,
    "F_hal": 0.0,
    "total_density": 58485.25,
    "centroid": [
      -2.201418399810791,
      0.3909769654273987,
      5.572920799255371
    ],
    "dipole_rho": [
      22171.419921875,
      3262.864013671875,
      -23274.421875
    ],
    "curv_rho": 161685136.0,
    "curv_rho_failed": false,
    "gpu_density_B_requested": "vector",
    "gpu_density_B_effective": "vector",
    "gpu_density_B_fallback_from_vector": false,
    "gpu_density_A_requested": null,
    "gpu_density_A_effective": null,
    "gpu_density_A_fallback_from_vector": false,
    "xtb_A_used": false,
    "xtb_A_success": false,
    "xtb_charge_length_mismatch": false
  },
  "X:129": {
    "id": "X:129",
    "chain": "X",
    "resseq": 129,
    "resname": "VAL",
    "sasa": 1.7100695371627808,
    "partial_charge_B": -0.14555048809828997,
    "F_metal": 0.0,
    "F_P": 0.0,
    "F_hal": 0.0,
    "total_density": 50310.3984375,
    "centroid": [
      -2.3861913681030273,
      0.5871273279190063,
      5.624289035797119
    ],
    "dipole_rho": [
      21597.263671875,
      -4746.49072265625,
      -26437.24609375
    ],
    "curv_rho": 138213776.0,
    "curv_rho_failed": false,
    "gpu_density_B_requested": "vector",
    "gpu_density_B_effective": "vector",
    "gpu_density_B_fallback_from_vector": false,
    "gpu_density_A_requested": null,
    "gpu_density_A_effective": null,
    "gpu_density_A_fallback_from_vector": false,
    "xtb_A_used": false,
    "xtb_A_success": false,
    "xtb_charge_length_mismatch": false
  },
  "X:130": {
    "id": "X:130",
    "chain": "X",
    "resseq": 130,
    "resname": "TYR",
    "sasa": 2.4593288898468018,
    "partial_charge_B": -0.75,
    "F_metal": 0.0,
    "F_P": 0.0,
    "F_hal": 0.0,
    "total_density": 62304.23828125,
    "centroid": [
      -2.1225008964538574,
      0.7155303955078125,
      5.60550594329834
    ],
    "dipole_rho": [
      20504.80078125,
      -2973.654541015625,
      -38366.10546875
    ],
    "curv_rho": 167418192.0,
    "curv_rho_failed": false,
    "gpu_density_B_requested": "vector",
    "gpu_density_B_effective": "vector",
    "gpu_density_B_fallback_from_vector": false,
    "gpu_density_A_requested": null,
    "gpu_density_A_effective": null,
    "gpu_density_A_fallback_from_vector": false,
    "xtb_A_used": false,
    "xtb_A_success": false,
    "xtb_charge_length_mismatch": false
  },
  "X:131": {
    "id": "X:131",
    "chain": "X",
    "resseq": 131,
    "resname": "PHE",
    "sasa": 0.0,
    "partial_charge_B": -0.06000000000000002,
    "F_metal": 0.0,
    "F_P": 0.0,
    "F_hal": 0.0,
    "total_density": 71511.953125,
    "centroid": [
      -2.1054468154907227,
      0.5129947662353516,
      5.255683422088623
    ],
    "dipole_rho": [
      23729.53125,
      -294.2235412597656,
      -17121.79296875
    ],
    "curv_rho": 183723296.0,
    "curv_rho_failed": false,
    "gpu_density_B_requested": "vector",
    "gpu_density_B_effective": "vector",
    "gpu_density_B_fallback_from_vector": false,
    "gpu_density_A_requested": null,
    "gpu_density_A_effective": null,
    "gpu_density_A_fallback_from_vector": false,
    "xtb_A_used": false,
    "xtb_A_success": false,
    "xtb_charge_length_mismatch": false
  },
  "X:132": {
    "id": "X:132",
    "chain": "X",
    "resseq": 132,
    "resname": "GLN",
    "sasa": 0.0,
    "partial_charge_B": -0.12,
    "F_metal": 0.0,
    "F_P": 0.0,
    "F_hal": 0.0,
    "total_density": 58574.671875,
    "centroid": [
      -2.3839457035064697,
      0.6506490111351013,
      5.344577789306641
    ],
    "dipole_rho": [
      34510.171875,
      -2055.7021484375,
      -13834.642578125
    ],
    "curv_rho": 160747824.0,
    "curv_rho_failed": false,
    "gpu_density_B_requested": "vector",
    "gpu_density_B_effective": "vector",
    "gpu_density_B_fallback_from_vector": false,
    "gpu_density_A_requested": null,
    "gpu_density_A_effective": null,
    "gpu_density_A_fallback_from_vector": false,
    "xtb_A_used": false,
    "xtb_A_success": false,
    "xtb_charge_length_mismatch": false
  },
  "X:133": {
    "id": "X:133",
    "chain": "X",
    "resseq": 133,
    "resname": "LYS",
    "sasa": 0.5380818247795105,
    "partial_charge_B": 0.1738377671156933,
    "F_metal": 0.0,
    "F_P": 0.0,
    "F_hal": 0.0,
    "total_density": 59573.01953125,
    "centroid": [
      -2.331936836242676,
      0.9372810125350952,
      5.352067947387695
    ],
    "dipole_rho": [
      25289.828125,
      -15334.5556640625,
      -20714.7578125
    ],
    "curv_rho": 155173008.0,
    "curv_rho_failed": false,
    "gpu_density_B_requested": "vector",
    "gpu_density_B_effective": "vector",
    "gpu_density_B_fallback_from_vector": false,
    "gpu_density_A_requested": null,
    "gpu_density_A_effective": null,
    "gpu_density_A_fallback_from_vector": false,
    "xtb_A_used": false,
    "xtb_A_success": false,
    "xtb_charge_length_mismatch": false
  },
  "X:134": {
    "id": "X:134",
    "chain": "X",
    "resseq": 134,
    "resname": "ILE",
    "sasa": 0.0,
    "partial_charge_B": -0.06000000000000002,
    "F_metal": 0.0,
    "F_P": 0.0,
    "F_hal": 0.0,
    "total_density": 72806.578125,
    "centroid": [
      -2.114121198654175,
      0.807612419128418,
      5.122817516326904
    ],
    "dipole_rho": [
      28495.86328125,
      -10931.001953125,
      -8358.7548828125
    ],
    "curv_rho": 188276256.0,
    "curv_rho_failed": false,
    "gpu_density_B_requested": "vector",
    "gpu_density_B_effective": "vector",
    "gpu_density_B_fallback_from_vector": false,
    "gpu_density_A_requested": null,
    "gpu_density_A_effective": null,
    "gpu_density_A_fallback_from_vector": false,
    "xtb_A_used": false,
    "xtb_A_success": false,
    "xtb_charge_length_mismatch": false
  },
  "X:135": {
    "id": "X:135",
    "chain": "X",
    "resseq": 135,
    "resname": "VAL",
    "sasa": 0.0,
    "partial_charge_B": -0.06000000000000002,
    "F_metal": 0.0,
    "F_P": 0.0,
    "F_hal": 0.0,
    "total_density": 61445.62890625,
    "centroid": [
      -2.404223918914795,
      0.6454348564147949,
      5.088127613067627
    ],
    "dipole_rho": [
      30357.9453125,
      -3840.853515625,
      -4096.76611328125
    ],
    "curv_rho": 157479680.0,
    "curv_rho_failed": false,
    "gpu_density_B_requested": "vector",
    "gpu_density_B_effective": "vector",
    "gpu_density_B_fallback_from_vector": false,
    "gpu_density_A_requested": null,
    "gpu_density_A_effective": null,
    "gpu_density_A_fallback_from_vector": false,
    "xtb_A_used": false,
    "xtb_A_success": false,
    "xtb_charge_length_mismatch": false
  },
  "X:136": {
    "id": "X:136",
    "chain": "X",
    "resseq": 136,
    "resname": "ASN",
    "sasa": 1.3604204654693604,
    "partial_charge_B": -0.25611684473708973,
    "F_metal": 0.0,
    "F_P": 0.0,
    "F_hal": 0.0,
    "total_density": 49499.3515625,
    "centroid": [
      -2.6530396938323975,
      0.8195739984512329,
      5.083542823791504
    ],
    "dipole_rho": [
      26301.38671875,
      -10351.6015625,
      -9321.7197265625
    ],
    "curv_rho": 127714024.0,
    "curv_rho_failed": false,
    "gpu_density_B_requested": "vector",
    "gpu_density_B_effective": "vector",
    "gpu_density_B_fallback_from_vector": false,
    "gpu_density_A_requested": null,
    "gpu_density_A_effective": null,
    "gpu_density_A_fallback_from_vector": false,
    "xtb_A_used": false,
    "xtb_A_success": false,
    "xtb_charge_length_mismatch": false
  },
  "X:137": {
    "id": "X:137",
    "chain": "X",
    "resseq": 137,
    "resname": "GLN",
    "sasa": 0.0,
    "partial_charge_B": -0.12,
    "F_metal": 0.0,
    "F_P": 0.0,
    "F_hal": 0.0,
    "total_density": 58240.65234375,
    "centroid": [
      -2.4064340591430664,
      1.039260745048523,
      4.932572364807129
    ],
    "dipole_rho": [
      28563.140625,
      -18499.529296875,
      -3842.298828125
    ],
    "curv_rho": 148549360.0,
    "curv_rho_failed": false,
    "gpu_density_B_requested": "vector",
    "gpu_density_B_effective": "vector",
    "gpu_density_B_fallback_from_vector": false,
    "gpu_density_A_requested": null,
    "gpu_density_A_effective": null,
    "gpu_density_A_fallback_from_vector": false,
    "xtb_A_used": false,
    "xtb_A_success": false,
    "xtb_charge_length_mismatch": false
  },
  "X:138": {
    "id": "X:138",
    "chain": "X",
    "resseq": 138,
    "resname": "LEU",
    "sasa": 0.0,
    "partial_charge_B": -0.06000000000000002,
    "F_metal": 0.0,
    "F_P": 0.0,
    "F_hal": 0.0,
    "total_density": 58918.0078125,
    "centroid": [
      -2.427579879760742,
      0.7511031627655029,
      4.767767906188965
    ],
    "dipole_rho": [
      26979.029296875,
      -9352.30859375,
      6032.06787109375
    ],
    "curv_rho": 152134240.0,
    "curv_rho_failed": false,
    "gpu_density_B_requested": "vector",
    "gpu_density_B_effective": "vector",
    "gpu_density_B_fallback_from_vector": false,
    "gpu_density_A_requested": null,
    "gpu_density_A_effective": null,
    "gpu_density_A_fallback_from_vector": false,
    "xtb_A_used": false,
    "xtb_A_success": false,
    "xtb_charge_length_mismatch": false
  },
  "X:139": {
    "id": "X:139",
    "chain": "X",
    "resseq": 139,
    "resname": "ASP",
    "sasa": 2.0839130878448486,
    "partial_charge_B": -1.35,
    "F_metal": 0.0,
    "F_P": 0.0,
    "F_hal": 0.0,
    "total_density": 44228.49609375,
    "centroid": [
      -2.768979787826538,
      0.8825441002845764,
      4.697562217712402
    ],
    "dipole_rho": [
      26001.177734375,
      -7692.697265625,
      6463.97900390625
    ],
    "curv_rho": 110727064.0,
    "curv_rho_failed": false,
    "gpu_density_B_requested": "vector",
    "gpu_density_B_effective": "vector",
    "gpu_density_B_fallback_from_vector": false,
    "gpu_density_A_requested": null,
    "gpu_density_A_effective": null,
    "gpu_density_A_fallback_from_vector": false,
    "xtb_A_used": false,
    "xtb_A_success": false,
    "xtb_charge_length_mismatch": false
  },
  "X:140": {
    "id": "X:140",
    "chain": "X",
    "resseq": 140,
    "resname": "SER",
    "sasa": 0.350506454706192,
    "partial_charge_B": -0.3876747922527946,
    "F_metal": 0.0,
    "F_P": 0.0,
    "F_hal": 0.0,
    "total_density": 46951.86328125,
    "centroid": [
      -2.5494449138641357,
      1.0888339281082153,
      4.614319801330566
    ],
    "dipole_rho": [
      24258.716796875,
      -16577.109375,
      9150.279296875
    ],
    "curv_rho": 124312176.0,
    "curv_rho_failed": false,
    "gpu_density_B_requested": "vector",
    "gpu_density_B_effective": "vector",
    "gpu_density_B_fallback_from_vector": false,
    "gpu_density_A_requested": null,
    "gpu_density_A_effective": null,
    "gpu_density_A_fallback_from_vector": false,
    "xtb_A_used": false,
    "xtb_A_success": false,
    "xtb_charge_length_mismatch": false
  },
  "X:141": {
    "id": "X:141",
    "chain": "X",
    "resseq": 141,
    "resname": "ILE",
    "sasa": 0.0,
    "partial_charge_B": -0.06000000000000002,
    "F_metal": 0.0,
    "F_P": 0.0,
    "F_hal": 0.0,
    "total_density": 55450.37890625,
    "centroid": [
      -2.34702730178833,
      0.9658879041671753,
      4.560050010681152
    ],
    "dipole_rho": [
      23016.611328125,
      -14819.7802734375,
      16174.8955078125
    ],
    "curv_rho": 143849600.0,
    "curv_rho_failed": false,
    "gpu_density_B_requested": "vector",
    "gpu_density_B_effective": "vector",
    "gpu_density_B_fallback_from_vector": false,
    "gpu_density_A_requested": null,
    "gpu_density_A_effective": null,
    "gpu_density_A_fallback_from_vector": false,
    "xtb_A_used": false,
    "xtb_A_success": false,
    "xtb_charge_length_mismatch": false
  },
  "X:142": {
    "id": "X:142",
    "chain": "X",
    "resseq": 142,
    "resname": "ARG",
    "sasa": 2.7220611572265625,
    "partial_charge_B": 1.2,
    "F_metal": 0.0,
    "F_P": 0.0,
    "F_hal": 0.0,
    "total_density": 49155.72265625,
    "centroid": [
      -2.540006637573242,
      0.8092378973960876,
      4.329761028289795
    ],
    "dipole_rho": [
      33384.0078125,
      -4973.14501953125,
      13891.6923828125
    ],
    "curv_rho": 125947856.0,
    "curv_rho_failed": false,
    "gpu_density_B_requested": "vector",
    "gpu_density_B_effective": "vector",
    "gpu_density_B_fallback_from_vector": false,
    "gpu_density_A_requested": null,
    "gpu_density_A_effective": null,
    "gpu_density_A_fallback_from_vector": false,
    "xtb_A_used": false,
    "xtb_A_success": false,
    "xtb_charge_length_mismatch": false
  },
  "X:143": {
    "id": "X:143",
    "chain": "X",
    "resseq": 143,
    "resname": "SER",
    "sasa": 1.7972019910812378,
    "partial_charge_B": -0.7495475306908027,
    "F_metal": 0.0,
    "F_P": 0.0,
    "F_hal": 0.0,
    "total_density": 41252.046875,
    "centroid": [
      -2.5063788890838623,
      0.9374059438705444,
      4.146572113037109
    ],
    "dipole_rho": [
      15909.0439453125,
      -8479.80078125,
      19571.576171875
    ],
    "curv_rho": 108511400.0,
    "curv_rho_failed": false,
    "gpu_density_B_requested": "vector",
    "gpu_density_B_effective": "vector",
    "gpu_density_B_fallback_from_vector": false,
    "gpu_density_A_requested": null,
    "gpu_density_A_effective": null,
    "gpu_density_A_fallback_from_vector": false,
    "xtb_A_used": false,
    "xtb_A_success": false,
    "xtb_charge_length_mismatch": false
  },
  "X:144": {
    "id": "X:144",
    "chain": "X",
    "resseq": 144,
    "resname": "ALA",
    "sasa": 0.0,
    "partial_charge_B": -0.06000000000000002,
    "F_metal": 0.0,
    "F_P": 0.0,
    "F_hal": 0.0,
    "total_density": 43709.4296875,
    "centroid": [
      -2.313054323196411,
      0.8471973538398743,
      4.04729700088501
    ],
    "dipole_rho": [
      10239.6259765625,
      -13100.7099609375,
      22555.685546875
    ],
    "curv_rho": 113849456.0,
    "curv_rho_failed": false,
    "gpu_density_B_requested": "vector",
    "gpu_density_B_effective": "vector",
    "gpu_density_B_fallback_from_vector": false,
    "gpu_density_A_requested": null,
    "gpu_density_A_effective": null,
    "gpu_density_A_fallback_from_vector": false,
    "xtb_A_used": false,
    "xtb_A_success": false,
    "xtb_charge_length_mismatch": false
  },
  "X:145": {
    "id": "X:145",
    "chain": "X",
    "resseq": 145,
    "resname": "ASN",
    "sasa": 3.955019950866699,
    "partial_charge_B": -0.30000000000000004,
    "F_metal": 0.0,
    "F_P": 0.0,
    "F_hal": 0.0,
    "total_density": 45703.83203125,
    "centroid": [
      -2.083787679672241,
      1.1008528470993042,
      4.086391925811768
    ],
    "dipole_rho": [
      9580.0869140625,
      -18396.234375,
      24516.900390625
    ],
    "curv_rho": 121341184.0,
    "curv_rho_failed": false,
    "gpu_density_B_requested": "vector",
    "gpu_density_B_effective": "vector",
    "gpu_density_B_fallback_from_vector": false,
    "gpu_density_A_requested": null,
    "gpu_density_A_effective": null,
    "gpu_density_A_fallback_from_vector": false,
    "xtb_A_used": false,
    "xtb_A_success": false,
    "xtb_charge_length_mismatch": false
  },
  "X:146": {
    "id": "X:146",
    "chain": "X",
    "resseq": 146,
    "resname": "THR",
    "sasa": 0.19359277188777924,
    "partial_charge_B": -0.3484248031070677,
    "F_metal": 0.0,
    "F_P": 0.0,
    "F_hal": 0.0,
    "total_density": 48927.8046875,
    "centroid": [
      -2.2848753929138184,
      1.1403707265853882,
      4.329956531524658
    ],
    "dipole_rho": [
      14234.29296875,
      -17764.314453125,
      20753.083984375
    ],
    "curv_rho": 128479632.0,
    "curv_rho_failed": false,
    "gpu_density_B_requested": "vector",
    "gpu_density_B_effective": "vector",
    "gpu_density_B_fallback_from_vector": false,
    "gpu_density_A_requested": null,
    "gpu_density_A_effective": null,
    "gpu_density_A_fallback_from_vector": false,
    "xtb_A_used": false,
    "xtb_A_success": false,
    "xtb_charge_length_mismatch": false
  },
  "X:147": {
    "id": "X:147",
    "chain": "X",
    "resseq": 147,
    "resname": "SER",
    "sasa": 1.1153146028518677,
    "partial_charge_B": -0.57898195536374,
    "F_metal": 0.0,
    "F_P": 0.0,
    "F_hal": 0.0,
    "total_density": 47088.640625,
    "centroid": [
      -2.222914457321167,
      1.3527283668518066,
      4.493680953979492
    ],
    "dipole_rho": [
      13758.6220703125,
      -22837.443359375,
      14726.072265625
    ],
    "curv_rho": 128530280.0,
    "curv_rho_failed": false,
    "gpu_density_B_requested": "vector",
    "gpu_density_B_effective": "vector",
    "gpu_density_B_fallback_from_vector": false,
    "gpu_density_A_requested": null,
    "gpu_density_A_effective": null,
    "gpu_density_A_fallback_from_vector": false,
    "xtb_A_used": false,
    "xtb_A_success": false,
    "xtb_charge_length_mismatch": false
  },
  "X:148": {
    "id": "X:148",
    "chain": "X",
    "resseq": 148,
    "resname": "ALA",
    "sasa": 0.0,
    "partial_charge_B": -0.06000000000000002,
    "F_metal": 0.0,
    "F_P": 0.0,
    "F_hal": 0.0,
    "total_density": 47736.97265625,
    "centroid": [
      -2.311985969543457,
      1.3227819204330444,
      4.683471202850342
    ],
    "dipole_rho": [
      16182.5615234375,
      -25163.01953125,
      7387.36083984375
    ],
    "curv_rho": 130991520.0,
    "curv_rho_failed": false,
    "gpu_density_B_requested": "vector",
    "gpu_density_B_effective": "vector",
    "gpu_density_B_fallback_from_vector": false,
    "gpu_density_A_requested": null,
    "gpu_density_A_effective": null,
    "gpu_density_A_fallback_from_vector": false,
    "xtb_A_used": false,
    "xtb_A_success": false,
    "xtb_charge_length_mismatch": false
  },
  "X:149": {
    "id": "X:149",
    "chain": "X",
    "resseq": 149,
    "resname": "PRO",
    "sasa": 3.0329535007476807,
    "partial_charge_B": -0.15000000000000005,
    "F_metal": 0.0,
    "F_P": 0.0,
    "F_hal": 0.0,
    "total_density": 45545.734375,
    "centroid": [
      -2.3099262714385986,
      1.4417431354522705,
      4.872003078460693
    ],
    "dipole_rho": [
      18605.568359375,
      -28687.9453125,
      4474.67529296875
    ],
    "curv_rho": 127418704.0,
    "curv_rho_failed": false,
    "gpu_density_B_requested": "vector",
    "gpu_density_B_effective": "vector",
    "gpu_density_B_fallback_from_vector": false,
    "gpu_density_A_requested": null,
    "gpu_density_A_effective": null,
    "gpu_density_A_fallback_from_vector": false,
    "xtb_A_used": false,
    "xtb_A_success": false,
    "xtb_charge_length_mismatch": false
  },
  "X:150": {
    "id": "X:150",
    "chain": "X",
    "resseq": 150,
    "resname": "PHE",
    "sasa": 0.0,
    "partial_charge_B": -0.06000000000000002,
    "F_metal": 0.0,
    "F_P": 0.0,
    "F_hal": 0.0,
    "total_density": 59693.2578125,
    "centroid": [
      -2.1653127670288086,
      1.2248878479003906,
      5.143039703369141
    ],
    "dipole_rho": [
      20278.6484375,
      -28260.052734375,
      -4735.619140625
    ],
    "curv_rho": 160126112.0,
    "curv_rho_failed": false,
    "gpu_density_B_requested": "vector",
    "gpu_density_B_effective": "vector",
    "gpu_density_B_fallback_from_vector": false,
    "gpu_density_A_requested": null,
    "gpu_density_A_effective": null,
    "gpu_density_A_fallback_from_vector": false,
    "xtb_A_used": false,
    "xtb_A_success": false,
    "xtb_charge_length_mismatch": false
  },
  "X:151": {
    "id": "X:151",
    "chain": "X",
    "resseq": 151,
    "resname": "ASP",
    "sasa": 4.395891189575195,
    "partial_charge_B": -1.35,
    "F_metal": 0.0,
    "F_P": 0.0,
    "F_hal": 0.0,
    "total_density": 43184.73828125,
    "centroid": [
      -2.430142402648926,
      1.4620561599731445,
      5.154916286468506
    ],
    "dipole_rho": [
      19626.69921875,
      -26465.498046875,
      -6426.2392578125
    ],
    "curv_rho": 112926248.0,
    "curv_rho_failed": false,
    "gpu_density_B_requested": "vector",
    "gpu_density_B_effective": "vector",
    "gpu_density_B_fallback_from_vector": false,
    "gpu_density_A_requested": null,
    "gpu_density_A_effective": null,
    "gpu_density_A_fallback_from_vector": false,
    "xtb_A_used": false,
    "xtb_A_success": false,
    "xtb_charge_length_mismatch": false
  },
  "X:152": {
    "id": "X:152",
    "chain": "X",
    "resseq": 152,
    "resname": "SER",
    "sasa": 0.1261194348335266,
    "partial_charge_B": -0.3315471943514938,
    "F_metal": 0.0,
    "F_P": 0.0,
    "F_hal": 0.0,
    "total_density": 48901.12890625,
    "centroid": [
      -2.4238882064819336,
      1.2562296390533447,
      5.325638771057129
    ],
    "dipole_rho": [
      18405.314453125,
      -23929.1328125,
      -13674.91796875
    ],
    "curv_rho": 128137088.0,
    "curv_rho_failed": false,
    "gpu_density_B_requested": "vector",
    "gpu_density_B_effective": "vector",
    "gpu_density_B_fallback_from_vector": false,
    "gpu_density_A_requested": null,
    "gpu_density_A_effective": null,
    "gpu_density_A_fallback_from_vector": false,
    "xtb_A_used": false,
    "xtb_A_success": false,
    "xtb_charge_length_mismatch": false
  },
  "X:153": {
    "id": "X:153",
    "chain": "X",
    "resseq": 153,
    "resname": "VAL",
    "sasa": 2.6780333518981934,
    "partial_charge_B": -0.15000000000000005,
    "F_metal": 0.0,
    "F_P": 0.0,
    "F_hal": 0.0,
    "total_density": 49023.265625,
    "centroid": [
      -2.1953277587890625,
      1.2758150100708008,
      5.560046195983887
    ],
    "dipole_rho": [
      20813.23046875,
      -26233.01171875,
      -21137.9453125
    ],
    "curv_rho": 137637456.0,
    "curv_rho_failed": false,
    "gpu_density_B_requested": "vector",
    "gpu_density_B_effective": "vector",
    "gpu_density_B_fallback_from_vector": false,
    "gpu_density_A_requested": null,
    "gpu_density_A_effective": null,
    "gpu_density_A_fallback_from_vector": false,
    "xtb_A_used": false,
    "xtb_A_success": false,
    "xtb_charge_length_mismatch": false
  },
  "X:154": {
    "id": "X:154",
    "chain": "X",
    "resseq": 154,
    "resname": "PHE",
    "sasa": 0.0,
    "partial_charge_B": -0.06000000000000002,
    "F_metal": 0.0,
    "F_P": 0.0,
    "F_hal": 0.0,
    "total_density": 64858.37890625,
    "centroid": [
      -1.975875973701477,
      1.0402722358703613,
      5.450904369354248
    ],
    "dipole_rho": [
      16601.18359375,
      -24915.681640625,
      -21715.494140625
    ],
    "curv_rho": 178190672.0,
    "curv_rho_failed": false,
    "gpu_density_B_requested": "vector",
    "gpu_density_B_effective": "vector",
    "gpu_density_B_fallback_from_vector": false,
    "gpu_density_A_requested": null,
    "gpu_density_A_effective": null,
    "gpu_density_A_fallback_from_vector": false,
    "xtb_A_used": false,
    "xtb_A_success": false,
    "xtb_charge_length_mismatch": false
  },
  "X:155": {
    "id": "X:155",
    "chain": "X",
    "resseq": 155,
    "resname": "TYR",
    "sasa": 3.2189881801605225,
    "partial_charge_B": -0.75,
    "F_metal": 0.0,
    "F_P": 0.0,
    "F_hal": 0.0,
    "total_density": 58639.81640625,
    "centroid": [
      -1.834563970565796,
      1.0850759744644165,
      5.6726155281066895
    ],
    "dipole_rho": [
      19982.17578125,
      -28676.28125,
      -35648.1875
    ],
    "curv_rho": 170282704.0,
    "curv_rho_failed": false,
    "gpu_density_B_requested": "vector",
    "gpu_density_B_effective": "vector",
    "gpu_density_B_fallback_from_vector": false,
    "gpu_density_A_requested": null,
    "gpu_density_A_effective": null,
    "gpu_density_A_fallback_from_vector": false,
    "xtb_A_used": false,
    "xtb_A_success": false,
    "xtb_charge_length_mismatch": false
  },
  "X:156": {
    "id": "X:156",
    "chain": "X",
    "resseq": 156,
    "resname": "LEU",
    "sasa": 0.0,
    "partial_charge_B": -0.06000000000000002,
    "F_metal": 0.0,
    "F_P": 0.0,
    "F_hal": 0.0,
    "total_density": 73535.5,
    "centroid": [
      -1.5729150772094727,
      0.9477322101593018,
      5.4797797203063965
    ],
    "dipole_rho": [
      9661.4541015625,
      -21539.84765625,
      -26664.583984375
    ],
    "curv_rho": 202834832.0,
    "curv_rho_failed": false,
    "gpu_density_B_requested": "vector",
    "gpu_density_B_effective": "vector",
    "gpu_density_B_fallback_from_vector": false,
    "gpu_density_A_requested": null,
    "gpu_density_A_effective": null,
    "gpu_density_A_fallback_from_vector": false,
    "xtb_A_used": false,
    "xtb_A_success": false,
    "xtb_charge_length_mismatch": false
  },
  "X:157": {
    "id": "X:157",
    "chain": "X",
    "resseq": 157,
    "resname": "ASP",
    "sasa": 0.0630597174167633,
    "partial_charge_B": -0.5683924749163445,
    "F_metal": 0.0,
    "F_P": 0.0,
    "F_hal": 0.0,
    "total_density": 62834.96484375,
    "centroid": [
      -1.5563045740127563,
      0.9567399621009827,
      5.798521041870117
    ],
    "dipole_rho": [
      6138.69384765625,
      -14597.19140625,
      -32491.423828125
    ],
    "curv_rho": 180314800.0,
    "curv_rho_failed": false,
    "gpu_density_B_requested": "vector",
    "gpu_density_B_effective": "vector",
    "gpu_density_B_fallback_from_vector": false,
    "gpu_density_A_requested": null,
    "gpu_density_A_effective": null,
    "gpu_density_A_fallback_from_vector": false,
    "xtb_A_used": false,
    "xtb_A_success": false,
    "xtb_charge_length_mismatch": false
  },
  "X:158": {
    "id": "X:158",
    "chain": "X",
    "resseq": 158,
    "resname": "ASN",
    "sasa": 0.1261194348335266,
    "partial_charge_B": -0.13261887774059752,
    "F_metal": 0.0,
    "F_P": 0.0,
    "F_hal": 0.0,
    "total_density": 61069.796875,
    "centroid": [
      -1.7961074113845825,
      0.7735260725021362,
      5.779149532318115
    ],
    "dipole_rho": [
      14015.0693359375,
      -11996.33203125,
      -33249.49609375
    ],
    "curv_rho": 174060272.0,
    "curv_rho_failed": false,
    "gpu_density_B_requested": "vector",
    "gpu_density_B_effective": "vector",
    "gpu_density_B_fallback_from_vector": false,
    "gpu_density_A_requested": null,
    "gpu_density_A_effective": null,
    "gpu_density_A_fallback_from_vector": false,
    "xtb_A_used": false,
    "xtb_A_success": false,
    "xtb_charge_length_mismatch": false
  },
  "X:159": {
    "id": "X:159",
    "chain": "X",
    "resseq": 159,
    "resname": "LEU",
    "sasa": 0.0,
    "partial_charge_B": -0.06000000000000002,
    "F_metal": 0.0,
    "F_P": 0.0,
    "F_hal": 0.0,
    "total_density": 75814.484375,
    "centroid": [
      -1.7337769269943237,
      0.654762327671051,
      5.486477851867676
    ],
    "dipole_rho": [
      11537.8544921875,
      -5465.28466796875,
      -30266.837890625
    ],
    "curv_rho": 204598464.0,
    "curv_rho_failed": false,
    "gpu_density_B_requested": "vector",
    "gpu_density_B_effective": "vector",
    "gpu_density_B_fallback_from_vector": false,
    "gpu_density_A_requested": null,
    "gpu_density_A_effective": null,
    "gpu_density_A_fallback_from_vector": false,
    "xtb_A_used": false,
    "xtb_A_success": false,
    "xtb_charge_length_mismatch": false
  },
  "X:160": {
    "id": "X:160",
    "chain": "X",
    "resseq": 160,
    "resname": "LEU",
    "sasa": 0.0,
    "partial_charge_B": -0.06000000000000002,
    "F_metal": 0.0,
    "F_P": 0.0,
    "F_hal": 0.0,
    "total_density": 70988.9453125,
    "centroid": [
      -1.4262559413909912,
      0.6429620981216431,
      5.727434158325195
    ],
    "dipole_rho": [
      2532.992431640625,
      -3264.636474609375,
      -32460.830078125
    ],
    "curv_rho": 198518256.0,
    "curv_rho_failed": false,
    "gpu_density_B_requested": "vector",
    "gpu_density_B_effective": "vector",
    "gpu_density_B_fallback_from_vector": false,
    "gpu_density_A_requested": null,
    "gpu_density_A_effective": null,
    "gpu_density_A_fallback_from_vector": false,
    "xtb_A_used": false,
    "xtb_A_success": false,
    "xtb_charge_length_mismatch": false
  },
  "X:161": {
    "id": "X:161",
    "chain": "X",
    "resseq": 161,
    "resname": "PRO",
    "sasa": 0.0,
    "partial_charge_B": -0.06000000000000002,
    "F_metal": 0.0,
    "F_P": 0.0,
    "F_hal": 0.0,
    "total_density": 69998.96875,
    "centroid": [
      -1.3479318618774414,
      0.376726895570755,
      5.67484712600708
    ],
    "dipole_rho": [
      4427.69482421875,
      5776.79931640625,
      -37494.12890625
    ],
    "curv_rho": 203045984.0,
    "curv_rho_failed": false,
    "gpu_density_B_requested": "vector",
    "gpu_density_B_effective": "vector",
    "gpu_density_B_fallback_from_vector": false,
    "gpu_density_A_requested": null,
    "gpu_density_A_effective": null,
    "gpu_density_A_fallback_from_vector": false,
    "xtb_A_used": false,
    "xtb_A_success": false,
    "xtb_charge_length_mismatch": false
  },
  "X:162": {
    "id": "X:162",
    "chain": "X",
    "resseq": 162,
    "resname": "SER",
    "sasa": 1.8463863134384155,
    "partial_charge_B": -0.75,
    "F_metal": 0.0,
    "F_P": 0.0,
    "F_hal": 0.0,
    "total_density": 55567.96875,
    "centroid": [
      -1.4039442539215088,
      0.2729151248931885,
      5.9539995193481445
    ],
    "dipole_rho": [
      3226.969482421875,
      10035.4912109375,
      -36461.875
    ],
    "curv_rho": 168003392.0,
    "curv_rho_failed": false,
    "gpu_density_B_requested": "vector",
    "gpu_density_B_effective": "vector",
    "gpu_density_B_fallback_from_vector": false,
    "gpu_density_A_requested": null,
    "gpu_density_A_effective": null,
    "gpu_density_A_fallback_from_vector": false,
    "xtb_A_used": false,
    "xtb_A_success": false,
    "xtb_charge_length_mismatch": false
  },
  "X:163": {
    "id": "X:163",
    "chain": "X",
    "resseq": 163,
    "resname": "LYS",
    "sasa": 4.817729949951172,
    "partial_charge_B": 0.29999999999999993,
    "F_metal": 0.0,
    "F_P": 0.0,
    "F_hal": 0.0,
    "total_density": 57000.109375,
    "centroid": [
      -1.1391831636428833,
      0.16487528383731842,
      5.906513690948486
    ],
    "dipole_rho": [
      -7737.75439453125,
      12555.0849609375,
      -41401.546875
    ],
    "curv_rho": 171998256.0,
    "curv_rho_failed": false,
    "gpu_density_B_requested": "vector",
    "gpu_density_B_effective": "vector",
    "gpu_density_B_fallback_from_vector": false,
    "gpu_density_A_requested": null,
    "gpu_density_A_effective": null,
    "gpu_density_A_fallback_from_vector": false,
    "xtb_A_used": false,
    "xtb_A_success": false,
    "xtb_charge_length_mismatch": false
  },
  "X:164": {
    "id": "X:164",
    "chain": "X",
    "resseq": 164,
    "resname": "LEU",
    "sasa": 0.0,
    "partial_charge_B": -0.06000000000000002,
    "F_metal": 0.0,
    "F_P": 0.0,
    "F_hal": 0.0,
    "total_density": 65209.25,
    "centroid": [
      -1.0036970376968384,
      0.41933661699295044,
      5.82981538772583
    ],
    "dipole_rho": [
      -7203.7880859375,
      3746.213623046875,
      -37553.03515625
    ],
    "curv_rho": 188263744.0,
    "curv_rho_failed": false,
    "gpu_density_B_requested": "vector",
    "gpu_density_B_effective": "vector",
    "gpu_density_B_fallback_from_vector": false,
    "gpu_density_A_requested": null,
    "gpu_density_A_effective": null,
    "gpu_density_A_fallback_from_vector": false,
    "xtb_A_used": false,
    "xtb_A_success": false,
    "xtb_charge_length_mismatch": false
  },
  "X:165": {
    "id": "X:165",
    "chain": "X",
    "resseq": 165,
    "resname": "ASP",
    "sasa": 0.0,
    "partial_charge_B": -0.54,
    "F_metal": 0.0,
    "F_P": 0.0,
    "F_hal": 0.0,
    "total_density": 60625.92578125,
    "centroid": [
      -0.8318502306938171,
      0.0944627895951271,
      5.776400089263916
    ],
    "dipole_rho": [
      -11589.41796875,
      10638.3486328125,
      -33351.0703125
    ],
    "curv_rho": 175443712.0,
    "curv_rho_failed": false,
    "gpu_density_B_requested": "vector",
    "gpu_density_B_effective": "vector",
    "gpu_density_B_fallback_from_vector": false,
    "gpu_density_A_requested": null,
    "gpu_density_A_effective": null,
    "gpu_density_A_fallback_from_vector": false,
    "xtb_A_used": false,
    "xtb_A_success": false,
    "xtb_charge_length_mismatch": false
  },
  "X:166": {
    "id": "X:166",
    "chain": "X",
    "resseq": 166,
    "resname": "TYR",
    "sasa": 0.0,
    "partial_charge_B": -0.3,
    "F_metal": 0.0,
    "F_P": 0.0,
    "F_hal": 0.0,
    "total_density": 68273.703125,
    "centroid": [
      -0.5774639248847961,
      0.3114163279533386,
      5.640701770782471
    ],
    "dipole_rho": [
      -20324.89453125,
      5361.73583984375,
      -26640.31640625
    ],
    "curv_rho": 185684576.0,
    "curv_rho_failed": false,
    "gpu_density_B_requested": "vector",
    "gpu_density_B_effective": "vector",
    "gpu_density_B_fallback_from_vector": false,
    "gpu_density_A_requested": null,
    "gpu_density_A_effective": null,
    "gpu_density_A_fallback_from_vector": false,
    "xtb_A_used": false,
    "xtb_A_success": false,
    "xtb_charge_length_mismatch": false
  },
  "X:167": {
    "id": "X:167",
    "chain": "X",
    "resseq": 167,
    "resname": "PHE",
    "sasa": 0.0,
    "partial_charge_B": -0.06000000000000002,
    "F_metal": 0.0,
    "F_P": 0.0,
    "F_hal": 0.0,
    "total_density": 74320.3125,
    "centroid": [
      -0.6062349081039429,
      0.15760217607021332,
      5.420278072357178
    ],
    "dipole_rho": [
      -21300.09375,
      31465.353515625,
      -21325.5234375
    ],
    "curv_rho": 192389728.0,
    "curv_rho_failed": false,
    "gpu_density_B_requested": "vector",
    "gpu_density_B_effective": "vector",
    "gpu_density_B_fallback_from_vector": false,
    "gpu_density_A_requested": null,
    "gpu_density_A_effective": null,
    "gpu_density_A_fallback_from_vector": false,
    "xtb_A_used": false,
    "xtb_A_success": false,
    "xtb_charge_length_mismatch": false
  },
  "X:168": {
    "id": "X:168",
    "chain": "X",
    "resseq": 168,
    "resname": "THR",
    "sasa": 0.0,
    "partial_charge_B": -0.3,
    "F_metal": 0.0,
    "F_P": 0.0,
    "F_hal": 0.0,
    "total_density": 67326.3359375,
    "centroid": [
      -0.3940991461277008,
      0.2720228135585785,
      5.316866397857666
    ],
    "dipole_rho": [
      -27321.935546875,
      6520.6474609375,
      -12134.55078125
    ],
    "curv_rho": 183392048.0,
    "curv_rho_failed": false,
    "gpu_density_B_requested": "vector",
    "gpu_density_B_effective": "vector",
    "gpu_density_B_fallback_from_vector": false,
    "gpu_density_A_requested": null,
    "gpu_density_A_effective": null,
    "gpu_density_A_fallback_from_vector": false,
    "xtb_A_used": false,
    "xtb_A_success": false,
    "xtb_charge_length_mismatch": false
  },
  "X:169": {
    "id": "X:169",
    "chain": "X",
    "resseq": 169,
    "resname": "TYR",
    "sasa": 0.0,
    "partial_charge_B": -0.3,
    "F_metal": 0.0,
    "F_P": 0.0,
    "F_hal": 0.0,
    "total_density": 77389.6328125,
    "centroid": [
      -0.559901773929596,
      0.23277252912521362,
      4.962076663970947
    ],
    "dipole_rho": [
      -36672.49609375,
      12082.263671875,
      -470.6546630859375
    ],
    "curv_rho": 194511200.0,
    "curv_rho_failed": false,
    "gpu_density_B_requested": "vector",
    "gpu_density_B_effective": "vector",
    "gpu_density_B_fallback_from_vector": false,
    "gpu_density_A_requested": null,
    "gpu_density_A_effective": null,
    "gpu_density_A_fallback_from_vector": false,
    "xtb_A_used": false,
    "xtb_A_success": false,
    "xtb_charge_length_mismatch": false
  },
  "X:170": {
    "id": "X:170",
    "chain": "X",
    "resseq": 170,
    "resname": "LEU",
    "sasa": 0.0,
    "partial_charge_B": -0.06000000000000002,
    "F_metal": 0.0,
    "F_P": 0.0,
    "F_hal": 0.0,
    "total_density": 64104.703125,
    "centroid": [
      -0.23728305101394653,
      0.37658435106277466,
      4.896780967712402
    ],
    "dipole_rho": [
      -33864.62890625,
      -959.372802734375,
      8057.53173828125
    ],
    "curv_rho": 170907136.0,
    "curv_rho_failed": false,
    "gpu_density_B_requested": "vector",
    "gpu_density_B_effective": "vector",
    "gpu_density_B_fallback_from_vector": false,
    "gpu_density_A_requested": null,
    "gpu_density_A_effective": null,
    "gpu_density_A_fallback_from_vector": false,
    "xtb_A_used": false,
    "xtb_A_success": false,
    "xtb_charge_length_mismatch": false
  },
  "X:171": {
    "id": "X:171",
    "chain": "X",
    "resseq": 171,
    "resname": "GLY",
    "sasa": 0.0,
    "partial_charge_B": -0.06000000000000002,
    "F_metal": 0.0,
    "F_P": 0.0,
    "F_hal": 0.0,
    "total_density": 64240.58984375,
    "centroid": [
      -0.4039880037307739,
      0.4138239026069641,
      4.771777153015137
    ],
    "dipole_rho": [
      -25705.103515625,
      1273.499755859375,
      14826.873046875
    ],
    "curv_rho": 181638464.0,
    "curv_rho_failed": false,
    "gpu_density_B_requested": "vector",
    "gpu_density_B_effective": "vector",
    "gpu_density_B_fallback_from_vector": false,
    "gpu_density_A_requested": null,
    "gpu_density_A_effective": null,
    "gpu_density_A_fallback_from_vector": false,
    "xtb_A_used": false,
    "xtb_A_success": false,
    "xtb_charge_length_mismatch": false
  },
  "X:172": {
    "id": "X:172",
    "chain": "X",
    "resseq": 172,
    "resname": "THR",
    "sasa": 0.0,
    "partial_charge_B": -0.3,
    "F_metal": 0.0,
    "F_P": 0.0,
    "F_hal": 0.0,
    "total_density": 67004.1875,
    "centroid": [
      -0.6308441162109375,
      0.45668652653694153,
      4.610146522521973
    ],
    "dipole_rho": [
      -24709.318359375,
      -785.8099365234375,
      21358.30859375
    ],
    "curv_rho": 191203392.0,
    "curv_rho_failed": false,
    "gpu_density_B_requested": "vector",
    "gpu_density_B_effective": "vector",
    "gpu_density_B_fallback_from_vector": false,
    "gpu_density_A_requested": null,
    "gpu_density_A_effective": null,
    "gpu_density_A_fallback_from_vector": false,
    "xtb_A_used": false,
    "xtb_A_success": false,
    "xtb_charge_length_mismatch": false
  },
  "X:173": {
    "id": "X:173",
    "chain": "X",
    "resseq": 173,
    "resname": "THR",
    "sasa": 0.0,
    "partial_charge_B": -0.3,
    "F_metal": 0.0,
    "F_P": 0.0,
    "F_hal": 0.0,
    "total_density": 72680.71875,
    "centroid": [
      -0.7804388999938965,
      0.5831327438354492,
      4.586325168609619
    ],
    "dipole_rho": [
      -15974.9384765625,
      -9562.3916015625,
      24454.74609375
    ],
    "curv_rho": 199936464.0,
    "curv_rho_failed": false,
    "gpu_density_B_requested": "vector",
    "gpu_density_B_effective": "vector",
    "gpu_density_B_fallback_from_vector": false,
    "gpu_density_A_requested": null,
    "gpu_density_A_effective": null,
    "gpu_density_A_fallback_from_vector": false,
    "xtb_A_used": false,
    "xtb_A_success": false,
    "xtb_charge_length_mismatch": false
  },
  "X:174": {
    "id": "X:174",
    "chain": "X",
    "resseq": 174,
    "resname": "ILE",
    "sasa": 0.0,
    "partial_charge_B": -0.06000000000000002,
    "F_metal": 0.0,
    "F_P": 0.0,
    "F_hal": 0.0,
    "total_density": 75245.4296875,
    "centroid": [
      -1.025879144668579,
      0.4153245687484741,
      4.568881511688232
    ],
    "dipole_rho": [
      -9738.0009765625,
      1498.293212890625,
      26207.546875
    ],
    "curv_rho": 207131472.0,
    "curv_rho_failed": false,
    "gpu_density_B_requested": "vector",
    "gpu_density_B_effective": "vector",
    "gpu_density_B_fallback_from_vector": false,
    "gpu_density_A_requested": null,
    "gpu_density_A_effective": null,
    "gpu_density_A_fallback_from_vector": false,
    "xtb_A_used": false,
    "xtb_A_success": false,
    "xtb_charge_length_mismatch": false
  },
  "X:175": {
    "id": "X:175",
    "chain": "X",
    "resseq": 175,
    "resname": "ASN",
    "sasa": 0.4098881483078003,
    "partial_charge_B": -0.1610113511660066,
    "F_metal": 0.0,
    "F_P": 0.0,
    "F_hal": 0.0,
    "total_density": 63908.734375,
    "centroid": [
      -1.0086113214492798,
      0.6334897875785828,
      4.309876918792725
    ],
    "dipole_rho": [
      -11914.103515625,
      -6489.78857421875,
      29702.509765625
    ],
    "curv_rho": 182127168.0,
    "curv_rho_failed": false,
    "gpu_density_B_requested": "vector",
    "gpu_density_B_effective": "vector",
    "gpu_density_B_fallback_from_vector": false,
    "gpu_density_A_requested": null,
    "gpu_density_A_effective": null,
    "gpu_density_A_fallback_from_vector": false,
    "xtb_A_used": false,
    "xtb_A_success": false,
    "xtb_charge_length_mismatch": false
  },
  "X:176": {
    "id": "X:176",
    "chain": "X",
    "resseq": 176,
    "resname": "HIS",
    "sasa": 0.3182410001754761,
    "partial_charge_B": 0.3796039935986192,
    "F_metal": 0.0,
    "F_P": 0.0,
    "F_hal": 0.0,
    "total_density": 62652.5859375,
    "centroid": [
      -0.7651378512382507,
      0.43707403540611267,
      4.314239501953125
    ],
    "dipole_rho": [
      -17639.07421875,
      433.8069763183594,
      31216.5859375
    ],
    "curv_rho": 172986720.0,
    "curv_rho_failed": false,
    "gpu_density_B_requested": "vector",
    "gpu_density_B_effective": "vector",
    "gpu_density_B_fallback_from_vector": false,
    "gpu_density_A_requested": null,
    "gpu_density_A_effective": null,
    "gpu_density_A_fallback_from_vector": false,
    "xtb_A_used": false,
    "xtb_A_success": false,
    "xtb_charge_length_mismatch": false
  },
  "X:177": {
    "id": "X:177",
    "chain": "X",
    "resseq": 177,
    "resname": "SER",
    "sasa": 0.45171648263931274,
    "partial_charge_B": -0.4129912109771632,
    "F_metal": 0.0,
    "F_P": 0.0,
    "F_hal": 0.0,
    "total_density": 58584.5234375,
    "centroid": [
      -0.7282982468605042,
      0.7962498664855957,
      4.348556995391846
    ],
    "dipole_rho": [
      -17664.111328125,
      -12578.1015625,
      30955.470703125
    ],
    "curv_rho": 170059616.0,
    "curv_rho_failed": false,
    "gpu_density_B_requested": "vector",
    "gpu_density_B_effective": "vector",
    "gpu_density_B_fallback_from_vector": false,
    "gpu_density_A_requested": null,
    "gpu_density_A_effective": null,
    "gpu_density_A_fallback_from_vector": false,
    "xtb_A_used": false,
    "xtb_A_success": false,
    "xtb_charge_length_mismatch": false
  },
  "X:178": {
    "id": "X:178",
    "chain": "X",
    "resseq": 178,
    "resname": "ALA",
    "sasa": 0.0,
    "partial_charge_B": -0.06000000000000002,
    "F_metal": 0.0,
    "F_P": 0.0,
    "F_hal": 0.0,
    "total_density": 60153.87890625,
    "centroid": [
      -0.5673398971557617,
      0.7583523392677307,
      4.504640102386475
    ],
    "dipole_rho": [
      -21142.875,
      -12127.484375,
      23740.326171875
    ],
    "curv_rho": 175154832.0,
    "curv_rho_failed": false,
    "gpu_density_B_requested": "vector",
    "gpu_density_B_effective": "vector",
    "gpu_density_B_fallback_from_vector": false,
    "gpu_density_A_requested": null,
    "gpu_density_A_effective": null,
    "gpu_density_A_fallback_from_vector": false,
    "xtb_A_used": false,
    "xtb_A_success": false,
    "xtb_charge_length_mismatch": false
  },
  "X:179": {
    "id": "X:179",
    "chain": "X",
    "resseq": 179,
    "resname": "ASP",
    "sasa": 0.0,
    "partial_charge_B": -0.54,
    "F_metal": 0.0,
    "F_P": 0.0,
    "F_hal": 0.0,
    "total_density": 61565.859375,
    "centroid": [
      -0.39725765585899353,
      0.7261126637458801,
      4.623849391937256
    ],
    "dipole_rho": [
      -31394.439453125,
      -7684.171875,
      19480.201171875
    ],
    "curv_rho": 173902080.0,
    "curv_rho_failed": false,
    "gpu_density_B_requested": "vector",
    "gpu_density_B_effective": "vector",
    "gpu_density_B_fallback_from_vector": false,
    "gpu_density_A_requested": null,
    "gpu_density_A_effective": null,
    "gpu_density_A_fallback_from_vector": false,
    "xtb_A_used": false,
    "xtb_A_success": false,
    "xtb_charge_length_mismatch": false
  },
  "X:180": {
    "id": "X:180",
    "chain": "X",
    "resseq": 180,
    "resname": "ALA",
    "sasa": 0.0,
    "partial_charge_B": -0.06000000000000002,
    "F_metal": 0.0,
    "F_P": 0.0,
    "F_hal": 0.0,
    "total_density": 69861.140625,
    "centroid": [
      -0.5118676424026489,
      0.6252766251564026,
      4.818201065063477
    ],
    "dipole_rho": [
      -26138.3828125,
      -7724.07763671875,
      10062.8427734375
    ],
    "curv_rho": 194295328.0,
    "curv_rho_failed": false,
    "gpu_density_B_requested": "vector",
    "gpu_density_B_effective": "vector",
    "gpu_density_B_fallback_from_vector": false,
    "gpu_density_A_requested": null,
    "gpu_density_A_effective": null,
    "gpu_density_A_fallback_from_vector": false,
    "xtb_A_used": false,
    "xtb_A_success": false,
    "xtb_charge_length_mismatch": false
  },
  "X:181": {
    "id": "X:181",
    "chain": "X",
    "resseq": 181,
    "resname": "VAL",
    "sasa": 0.0,
    "partial_charge_B": -0.06000000000000002,
    "F_metal": 0.0,
    "F_P": 0.0,
    "F_hal": 0.0,
    "total_density": 73092.1640625,
    "centroid": [
      -0.4758731424808502,
      0.6327335238456726,
      5.082868576049805
    ],
    "dipole_rho": [
      -30636.1796875,
      -4874.88525390625,
      1058.5858154296875
    ],
    "curv_rho": 198505248.0,
    "curv_rho_failed": false,
    "gpu_density_B_requested": "vector",
    "gpu_density_B_effective": "vector",
    "gpu_density_B_fallback_from_vector": false,
    "gpu_density_A_requested": null,
    "gpu_density_A_effective": null,
    "gpu_density_A_fallback_from_vector": false,
    "xtb_A_used": false,
    "xtb_A_success": false,
    "xtb_charge_length_mismatch": false
  },
  "X:182": {
    "id": "X:182",
    "chain": "X",
    "resseq": 182,
    "resname": "TRP",
    "sasa": 0.0,
    "partial_charge_B": 0.11999999999999997,
    "F_metal": 0.0,
    "F_P": 0.0,
    "F_hal": 0.0,
    "total_density": 89388.640625,
    "centroid": [
      -0.7877570390701294,
      0.45637091994285583,
      5.02290153503418
    ],
    "dipole_rho": [
      -27163.91015625,
      5107.23681640625,
      6514.68701171875
    ],
    "curv_rho": 216523168.0,
    "curv_rho_failed": false,
    "gpu_density_B_requested": "vector",
    "gpu_density_B_effective": "vector",
    "gpu_density_B_fallback_from_vector": false,
    "gpu_density_A_requested": null,
    "gpu_density_A_effective": null,
    "gpu_density_A_fallback_from_vector": false,
    "xtb_A_used": false,
    "xtb_A_success": false,
    "xtb_charge_length_mismatch": false
  },
  "X:183": {
    "id": "X:183",
    "chain": "X",
    "resseq": 183,
    "resname": "ILE",
    "sasa": 0.0,
    "partial_charge_B": -0.06000000000000002,
    "F_metal": 0.0,
    "F_P": 0.0,
    "F_hal": 0.0,
    "total_density": 80211.1953125,
    "centroid": [
      -0.7675304412841797,
      0.4842519462108612,
      5.343263149261475
    ],
    "dipole_rho": [
      -23350.921875,
      -913.2428588867188,
      -17243.392578125
    ],
    "curv_rho": 212554016.0,
    "curv_rho_failed": false,
    "gpu_density_B_requested": "vector",
    "gpu_density_B_effective": "vector",
    "gpu_density_B_fallback_from_vector": false,
    "gpu_density_A_requested": null,
    "gpu_density_A_effective": null,
    "gpu_density_A_fallback_from_vector": false,
    "xtb_A_used": false,
    "xtb_A_success": false,
    "xtb_charge_length_mismatch": false
  },
  "X:184": {
    "id": "X:184",
    "chain": "X",
    "resseq": 184,
    "resname": "ILE",
    "sasa": 0.0,
    "partial_charge_B": -0.06000000000000002,
    "F_metal": 0.0,
    "F_P": 0.0,
    "F_hal": 0.0,
    "total_density": 78346.015625,
    "centroid": [
      -0.7847017049789429,
      0.20078544318675995,
      5.277200222015381
    ],
    "dipole_rho": [
      -10091.09765625,
      13121.814453125,
      -14982.6953125
    ],
    "curv_rho": 204886224.0,
    "curv_rho_failed": false,
    "gpu_density_B_requested": "vector",
    "gpu_density_B_effective": "vector",
    "gpu_density_B_fallback_from_vector": false,
    "gpu_density_A_requested": null,
    "gpu_density_A_effective": null,
    "gpu_density_A_fallback_from_vector": false,
    "xtb_A_used": false,
    "xtb_A_success": false,
    "xtb_charge_length_mismatch": false
  },
  "X:185": {
    "id": "X:185",
    "chain": "X",
    "resseq": 185,
    "resname": "PHE",
    "sasa": 0.0,
    "partial_charge_B": -0.06000000000000002,
    "F_metal": 0.0,
    "F_P": 0.0,
    "F_hal": 0.0,
    "total_density": 82920.1796875,
    "centroid": [
      -1.0633248090744019,
      0.293855756521225,
      5.511950969696045
    ],
    "dipole_rho": [
      -11586.015625,
      6219.86669921875,
      -30918.9453125
    ],
    "curv_rho": 209510400.0,
    "curv_rho_failed": false,
    "gpu_density_B_requested": "vector",
    "gpu_density_B_effective": "vector",
    "gpu_density_B_fallback_from_vector": false,
    "gpu_density_A_requested": null,
    "gpu_density_A_effective": null,
    "gpu_density_A_fallback_from_vector": false,
    "xtb_A_used": false,
    "xtb_A_success": false,
    "xtb_charge_length_mismatch": false
  },
  "X:186": {
    "id": "X:186",
    "chain": "X",
    "resseq": 186,
    "resname": "PRO",
    "sasa": 0.0,
    "partial_charge_B": -0.06000000000000002,
    "F_metal": 0.0,
    "F_P": 0.0,
    "F_hal": 0.0,
    "total_density": 68456.4609375,
    "centroid": [
      -1.1396132707595825,
      -0.03861493617296219,
      5.539407253265381
    ],
    "dipole_rho": [
      -13583.6533203125,
      20719.767578125,
      -25193.45703125
    ],
    "curv_rho": 189905616.0,
    "curv_rho_failed": false,
    "gpu_density_B_requested": "vector",
    "gpu_density_B_effective": "vector",
    "gpu_density_B_fallback_from_vector": false,
    "gpu_density_A_requested": null,
    "gpu_density_A_effective": null,
    "gpu_density_A_fallback_from_vector": false,
    "xtb_A_used": false,
    "xtb_A_success": false,
    "xtb_charge_length_mismatch": false
  },
  "X:187": {
    "id": "X:187",
    "chain": "X",
    "resseq": 187,
    "resname": "THR",
    "sasa": 0.0,
    "partial_charge_B": -0.3,
    "F_metal": 0.0,
    "F_P": 0.0,
    "F_hal": 0.0,
    "total_density": 64797.5390625,
    "centroid": [
      -1.2959599494934082,
      0.05151667073369026,
      5.627014636993408
    ],
    "dipole_rho": [
      -1333.1572265625,
      18817.36328125,
      -32751.40625
    ],
    "curv_rho": 191036656.0,
    "curv_rho_failed": false,
    "gpu_density_B_requested": "vector",
    "gpu_density_B_effective": "vector",
    "gpu_density_B_fallback_from_vector": false,
    "gpu_density_A_requested": null,
    "gpu_density_A_effective": null,
    "gpu_density_A_fallback_from_vector": false,
    "xtb_A_used": false,
    "xtb_A_success": false,
    "xtb_charge_length_mismatch": false
  },
  "X:188": {
    "id": "X:188",
    "chain": "X",
    "resseq": 188,
    "resname": "PRO",
    "sasa": 0.0,
    "partial_charge_B": -0.06000000000000002,
    "F_metal": 0.0,
    "F_P": 0.0,
    "F_hal": 0.0,
    "total_density": 64926.9140625,
    "centroid": [
      -1.5203826427459717,
      -0.02365325205028057,
      5.505459785461426
    ],
    "dipole_rho": [
      4941.140625,
      16677.1953125,
      -27555.6953125
    ],
    "curv_rho": 188239328.0,
    "curv_rho_failed": false,
    "gpu_density_B_requested": "vector",
    "gpu_density_B_effective": "vector",
    "gpu_density_B_fallback_from_vector": false,
    "gpu_density_A_requested": null,
    "gpu_density_A_effective": null,
    "gpu_density_A_fallback_from_vector": false,
    "xtb_A_used": false,
    "xtb_A_success": false,
    "xtb_charge_length_mismatch": false
  },
  "X:189": {
    "id": "X:189",
    "chain": "X",
    "resseq": 189,
    "resname": "ILE",
    "sasa": 0.0,
    "partial_charge_B": -0.06000000000000002,
    "F_metal": 0.0,
    "F_P": 0.0,
    "F_hal": 0.0,
    "total_density": 74350.203125,
    "centroid": [
      -1.72548246383667,
      0.24054090678691864,
      5.496401309967041
    ],
    "dipole_rho": [
      12505.1533203125,
      12037.5546875,
      -28575.46875
    ],
    "curv_rho": 196230320.0,
    "curv_rho_failed": false,
    "gpu_density_B_requested": "vector",
    "gpu_density_B_effective": "vector",
    "gpu_density_B_fallback_from_vector": false,
    "gpu_density_A_requested": null,
    "gpu_density_A_effective": null,
    "gpu_density_A_fallback_from_vector": false,
    "xtb_A_used": false,
    "xtb_A_success": false,
    "xtb_charge_length_mismatch": false
  },
  "X:190": {
    "id": "X:190",
    "chain": "X",
    "resseq": 190,
    "resname": "ASN",
    "sasa": 0.0,
    "partial_charge_B": -0.12,
    "F_metal": 0.0,
    "F_P": 0.0,
    "F_hal": 0.0,
    "total_density": 58728.8515625,
    "centroid": [
      -1.9603582620620728,
      0.0698092132806778,
      5.596458911895752
    ],
    "dipole_rho": [
      13502.7431640625,
      17501.736328125,
      -25661.7578125
    ],
    "curv_rho": 164327552.0,
    "curv_rho_failed": false,
    "gpu_density_B_requested": "vector",
    "gpu_density_B_effective": "vector",
    "gpu_density_B_fallback_from_vector": false,
    "gpu_density_A_requested": null,
    "gpu_density_A_effective": null,
    "gpu_density_A_fallback_from_vector": false,
    "xtb_A_used": false,
    "xtb_A_success": false,
    "xtb_charge_length_mismatch": false
  },
  "X:191": {
    "id": "X:191",
    "chain": "X",
    "resseq": 191,
    "resname": "ILE",
    "sasa": 0.0,
    "partial_charge_B": -0.06000000000000002,
    "F_metal": 0.0,
    "F_P": 0.0,
    "F_hal": 0.0,
    "total_density": 62467.73828125,
    "centroid": [
      -2.099487543106079,
      0.12833988666534424,
      5.3179097175598145
    ],
    "dipole_rho": [
      22375.150390625,
      15421.8701171875,
      -19087.9765625
    ],
    "curv_rho": 171360688.0,
    "curv_rho_failed": false,
    "gpu_density_B_requested": "vector",
    "gpu_density_B_effective": "vector",
    "gpu_density_B_fallback_from_vector": false,
    "gpu_density_A_requested": null,
    "gpu_density_A_effective": null,
    "gpu_density_A_fallback_from_vector": false,
    "xtb_A_used": false,
    "xtb_A_success": false,
    "xtb_charge_length_mismatch": false
  },
  "X:192": {
    "id": "X:192",
    "chain": "X",
    "resseq": 192,
    "resname": "HIS",
    "sasa": 0.0,
    "partial_charge_B": 0.29999999999999993,
    "F_metal": 0.0,
    "F_P": 0.0,
    "F_hal": 0.0,
    "total_density": 53196.62109375,
    "centroid": [
      -2.3487308025360107,
      0.07411530613899231,
      5.294058322906494
    ],
    "dipole_rho": [
      34374.55078125,
      19222.880859375,
      -15834.0732421875
    ],
    "curv_rho": 149571344.0,
    "curv_rho_failed": false,
    "gpu_density_B_requested": "vector",
    "gpu_density_B_effective": "vector",
    "gpu_density_B_fallback_from_vector": false,
    "gpu_density_A_requested": null,
    "gpu_density_A_effective": null,
    "gpu_density_A_fallback_from_vector": false,
    "xtb_A_used": false,
    "xtb_A_success": false,
    "xtb_charge_length_mismatch": false
  },
  "X:193": {
    "id": "X:193",
    "chain": "X",
    "resseq": 193,
    "resname": "SER",
    "sasa": 0.2522388696670532,
    "partial_charge_B": -0.36309438870298766,
    "F_metal": 0.0,
    "F_P": 0.0,
    "F_hal": 0.0,
    "total_density": 48646.13671875,
    "centroid": [
      -2.443783760070801,
      -0.12453021109104156,
      5.0661091804504395
    ],
    "dipole_rho": [
      23819.552734375,
      14174.0146484375,
      -7094.59033203125
    ],
    "curv_rho": 129192888.0,
    "curv_rho_failed": false,
    "gpu_density_B_requested": "vector",
    "gpu_density_B_effective": "vector",
    "gpu_density_B_fallback_from_vector": false,
    "gpu_density_A_requested": null,
    "gpu_density_A_effective": null,
    "gpu_density_A_fallback_from_vector": false,
    "xtb_A_used": false,
    "xtb_A_success": false,
    "xtb_charge_length_mismatch": false
  },
  "X:194": {
    "id": "X:194",
    "chain": "X",
    "resseq": 194,
    "resname": "ASP",
    "sasa": 2.9953365325927734,
    "partial_charge_B": -1.35,
    "F_metal": 0.0,
    "F_P": 0.0,
    "F_hal": 0.0,
    "total_density": 44774.14453125,
    "centroid": [
      -2.6617608070373535,
      0.15671133995056152,
      5.1050801277160645
    ],
    "dipole_rho": [
      26245.556640625,
      14337.7470703125,
      -5820.416015625
    ],
    "curv_rho": 116565744.0,
    "curv_rho_failed": false,
    "gpu_density_B_requested": "vector",
    "gpu_density_B_effective": "vector",
    "gpu_density_B_fallback_from_vector": false,
    "gpu_density_A_requested": null,
    "gpu_density_A_effective": null,
    "gpu_density_A_fallback_from_vector": false,
    "xtb_A_used": false,
    "xtb_A_success": false,
    "xtb_charge_length_mismatch": false
  },
  "X:195": {
    "id": "X:195",
    "chain": "X",
    "resseq": 195,
    "resname": "GLN",
    "sasa": 0.0,
    "partial_charge_B": -0.12,
    "F_metal": 0.0,
    "F_P": 0.0,
    "F_hal": 0.0,
    "total_density": 62017.3515625,
    "centroid": [
      -2.3719217777252197,
      0.32952234148979187,
      5.165231227874756
    ],
    "dipole_rho": [
      30623.490234375,
      10314.87109375,
      -13120.9189453125
    ],
    "curv_rho": 155808400.0,
    "curv_rho_failed": false,
    "gpu_density_B_requested": "vector",
    "gpu_density_B_effective": "vector",
    "gpu_density_B_fallback_from_vector": false,
    "gpu_density_A_requested": null,
    "gpu_density_A_effective": null,
    "gpu_density_A_fallback_from_vector": false,
    "xtb_A_used": false,
    "xtb_A_success": false,
    "xtb_charge_length_mismatch": false
  },
  "X:196": {
    "id": "X:196",
    "chain": "X",
    "resseq": 196,
    "resname": "LEU",
    "sasa": 0.0,
    "partial_charge_B": -0.06000000000000002,
    "F_metal": 0.0,
    "F_P": 0.0,
    "F_hal": 0.0,
    "total_density": 63841.59375,
    "centroid": [
      -2.216510534286499,
      0.18975502252578735,
      4.9651103019714355
    ],
    "dipole_rho": [
      23302.302734375,
      16385.267578125,
      1449.1090087890625
    ],
    "curv_rho": 168576800.0,
    "curv_rho_failed": false,
    "gpu_density_B_requested": "vector",
    "gpu_density_B_effective": "vector",
    "gpu_density_B_fallback_from_vector": false,
    "gpu_density_A_requested": null,
    "gpu_density_A_effective": null,
    "gpu_density_A_fallback_from_vector": false,
    "xtb_A_used": false,
    "xtb_A_success": false,
    "xtb_charge_length_mismatch": false
  },
  "X:197": {
    "id": "X:197",
    "chain": "X",
    "resseq": 197,
    "resname": "SER",
    "sasa": 0.2522388696670532,
    "partial_charge_B": -0.36309438870298766,
    "F_metal": 0.0,
    "F_P": 0.0,
    "F_hal": 0.0,
    "total_density": 51653.578125,
    "centroid": [
      -2.4981300830841064,
      0.17614266276359558,
      4.775774002075195
    ],
    "dipole_rho": [
      25995.6796875,
      12728.7861328125,
      3493.885498046875
    ],
    "curv_rho": 137649664.0,
    "curv_rho_failed": false,
    "gpu_density_B_requested": "vector",
    "gpu_density_B_effective": "vector",
    "gpu_density_B_fallback_from_vector": false,
    "gpu_density_A_requested": null,
    "gpu_density_A_effective": null,
    "gpu_density_A_fallback_from_vector": false,
    "xtb_A_used": false,
    "xtb_A_success": false,
    "xtb_charge_length_mismatch": false
  },
  "X:198": {
    "id": "X:198",
    "chain": "X",
    "resseq": 198,
    "resname": "LYS",
    "sasa": 0.06330374628305435,
    "partial_charge_B": 0.12633385517404264,
    "F_metal": 0.0,
    "F_P": 0.0,
    "F_hal": 0.0,
    "total_density": 54704.6484375,
    "centroid": [
      -2.561121940612793,
      0.45820358395576477,
      4.782814979553223
    ],
    "dipole_rho": [
      30962.216796875,
      4546.76025390625,
      2006.05126953125
    ],
    "curv_rho": 136260016.0,
    "curv_rho_failed": false,
    "gpu_density_B_requested": "vector",
    "gpu_density_B_effective": "vector",
    "gpu_density_B_fallback_from_vector": false,
    "gpu_density_A_requested": null,
    "gpu_density_A_effective": null,
    "gpu_density_A_fallback_from_vector": false,
    "xtb_A_used": false,
    "xtb_A_success": false,
    "xtb_charge_length_mismatch": false
  },
  "X:199": {
    "id": "X:199",
    "chain": "X",
    "resseq": 199,
    "resname": "PHE",
    "sasa": 0.0,
    "partial_charge_B": -0.06000000000000002,
    "F_metal": 0.0,
    "F_P": 0.0,
    "F_hal": 0.0,
    "total_density": 69020.296875,
    "centroid": [
      -2.236210346221924,
      0.48142558336257935,
      4.774559497833252
    ],
    "dipole_rho": [
      23308.69140625,
      6257.5078125,
      7644.00341796875
    ],
    "curv_rho": 170232784.0,
    "curv_rho_failed": false,
    "gpu_density_B_requested": "vector",
    "gpu_density_B_effective": "vector",
    "gpu_density_B_fallback_from_vector": false,
    "gpu_density_A_requested": null,
    "gpu_density_A_effective": null,
    "gpu_density_A_fallback_from_vector": false,
    "xtb_A_used": false,
    "xtb_A_success": false,
    "xtb_charge_length_mismatch": false
  },
  "X:200": {
    "id": "X:200",
    "chain": "X",
    "resseq": 200,
    "resname": "ARG",
    "sasa": 0.0,
    "partial_charge_B": 0.4799999999999999,
    "F_metal": 0.0,
    "F_P": 0.0,
    "F_hal": 0.0,
    "total_density": 59491.80859375,
    "centroid": [
      -2.3280577659606934,
      0.18640555441379547,
      4.607517719268799
    ],
    "dipole_rho": [
      24050.75,
      18679.13671875,
      14688.4716796875
    ],
    "curv_rho": 151166352.0,
    "curv_rho_failed": false,
    "gpu_density_B_requested": "vector",
    "gpu_density_B_effective": "vector",
    "gpu_density_B_fallback_from_vector": false,
    "gpu_density_A_requested": null,
    "gpu_density_A_effective": null,
    "gpu_density_A_fallback_from_vector": false,
    "xtb_A_used": false,
    "xtb_A_success": false,
    "xtb_charge_length_mismatch": false
  },
  "X:201": {
    "id": "X:201",
    "chain": "X",
    "resseq": 201,
    "resname": "THR",
    "sasa": 0.0,
    "partial_charge_B": -0.3,
    "F_metal": 0.0,
    "F_P": 0.0,
    "F_hal": 0.0,
    "total_density": 45705.7265625,
    "centroid": [
      -2.6305556297302246,
      0.4289773106575012,
      4.388612747192383
    ],
    "dipole_rho": [
      21858.5078125,
      2055.72216796875,
      10614.1328125
    ],
    "curv_rho": 117771648.0,
    "curv_rho_failed": false,
    "gpu_density_B_requested": "vector",
    "gpu_density_B_effective": "vector",
    "gpu_density_B_fallback_from_vector": false,
    "gpu_density_A_requested": null,
    "gpu_density_A_effective": null,
    "gpu_density_A_fallback_from_vector": false,
    "xtb_A_used": false,
    "xtb_A_success": false,
    "xtb_charge_length_mismatch": false
  },
  "X:202": {
    "id": "X:202",
    "chain": "X",
    "resseq": 202,
    "resname": "LEU",
    "sasa": 0.0,
    "partial_charge_B": -0.06000000000000002,
    "F_metal": 0.0,
    "F_P": 0.0,
    "F_hal": 0.0,
    "total_density": 57551.30859375,
    "centroid": [
      -2.334744930267334,
      0.6031530499458313,
      4.428649425506592
    ],
    "dipole_rho": [
      23502.8359375,
      591.5123291015625,
      19389.00390625
    ],
    "curv_rho": 149118656.0,
    "curv_rho_failed": false,
    "gpu_density_B_requested": "vector",
    "gpu_density_B_effective": "vector",
    "gpu_density_B_fallback_from_vector": false,
    "gpu_density_A_requested": null,
    "gpu_density_A_effective": null,
    "gpu_density_A_fallback_from_vector": false,
    "xtb_A_used": false,
    "xtb_A_success": false,
    "xtb_charge_length_mismatch": false
  },
  "X:203": {
    "id": "X:203",
    "chain": "X",
    "resseq": 203,
    "resname": "LEU",
    "sasa": 0.03226546198129654,
    "partial_charge_B": -0.061614160103568946,
    "F_metal": 0.0,
    "F_P": 0.0,
    "F_hal": 0.0,
    "total_density": 47617.5390625,
    "centroid": [
      -2.3564553260803223,
      0.6388964653015137,
      4.124618053436279
    ],
    "dipole_rho": [
      22632.958984375,
      -566.2205810546875,
      24675.087890625
    ],
    "curv_rho": 126708048.0,
    "curv_rho_failed": false,
    "gpu_density_B_requested": "vector",
    "gpu_density_B_effective": "vector",
    "gpu_density_B_fallback_from_vector": false,
    "gpu_density_A_requested": null,
    "gpu_density_A_effective": null,
    "gpu_density_A_fallback_from_vector": false,
    "xtb_A_used": false,
    "xtb_A_success": false,
    "xtb_charge_length_mismatch": false
  },
  "X:204": {
    "id": "X:204",
    "chain": "X",
    "resseq": 204,
    "resname": "SER",
    "sasa": 0.0,
    "partial_charge_B": -0.3,
    "F_metal": 0.0,
    "F_P": 0.0,
    "F_hal": 0.0,
    "total_density": 43000.88671875,
    "centroid": [
      -2.2507784366607666,
      0.5305525660514832,
      3.932164192199707
    ],
    "dipole_rho": [
      9537.8046875,
      -2227.332763671875,
      24552.0
    ],
    "curv_rho": 109586368.0,
    "curv_rho_failed": false,
    "gpu_density_B_requested": "vector",
    "gpu_density_B_effective": "vector",
    "gpu_density_B_fallback_from_vector": false,
    "gpu_density_A_requested": null,
    "gpu_density_A_effective": null,
    "gpu_density_A_fallback_from_vector": false,
    "xtb_A_used": false,
    "xtb_A_success": false,
    "xtb_charge_length_mismatch": false
  },
  "X:205": {
    "id": "X:205",
    "chain": "X",
    "resseq": 205,
    "resname": "LEU",
    "sasa": 0.09679638594388962,
    "partial_charge_B": -0.06484248031070679,
    "F_metal": 0.0,
    "F_P": 0.0,
    "F_hal": 0.0,
    "total_density": 44091.92578125,
    "centroid": [
      -2.0306215286254883,
      0.7329964637756348,
      3.854945421218872
    ],
    "dipole_rho": [
      9822.740234375,
      -6295.37841796875,
      30320.712890625
    ],
    "curv_rho": 111996448.0,
    "curv_rho_failed": false,
    "gpu_density_B_requested": "vector",
    "gpu_density_B_effective": "vector",
    "gpu_density_B_fallback_from_vector": false,
    "gpu_density_A_requested": null,
    "gpu_density_A_effective": null,
    "gpu_density_A_fallback_from_vector": false,
    "xtb_A_used": false,
    "xtb_A_success": false,
    "xtb_charge_length_mismatch": false
  },
  "X:206": {
    "id": "X:206",
    "chain": "X",
    "resseq": 206,
    "resname": "SER",
    "sasa": 3.9875755310058594,
    "partial_charge_B": -0.15000000000000005,
    "F_metal": 0.0,
    "F_P": 0.0,
    "F_hal": 0.0,
    "total_density": 28478.30078125,
    "centroid": [
      -2.2848076820373535,
      0.6682662963867188,
      3.559218645095825
    ],
    "dipole_rho": [
      3892.1962890625,
      -3005.421142578125,
      21956.72265625
    ],
    "curv_rho": 68173192.0,
    "curv_rho_failed": false,
    "gpu_density_B_requested": "vector",
    "gpu_density_B_effective": "vector",
    "gpu_density_B_fallback_from_vector": false,
    "gpu_density_A_requested": null,
    "gpu_density_A_effective": null,
    "gpu_density_A_fallback_from_vector": false,
    "xtb_A_used": false,
    "xtb_A_success": false,
    "xtb_charge_length_mismatch": false
  },
  "X:210": {
    "id": "X:210",
    "chain": "X",
    "resseq": 210,
    "resname": "GLY",
    "sasa": 7.830794334411621,
    "partial_charge_B": -0.15000000000000005,
    "F_metal": 0.0,
    "F_P": 0.0,
    "F_hal": 0.0,
    "total_density": 23047.83984375,
    "centroid": [
      -2.381145477294922,
      0.4384130537509918,
      3.383202314376831
    ],
    "dipole_rho": [
      4456.40576171875,
      1409.0999755859375,
      19511.201171875
    ],
    "curv_rho": 48852168.0,
    "curv_rho_failed": false,
    "gpu_density_B_requested": "vector",
    "gpu_density_B_effective": "vector",
    "gpu_density_B_fallback_from_vector": false,
    "gpu_density_A_requested": null,
    "gpu_density_A_effective": null,
    "gpu_density_A_fallback_from_vector": false,
    "xtb_A_used": false,
    "xtb_A_success": false,
    "xtb_charge_length_mismatch": false
  },
  "X:211": {
    "id": "X:211",
    "chain": "X",
    "resseq": 211,
    "resname": "LYS",
    "sasa": 4.5494303703308105,
    "partial_charge_B": -0.15000000000000005,
    "F_metal": 0.0,
    "F_P": 0.0,
    "F_hal": 0.0,
    "total_density": 23845.7578125,
    "centroid": [
      -2.5223894119262695,
      0.43847665190696716,
      3.485414981842041
    ],
    "dipole_rho": [
      7533.5986328125,
      175.90365600585938,
      18048.259765625
    ],
    "curv_rho": 54330320.0,
    "curv_rho_failed": false,
    "gpu_density_B_requested": "vector",
    "gpu_density_B_effective": "vector",
    "gpu_density_B_fallback_from_vector": false,
    "gpu_density_A_requested": null,
    "gpu_density_A_effective": null,
    "gpu_density_A_fallback_from_vector": false,
    "xtb_A_used": false,
    "xtb_A_success": false,
    "xtb_charge_length_mismatch": false
  },
  "X:212": {
    "id": "X:212",
    "chain": "X",
    "resseq": 212,
    "resname": "PRO",
    "sasa": 0.19359277188777924,
    "partial_charge_B": -0.06968496062141356,
    "F_metal": 0.0,
    "F_P": 0.0,
    "F_hal": 0.0,
    "total_density": 30346.98046875,
    "centroid": [
      -2.52253794670105,
      0.5010088086128235,
      3.679678440093994
    ],
    "dipole_rho": [
      9817.8388671875,
      -1879.9453125,
      19546.26953125
    ],
    "curv_rho": 69652760.0,
    "curv_rho_failed": false,
    "gpu_density_B_requested": "vector",
    "gpu_density_B_effective": "vector",
    "gpu_density_B_fallback_from_vector": false,
    "gpu_density_A_requested": null,
    "gpu_density_A_effective": null,
    "gpu_density_A_fallback_from_vector": false,
    "xtb_A_used": false,
    "xtb_A_success": false,
    "xtb_charge_length_mismatch": false
  },
  "X:213": {
    "id": "X:213",
    "chain": "X",
    "resseq": 213,
    "resname": "HIS",
    "sasa": 0.09679638594388962,
    "partial_charge_B": 0.32421240155353376,
    "F_metal": 0.0,
    "F_P": 0.0,
    "F_hal": 0.0,
    "total_density": 41419.25390625,
    "centroid": [
      -2.2643163204193115,
      0.39132624864578247,
      3.9253876209259033
    ],
    "dipole_rho": [
      13113.0771484375,
      8470.91015625,
      27053.27734375
    ],
    "curv_rho": 109532248.0,
    "curv_rho_failed": false,
    "gpu_density_B_requested": "vector",
    "gpu_density_B_effective": "vector",
    "gpu_density_B_fallback_from_vector": false,
    "gpu_density_A_requested": null,
    "gpu_density_A_effective": null,
    "gpu_density_A_fallback_from_vector": false,
    "xtb_A_used": false,
    "xtb_A_success": false,
    "xtb_charge_length_mismatch": false
  },
  "X:214": {
    "id": "X:214",
    "chain": "X",
    "resseq": 214,
    "resname": "TYR",
    "sasa": 4.759638786315918,
    "partial_charge_B": -0.75,
    "F_metal": 0.0,
    "F_P": 0.0,
    "F_hal": 0.0,
    "total_density": 47536.96875,
    "centroid": [
      -2.3894762992858887,
      0.2857537269592285,
      4.118287563323975
    ],
    "dipole_rho": [
      29897.541015625,
      8180.10302734375,
      21896.53515625
    ],
    "curv_rho": 118727248.0,
    "curv_rho_failed": false,
    "gpu_density_B_requested": "vector",
    "gpu_density_B_effective": "vector",
    "gpu_density_B_fallback_from_vector": false,
    "gpu_density_A_requested": null,
    "gpu_density_A_effective": null,
    "gpu_density_A_fallback_from_vector": false,
    "xtb_A_used": false,
    "xtb_A_success": false,
    "xtb_charge_length_mismatch": false
  },
  "X:215": {
    "id": "X:215",
    "chain": "X",
    "resseq": 215,
    "resname": "ILE",
    "sasa": 0.0,
    "partial_charge_B": -0.06000000000000002,
    "F_metal": 0.0,
    "F_P": 0.0,
    "F_hal": 0.0,
    "total_density": 58575.44140625,
    "centroid": [
      -2.1523854732513428,
      0.4036337733268738,
      4.317204475402832
    ],
    "dipole_rho": [
      16180.1240234375,
      8931.8056640625,
      25935.259765625
    ],
    "curv_rho": 152586304.0,
    "curv_rho_failed": false,
    "gpu_density_B_requested": "vector",
    "gpu_density_B_effective": "vector",
    "gpu_density_B_fallback_from_vector": false,
    "gpu_density_A_requested": null,
    "gpu_density_A_effective": null,
    "gpu_density_A_fallback_from_vector": false,
    "xtb_A_used": false,
    "xtb_A_success": false,
    "xtb_charge_length_mismatch": false
  },
  "X:216": {
    "id": "X:216",
    "chain": "X",
    "resseq": 216,
    "resname": "THR",
    "sasa": 0.0,
    "partial_charge_B": -0.3,
    "F_metal": 0.0,
    "F_P": 0.0,
    "F_hal": 0.0,
    "total_density": 51299.625,
    "centroid": [
      -2.2086920738220215,
      0.08051937818527222,
      4.346621513366699
    ],
    "dipole_rho": [
      14829.681640625,
      16148.6494140625,
      20951.177734375
    ],
    "curv_rho": 141653584.0,
    "curv_rho_failed": false,
    "gpu_density_B_requested": "vector",
    "gpu_density_B_effective": "vector",
    "gpu_density_B_fallback_from_vector": false,
    "gpu_density_A_requested": null,
    "gpu_density_A_effective": null,
    "gpu_density_A_fallback_from_vector": false,
    "xtb_A_used": false,
    "xtb_A_success": false,
    "xtb_charge_length_mismatch": false
  },
  "X:217": {
    "id": "X:217",
    "chain": "X",
    "resseq": 217,
    "resname": "GLU",
    "sasa": 0.0,
    "partial_charge_B": -0.54,
    "F_metal": 0.0,
    "F_P": 0.0,
    "F_hal": 0.0,
    "total_density": 58985.25,
    "centroid": [
      -1.877226710319519,
      0.09716981649398804,
      4.355463027954102
    ],
    "dipole_rho": [
      11195.7880859375,
      23879.3828125,
      25107.201171875
    ],
    "curv_rho": 162877360.0,
    "curv_rho_failed": false,
    "gpu_density_B_requested": "vector",
    "gpu_density_B_effective": "vector",
    "gpu_density_B_fallback_from_vector": false,
    "gpu_density_A_requested": null,
    "gpu_density_A_effective": null,
    "gpu_density_A_fallback_from_vector": false,
    "xtb_A_used": false,
    "xtb_A_success": false,
    "xtb_charge_length_mismatch": false
  },
  "X:218": {
    "id": "X:218",
    "chain": "X",
    "resseq": 218,
    "resname": "ASN",
    "sasa": 0.0,
    "partial_charge_B": -0.12,
    "F_metal": 0.0,
    "F_P": 0.0,
    "F_hal": 0.0,
    "total_density": 69192.9453125,
    "centroid": [
      -1.7524460554122925,
      0.2553861439228058,
      4.475400924682617
    ],
    "dipole_rho": [
      5732.90478515625,
      8530.53125,
      23304.24609375
    ],
    "curv_rho": 187914192.0,
    "curv_rho_failed": false,
    "gpu_density_B_requested": "vector",
    "gpu_density_B_effective": "vector",
    "gpu_density_B_fallback_from_vector": false,
    "gpu_density_A_requested": null,
    "gpu_density_A_effective": null,
    "gpu_density_A_fallback_from_vector": false,
    "xtb_A_used": false,
    "xtb_A_success": false,
    "xtb_charge_length_mismatch": false
  },
  "X:219": {
    "id": "X:219",
    "chain": "X",
    "resseq": 219,
    "resname": "TYR",
    "sasa": 0.0,
    "partial_charge_B": -0.3,
    "F_metal": 0.0,
    "F_P": 0.0,
    "F_hal": 0.0,
    "total_density": 70130.890625,
    "centroid": [
      -1.5316212177276611,
      0.045583344995975494,
      4.508565902709961
    ],
    "dipole_rho": [
      4568.12255859375,
      29044.125,
      22925.130859375
    ],
    "curv_rho": 190293152.0,
    "curv_rho_failed": false,
    "gpu_density_B_requested": "vector",
    "gpu_density_B_effective": "vector",
    "gpu_density_B_fallback_from_vector": false,
    "gpu_density_A_requested": null,
    "gpu_density_A_effective": null,
    "gpu_density_A_fallback_from_vector": false,
    "xtb_A_used": false,
    "xtb_A_success": false,
    "xtb_charge_length_mismatch": false
  },
  "X:220": {
    "id": "X:220",
    "chain": "X",
    "resseq": 220,
    "resname": "ARG",
    "sasa": 0.31651872396469116,
    "partial_charge_B": 0.6066771004989823,
    "F_metal": 0.0,
    "F_P": 0.0,
    "F_hal": 0.0,
    "total_density": 71301.796875,
    "centroid": [
      -1.209214210510254,
      0.14612683653831482,
      4.464852809906006
    ],
    "dipole_rho": [
      -8491.111328125,
      12223.6904296875,
      38320.6640625
    ],
    "curv_rho": 192336096.0,
    "curv_rho_failed": false,
    "gpu_density_B_requested": "vector",
    "gpu_density_B_effective": "vector",
    "gpu_density_B_fallback_from_vector": false,
    "gpu_density_A_requested": null,
    "gpu_density_A_effective": null,
    "gpu_density_A_fallback_from_vector": false,
    "xtb_A_used": false,
    "xtb_A_success": false,
    "xtb_charge_length_mismatch": false
  },
  "X:221": {
    "id": "X:221",
    "chain": "X",
    "resseq": 221,
    "resname": "ASN",
    "sasa": 1.4559861421585083,
    "partial_charge_B": -0.26567866676657803,
    "F_metal": 0.0,
    "F_P": 0.0,
    "F_hal": 0.0,
    "total_density": 57751.05078125,
    "centroid": [
      -1.1441670656204224,
      -0.16728182137012482,
      4.401313781738281
    ],
    "dipole_rho": [
      -3247.319091796875,
      23416.93359375,
      24471.3515625
    ],
    "curv_rho": 164136048.0,
    "curv_rho_failed": false,
    "gpu_density_B_requested": "vector",
    "gpu_density_B_effective": "vector",
    "gpu_density_B_fallback_from_vector": false,
    "gpu_density_A_requested": null,
    "gpu_density_A_effective": null,
    "gpu_density_A_fallback_from_vector": false,
    "xtb_A_used": false,
    "xtb_A_success": false,
    "xtb_charge_length_mismatch": false
  },
  "X:222": {
    "id": "X:222",
    "chain": "X",
    "resseq": 222,
    "resname": "PRO",
    "sasa": 0.0,
    "partial_charge_B": -0.06000000000000002,
    "F_metal": 0.0,
    "F_P": 0.0,
    "F_hal": 0.0,
    "total_density": 56725.5625,
    "centroid": [
      -0.9750077128410339,
      -0.23615454137325287,
      4.5267109870910645
    ],
    "dipole_rho": [
      -12277.4736328125,
      22723.599609375,
      18043.421875
    ],
    "curv_rho": 162493360.0,
    "curv_rho_failed": false,
    "gpu_density_B_requested": "vector",
    "gpu_density_B_effective": "vector",
    "gpu_density_B_fallback_from_vector": false,
    "gpu_density_A_requested": null,
    "gpu_density_A_effective": null,
    "gpu_density_A_fallback_from_vector": false,
    "xtb_A_used": false,
    "xtb_A_success": false,
    "xtb_charge_length_mismatch": false
  },
  "X:223": {
    "id": "X:223",
    "chain": "X",
    "resseq": 223,
    "resname": "TYR",
    "sasa": 0.8337528109550476,
    "partial_charge_B": -0.5085528055451698,
    "F_metal": 0.0,
    "F_P": 0.0,
    "F_hal": 0.0,
    "total_density": 59115.421875,
    "centroid": [
      -0.6920750141143799,
      -0.06368745863437653,
      4.476464748382568
    ],
    "dipole_rho": [
      -13965.0361328125,
      16965.880859375,
      30642.869140625
    ],
    "curv_rho": 164119584.0,
    "curv_rho_failed": false,
    "gpu_density_B_requested": "vector",
    "gpu_density_B_effective": "vector",
    "gpu_density_B_fallback_from_vector": false,
    "gpu_density_A_requested": null,
    "gpu_density_A_effective": null,
    "gpu_density_A_fallback_from_vector": false,
    "xtb_A_used": false,
    "xtb_A_success": false,
    "xtb_charge_length_mismatch": false
  },
  "X:224": {
    "id": "X:224",
    "chain": "X",
    "resseq": 224,
    "resname": "LYS",
    "sasa": 4.5746917724609375,
    "partial_charge_B": 0.29999999999999993,
    "F_metal": 0.0,
    "F_P": 0.0,
    "F_hal": 0.0,
    "total_density": 47936.51171875,
    "centroid": [
      -0.44440168142318726,
      -0.32743725180625916,
      4.498854637145996
    ],
    "dipole_rho": [
      -15765.8662109375,
      25973.416015625,
      18334.0703125
    ],
    "curv_rho": 129130712.0,
    "curv_rho_failed": false,
    "gpu_density_B_requested": "vector",
    "gpu_density_B_effective": "vector",
    "gpu_density_B_fallback_from_vector": false,
    "gpu_density_A_requested": null,
    "gpu_density_A_effective": null,
    "gpu_density_A_fallback_from_vector": false,
    "xtb_A_used": false,
    "xtb_A_success": false,
    "xtb_charge_length_mismatch": false
  },
  "X:225": {
    "id": "X:225",
    "chain": "X",
    "resseq": 225,
    "resname": "LEU",
    "sasa": 0.0,
    "partial_charge_B": -0.06000000000000002,
    "F_metal": 0.0,
    "F_P": 0.0,
    "F_hal": 0.0,
    "total_density": 51067.86328125,
    "centroid": [
      -0.2829984128475189,
      -0.2456374615430832,
      4.7469868659973145
    ],
    "dipole_rho": [
      -24154.37890625,
      19638.783203125,
      10689.765625
    ],
    "curv_rho": 135239488.0,
    "curv_rho_failed": false,
    "gpu_density_B_requested": "vector",
    "gpu_density_B_effective": "vector",
    "gpu_density_B_fallback_from_vector": false,
    "gpu_density_A_requested": null,
    "gpu_density_A_effective": null,
    "gpu_density_A_fallback_from_vector": false,
    "xtb_A_used": false,
    "xtb_A_success": false,
    "xtb_charge_length_mismatch": false
  },
  "X:226": {
    "id": "X:226",
    "chain": "X",
    "resseq": 226,
    "resname": "ASN",
    "sasa": 0.0,
    "partial_charge_B": -0.12,
    "F_metal": 0.0,
    "F_P": 0.0,
    "F_hal": 0.0,
    "total_density": 44612.296875,
    "centroid": [
      -0.07229696959257126,
      -0.12609891593456268,
      4.5947265625
    ],
    "dipole_rho": [
      -24602.98828125,
      12992.2626953125,
      13928.02734375
    ],
    "curv_rho": 117649928.0,
    "curv_rho_failed": false,
    "gpu_density_B_requested": "vector",
    "gpu_density_B_effective": "vector",
    "gpu_density_B_fallback_from_vector": false,
    "gpu_density_A_requested": null,
    "gpu_density_A_effective": null,
    "gpu_density_A_fallback_from_vector": false,
    "xtb_A_used": false,
    "xtb_A_success": false,
    "xtb_charge_length_mismatch": false
  },
  "X:227": {
    "id": "X:227",
    "chain": "X",
    "resseq": 227,
    "resname": "ASP",
    "sasa": 6.463621139526367,
    "partial_charge_B": -1.35,
    "F_metal": 0.0,
    "F_P": 0.0,
    "F_hal": 0.0,
    "total_density": 34584.62109375,
    "centroid": [
      0.15260478854179382,
      -0.3514043092727661,
      4.7124481201171875
    ],
    "dipole_rho": [
      -23123.546875,
      14648.6044921875,
      10351.5419921875
    ],
    "curv_rho": 86041000.0,
    "curv_rho_failed": false,
    "gpu_density_B_requested": "vector",
    "gpu_density_B_effective": "vector",
    "gpu_density_B_fallback_from_vector": false,
    "gpu_density_A_requested": null,
    "gpu_density_A_effective": null,
    "gpu_density_A_fallback_from_vector": false,
    "xtb_A_used": false,
    "xtb_A_success": false,
    "xtb_charge_length_mismatch": false
  },
  "X:228": {
    "id": "X:228",
    "chain": "X",
    "resseq": 228,
    "resname": "ASP",
    "sasa": 2.722601890563965,
    "partial_charge_B": -1.35,
    "F_metal": 0.0,
    "F_P": 0.0,
    "F_hal": 0.0,
    "total_density": 39013.5234375,
    "centroid": [
      0.20235544443130493,
      -0.0447055920958519,
      4.766077995300293
    ],
    "dipole_rho": [
      -27878.3671875,
      9522.4951171875,
      9061.96875
    ],
    "curv_rho": 100549576.0,
    "curv_rho_failed": false,
    "gpu_density_B_requested": "vector",
    "gpu_density_B_effective": "vector",
    "gpu_density_B_fallback_from_vector": false,
    "gpu_density_A_requested": null,
    "gpu_density_A_effective": null,
    "gpu_density_A_fallback_from_vector": false,
    "xtb_A_used": false,
    "xtb_A_success": false,
    "xtb_charge_length_mismatch": false
  },
  "X:229": {
    "id": "X:229",
    "chain": "X",
    "resseq": 229,
    "resname": "THR",
    "sasa": 0.0,
    "partial_charge_B": -0.3,
    "F_metal": 0.0,
    "F_P": 0.0,
    "F_hal": 0.0,
    "total_density": 50054.72265625,
    "centroid": [
      -0.08384279906749725,
      -0.02233719825744629,
      4.84297513961792
    ],
    "dipole_rho": [
      -29739.65234375,
      12746.359375,
      4658.1025390625
    ],
    "curv_rho": 137393616.0,
    "curv_rho_failed": false,
    "gpu_density_B_requested": "vector",
    "gpu_density_B_effective": "vector",
    "gpu_density_B_fallback_from_vector": false,
    "gpu_density_A_requested": null,
    "gpu_density_A_effective": null,
    "gpu_density_A_fallback_from_vector": false,
    "xtb_A_used": false,
    "xtb_A_success": false,
    "xtb_charge_length_mismatch": false
  },
  "X:230": {
    "id": "X:230",
    "chain": "X",
    "resseq": 230,
    "resname": "GLU",
    "sasa": 1.9233213663101196,
    "partial_charge_B": -1.35,
    "F_metal": 0.0,
    "F_P": 0.0,
    "F_hal": 0.0,
    "total_density": 49912.7734375,
    "centroid": [
      -0.02840222418308258,
      -0.05168183147907257,
      5.102462291717529
    ],
    "dipole_rho": [
      -35579.046875,
      13048.10546875,
      -2922.885986328125
    ],
    "curv_rho": 135492576.0,
    "curv_rho_failed": false,
    "gpu_density_B_requested": "vector",
    "gpu_density_B_effective": "vector",
    "gpu_density_B_fallback_from_vector": false,
    "gpu_density_A_requested": null,
    "gpu_density_A_effective": null,
    "gpu_density_A_fallback_from_vector": false,
    "xtb_A_used": false,
    "xtb_A_success": false,
    "xtb_charge_length_mismatch": false
  },
  "X:231": {
    "id": "X:231",
    "chain": "X",
    "resseq": 231,
    "resname": "VAL",
    "sasa": 0.0,
    "partial_charge_B": -0.06000000000000002,
    "F_metal": 0.0,
    "F_P": 0.0,
    "F_hal": 0.0,
    "total_density": 56839.6171875,
    "centroid": [
      -0.2578962743282318,
      -0.05504203587770462,
      5.255847930908203
    ],
    "dipole_rho": [
      -27169.93359375,
      17049.498046875,
      -5109.5908203125
    ],
    "curv_rho": 156924608.0,
    "curv_rho_failed": false,
    "gpu_density_B_requested": "vector",
    "gpu_density_B_effective": "vector",
    "gpu_density_B_fallback_from_vector": false,
    "gpu_density_A_requested": null,
    "gpu_density_A_effective": null,
    "gpu_density_A_fallback_from_vector": false,
    "xtb_A_used": false,
    "xtb_A_success": false,
    "xtb_charge_length_mismatch": false
  },
  "X:232": {
    "id": "X:232",
    "chain": "X",
    "resseq": 232,
    "resname": "TYR",
    "sasa": 0.5990673303604126,
    "partial_charge_B": -0.44984917689693427,
    "F_metal": 0.0,
    "F_P": 0.0,
    "F_hal": 0.0,
    "total_density": 58413.5703125,
    "centroid": [
      -0.18388058245182037,
      0.08952471613883972,
      5.427518367767334
    ],
    "dipole_rho": [
      -37517.41796875,
      8785.8720703125,
      -11178.7783203125
    ],
    "curv_rho": 155779424.0,
    "curv_rho_failed": false,
    "gpu_density_B_requested": "vector",
    "gpu_density_B_effective": "vector",
    "gpu_density_B_fallback_from_vector": false,
    "gpu_density_A_requested": null,
    "gpu_density_A_effective": null,
    "gpu_density_A_fallback_from_vector": false,
    "xtb_A_used": false,
    "xtb_A_success": false,
    "xtb_charge_length_mismatch": false
  },
  "X:233": {
    "id": "X:233",
    "chain": "X",
    "resseq": 233,
    "resname": "TYR",
    "sasa": 0.3226546049118042,
    "partial_charge_B": -0.38070800145110767,
    "F_metal": 0.0,
    "F_P": 0.0,
    "F_hal": 0.0,
    "total_density": 55901.703125,
    "centroid": [
      -0.41495585441589355,
      -0.06648851186037064,
      5.703070163726807
    ],
    "dipole_rho": [
      -17515.267578125,
      15756.9990234375,
      -24557.83203125
    ],
    "curv_rho": 146586352.0,
    "curv_rho_failed": false,
    "gpu_density_B_requested": "vector",
    "gpu_density_B_effective": "vector",
    "gpu_density_B_fallback_from_vector": false,
    "gpu_density_A_requested": null,
    "gpu_density_A_effective": null,
    "gpu_density_A_fallback_from_vector": false,
    "xtb_A_used": false,
    "xtb_A_success": false,
    "xtb_charge_length_mismatch": false
  },
  "X:234": {
    "id": "X:234",
    "chain": "X",
    "resseq": 234,
    "resname": "SER",
    "sasa": 0.0,
    "partial_charge_B": -0.3,
    "F_metal": 0.0,
    "F_P": 0.0,
    "F_hal": 0.0,
    "total_density": 54891.8515625,
    "centroid": [
      -0.4393407702445984,
      0.1562497466802597,
      5.754119873046875
    ],
    "dipole_rho": [
      -20870.2890625,
      10387.353515625,
      -30066.822265625
    ],
    "curv_rho": 158771776.0,
    "curv_rho_failed": false,
    "gpu_density_B_requested": "vector",
    "gpu_density_B_effective": "vector",
    "gpu_density_B_fallback_from_vector": false,
    "gpu_density_A_requested": null,
    "gpu_density_A_effective": null,
    "gpu_density_A_fallback_from_vector": false,
    "xtb_A_used": false,
    "xtb_A_success": false,
    "xtb_charge_length_mismatch": false
  }
}
```
