## Supplementary material for "Localized Reactivity on Proteins as Riemannian Manifolds: A Quantum-Inspired Geometric Model for Deterministic, Metal-Aware Reactive-Site Prediction": code bundle: meta.json (part 1 of 2)

```
{
  "pdb": "4ETQ_l_u.pdb",
  "radius": 4.7,
  "residues": [
    {
      "id": "X:2",
      "chain": "X",
      "resseq": 2,
      "icode": "",
      "resname": "PRO",
      "hetflag": " ",
      "sasa": 4.840178489685059,
      "atoms": [
        {
          "atom_index": 0,
          "name": "N",
          "element": "N",
          "coord": [
            0.8511000275611877,
            0.07410000264644623,
            3.9460999965667725
          ]
        },
        {
          "atom_index": 1,
          "name": "CA",
          "element": "C",
          "coord": [
            0.7317000031471252,
            0.12219999730587006,
            3.8775999546051025
          ]
        },
        {
          "atom_index": 2,
          "name": "C",
          "element": "C",
          "coord": [
            0.6263999938964844,
            0.17080000042915344,
            3.977799892425537
          ]
        },
        {
          "atom_index": 3,
          "name": "O",
          "element": "O",
          "coord": [
            0.6389999985694885,
            0.1444000005722046,
            4.098199844360352
          ]
        },
        {
          "atom_index": 4,
          "name": "CB",
          "element": "C",
          "coord": [
            0.6807000041007996,
            -0.0031999999191612005,
            3.805299997329712
          ]
        }
      ]
    },
    {
      "id": "X:3",
      "chain": "X",
      "resseq": 3,
      "icode": "",
      "resname": "GLN",
      "hetflag": " ",
      "sasa": 0.7882464528083801,
      "atoms": [
        {
          "atom_index": 5,
          "name": "N",
          "element": "N",
          "coord": [
            0.5232999920845032,
            0.23819999396800995,
            3.9286000728607178
          ]
        },
        {
          "atom_index": 6,
          "name": "CA",
          "element": "C",
          "coord": [
            0.4092000126838684,
            0.2721000015735626,
            4.01170015335083
          ]
        },
        {
          "atom_index": 7,
          "name": "C",
          "element": "C",
          "coord": [
            0.3443000018596649,
            0.14509999752044678,
            4.063399791717529
          ]
        },
        {
          "atom_index": 8,
          "name": "O",
          "element": "O",
          "coord": [
            0.34880000352859497,
            0.040699999779462814,
            3.9969000816345215
          ]
        },
        {
          "atom_index": 9,
          "name": "CB",
          "element": "C",
          "coord": [
            0.3043000102043152,
            0.3440000116825104,
            3.9291999340057373
          ]
        },
        {
          "atom_index": 10,
          "name": "CG",
          "element": "C",
          "coord": [
            0.32510000467300415,
            0.49070000648498535,
            3.910099983215332
          ]
        },
        {
          "atom_index": 11,
          "name": "CD",
          "element": "C",
          "coord": [
            0.19779999554157257,
            0.5544000267982483,
            3.859800100326538
          ]
        },
        {
          "atom_index": 12,
          "name": "OE1",
          "element": "O",
          "coord": [
            0.14489999413490295,
            0.51419997215271,
            3.7560999393463135
          ]
        },
        {
          "atom_index": 13,
          "name": "NE2",
          "element": "N",
          "coord": [
            0.14880000054836273,
            0.654699981212616,
            3.9316999912261963
          ]
        }
      ]
    },
    {
      "id": "X:4",
      "chain": "X",
      "resseq": 4,
      "icode": "",
      "resname": "GLN",
      "hetflag": " ",
      "sasa": 0.0,
      "atoms": [
        {
          "atom_index": 14,
          "name": "N",
          "element": "N",
          "coord": [
            0.28130000829696655,
            0.15489999949932098,
            4.179500102996826
          ]
        },
        {
          "atom_index": 15,
          "name": "CA",
          "element": "C",
          "coord": [
            0.1940000057220459,
            0.04989999905228615,
            4.229100227355957
          ]
        },
        {
          "atom_index": 16,
          "name": "C",
          "element": "C",
          "coord": [
            0.05139999836683273,
            0.08709999918937683,
            4.201399803161621
          ]
        },
        {
          "atom_index": 17,
          "name": "O",
          "element": "O",
          "coord": [
            -0.0017999999690800905,
            0.181099995970726,
            4.261000156402588
          ]
        },
        {
          "atom_index": 18,
          "name": "CB",
          "element": "C",
          "coord": [
            0.2151000052690506,
            0.02879999950528145,
            4.378799915313721
          ]
        },
        {
          "atom_index": 19,
          "name": "CG",
          "element": "C",
          "coord": [
            0.11620000004768372,
            -0.06889999657869339,
            4.439000129699707
          ]
        },
        {
          "atom_index": 20,
          "name": "CD",
          "element": "C",
          "coord": [
            0.13330000638961792,
            -0.20880000293254852,
            4.382900238037109
          ]
        },
        {
          "atom_index": 21,
          "name": "OE1",
          "element": "O",
          "coord": [
            0.23659999668598175,
            -0.2705000042915344,
            4.403299808502197
          ]
        },
        {
          "atom_index": 22,
          "name": "NE2",
          "element": "N",
          "coord": [
            0.028300000354647636,
            -0.2599000036716461,
            4.313499927520752
          ]
        }
      ]
    },
    {
      "id": "X:5",
      "chain": "X",
      "resseq": 5,
      "icode": "",
      "resname": "LEU",
      "hetflag": " ",
      "sasa": 0.8389019966125488,
      "atoms": [
        {
          "atom_index": 23,
          "name": "N",
          "element": "N",
          "coord": [
            -0.0142000000923872,
            0.012900000438094139,
            4.112800121307373
          ]
        },
        {
          "atom_index": 24,
          "name": "CA",
          "element": "C",
          "coord": [
            -0.15330000221729279,
            0.0406000018119812,
            4.082900047302246
          ]
        },
        {
          "atom_index": 25,
          "name": "C",
          "element": "C",
          "coord": [
            -0.24199999868869781,
            -0.008299999870359898,
            4.195700168609619
          ]
        },
        {
          "atom_index": 26,
          "name": "O",
          "element": "O",
          "coord": [
            -0.21709999442100525,
            -0.11299999803304672,
            4.254499912261963
          ]
        },
        {
          "atom_index": 27,
          "name": "CB",
          "element": "C",
          "coord": [
            -0.19760000705718994,
            -0.023399999365210533,
            3.950700044631958
          ]
        },
        {
          "atom_index": 28,
          "name": "CG",
          "element": "C",
          "coord": [
            -0.1200999990105629,
            0.025499999523162842,
            3.8276000022888184
          ]
        },
        {
          "atom_index": 29,
          "name": "CD1",
          "element": "C",
          "coord": [
            -0.1777999997138977,
            -0.03269999846816063,
            3.7012999057769775
          ]
        },
        {
          "atom_index": 30,
          "name": "CD2",
          "element": "C",
          "coord": [
            -0.1225999966263771,
            0.1776999980211258,
            3.8180999755859375
          ]
        }
      ]
    },
    {
      "id": "X:6",
      "chain": "X",
      "resseq": 6,
      "icode": "",
      "resname": "SER",
      "hetflag": " ",
      "sasa": 0.0,
      "atoms": [
        {
          "atom_index": 31,
          "name": "N",
          "element": "N",
          "coord": [
            -0.34779998660087585,
            0.06750000268220901,
            4.221799850463867
          ]
        },
        {
          "atom_index": 32,
          "name": "CA",
          "element": "C",
          "coord": [
            -0.4415999948978424,
            0.03579999879002571,
            4.326399803161621
          ]
        },
        {
          "atom_index": 33,
          "name": "C",
          "element": "C",
          "coord": [
            -0.5795999765396118,
            0.00570000009611249,
            4.263999938964844
          ]
        },
        {
          "atom_index": 34,
          "name": "O",
          "element": "O",
          "coord": [
            -0.6093000173568726,
            0.04749999940395355,
            4.151000022888184
          ]
        },
        {
          "atom_index": 35,
          "name": "CB",
          "element": "C",
          "coord": [
            -0.4553999900817871,
            0.1573999971151352,
            4.420000076293945
          ]
        },
        {
          "atom_index": 36,
          "name": "OG",
          "element": "O",
          "coord": [
            -0.33570000529289246,
            0.17630000412464142,
            4.494100093841553
          ]
        }
      ]
    },
    {
      "id": "X:7",
      "chain": "X",
      "resseq": 7,
      "icode": "",
      "resname": "PRO",
      "hetflag": " ",
      "sasa": 0.0,
      "atoms": [
        {
          "atom_index": 37,
          "name": "N",
          "element": "N",
          "coord": [
            -0.6669999957084656,
            -0.06800000369548798,
            4.33489990234375
          ]
        },
        {
          "atom_index": 38,
          "name": "CA",
          "element": "C",
          "coord": [
            -0.6474999785423279,
            -0.12269999831914902,
            4.468400001525879
          ]
        },
        {
          "atom_index": 39,
          "name": "C",
          "element": "C",
          "coord": [
            -0.5715000033378601,
            -0.2556999921798706,
            4.461299896240234
          ]
        },
        {
          "atom_index": 40,
          "name": "O",
          "element": "O",
          "coord": [
            -0.5346999764442444,
            -0.30160000920295715,
            4.353799819946289
          ]
        },
        {
          "atom_index": 41,
          "name": "CB",
          "element": "C",
          "coord": [
            -0.7910000085830688,
            -0.1459999978542328,
            4.516200065612793
          ]
        },
        {
          "atom_index": 42,
          "name": "CG",
          "element": "C",
          "coord": [
            -0.8639000058174133,
            -0.19140000641345978,
            4.386300086975098
          ]
        },
        {
          "atom_index": 43,
          "name": "CD",
          "element": "C",
          "coord": [
            -0.7979999780654907,
            -0.10419999808073044,
            4.27810001373291
          ]
        }
      ]
    },
    {
      "id": "X:8",
      "chain": "X",
      "resseq": 8,
      "icode": "",
      "resname": "ILE",
      "hetflag": " ",
      "sasa": 0.0,
      "atoms": [
        {
          "atom_index": 44,
          "name": "N",
          "element": "N",
          "coord": [
            -0.5479000210762024,
            -0.3140000104904175,
            4.57859992980957
          ]
        },
        {
          "atom_index": 45,
          "name": "CA",
          "element": "C",
          "coord": [
            -0.47269999980926514,
            -0.43939998745918274,
            4.598400115966797
          ]
        },
        {
          "atom_index": 46,
          "name": "C",
          "element": "C",
          "coord": [
            -0.5404999852180481,
            -0.5267999768257141,
            4.7027997970581055
          ]
        },
        {
          "atom_index": 47,
          "name": "O",
          "element": "O",
          "coord": [
            -0.6281999945640564,
            -0.4788999855518341,
            4.7778000831604
          ]
        },
        {
          "atom_index": 48,
          "name": "CB",
          "element": "C",
          "coord": [
            -0.3264999985694885,
            -0.41339999437332153,
            4.645599842071533
          ]
        },
        {
          "atom_index": 49,
          "name": "CG1",
          "element": "C",
          "coord": [
            -0.3237000107765198,
            -0.3440000116825104,
            4.782800197601318
          ]
        },
        {
          "atom_index": 50,
          "name": "CG2",
          "element": "C",
          "coord": [
            -0.2475000023841858,
            -0.3319000005722046,
            4.538000106811523
          ]
        },
        {
          "atom_index": 51,
          "name": "CD1",
          "element": "C",
          "coord": [
            -0.1875,
            -0.3425999879837036,
            4.849599838256836
          ]
        }
      ]
    },
    {
      "id": "X:9",
      "chain": "X",
      "resseq": 9,
      "icode": "",
      "resname": "ASN",
      "hetflag": " ",
      "sasa": 0.0,
      "atoms": [
        {
          "atom_index": 52,
          "name": "N",
          "element": "N",
          "coord": [
            -0.5023999810218811,
            -0.654699981212616,
            4.703999996185303
          ]
        },
        {
          "atom_index": 53,
          "name": "CA",
          "element": "C",
          "coord": [
            -0.525600016117096,
            -0.7426000237464905,
            4.8171000480651855
          ]
        },
        {
          "atom_index": 54,
          "name": "C",
          "element": "C",
          "coord": [
            -0.41339999437332153,
            -0.7207000255584717,
            4.918399810791016
          ]
        },
        {
          "atom_index": 55,
          "name": "O",
          "element": "O",
          "coord": [
            -0.29490000009536743,
            -0.7260000109672546,
            4.884399890899658
          ]
        },
        {
          "atom_index": 56,
          "name": "CB",
          "element": "C",
          "coord": [
            -0.5228999853134155,
            -0.8903999924659729,
            4.773600101470947
          ]
        },
        {
          "atom_index": 57,
          "name": "CG",
          "element": "C",
          "coord": [
            -0.5406000018119812,
            -0.9857000112533569,
            4.892199993133545
          ]
        },
        {
          "atom_index": 58,
          "name": "OD1",
          "element": "O",
          "coord": [
            -0.6345999836921692,
            -0.9675999879837036,
            4.970200061798096
          ]
        },
        {
          "atom_index": 59,
          "name": "ND2",
          "element": "N",
          "coord": [
            -0.4546999931335449,
            -1.0872999429702759,
            4.904300212860107
          ]
        }
      ]
    },
    {
      "id": "X:10",
      "chain": "X",
      "resseq": 10,
      "icode": "",
      "resname": "ILE",
      "hetflag": " ",
      "sasa": 0.0,
      "atoms": [
        {
          "atom_index": 60,
          "name": "N",
          "element": "N",
          "coord": [
            -0.45210000872612,
            -0.6934000253677368,
            5.042699813842773
          ]
        },
        {
          "atom_index": 61,
          "name": "CA",
          "element": "C",
          "coord": [
            -0.3580000102519989,
            -0.6901999711990356,
            5.155099868774414
          ]
        },
        {
          "atom_index": 62,
          "name": "C",
          "element": "C",
          "coord": [
            -0.34220001101493835,
            -0.8302000164985657,
            5.214200019836426
          ]
        },
        {
          "atom_index": 63,
          "name": "O",
          "element": "O",
          "coord": [
            -0.43689998984336853,
            -0.8885999917984009,
            5.267300128936768
          ]
        },
        {
          "atom_index": 64,
          "name": "CB",
          "element": "C",
          "coord": [
            -0.40700000524520874,
            -0.5928000211715698,
            5.26230001449585
          ]
        },
        {
          "atom_index": 65,
          "name": "CG1",
          "element": "C",
          "coord": [
            -0.40860000252723694,
            -0.4496000111103058,
            5.208399772644043
          ]
        },
        {
          "atom_index": 66,
          "name": "CG2",
          "element": "C",
          "coord": [
            -0.3174999952316284,
            -0.6031000018119812,
            5.386499881744385
          ]
        },
        {
          "atom_index": 67,
          "name": "CD1",
          "element": "C",
          "coord": [
            -0.4650000035762787,
            -0.3508000075817108,
            5.30079984664917
          ]
        }
      ]
    },
    {
      "id": "X:11",
      "chain": "X",
      "resseq": 11,
      "icode": "",
      "resname": "GLU",
      "hetflag": " ",
      "sasa": 0.22070901095867157,
      "atoms": [
        {
          "atom_index": 68,
          "name": "N",
          "element": "N",
          "coord": [
            -0.2215999960899353,
            -0.8833000063896179,
            5.20359992980957
          ]
        },
        {
          "atom_index": 69,
          "name": "CA",
          "element": "C",
          "coord": [
            -0.18979999423027039,
            -1.0117000341415405,
            5.264999866485596
          ]
        },
        {
          "atom_index": 70,
          "name": "C",
          "element": "C",
          "coord": [
            -0.13429999351501465,
            -0.9817000031471252,
            5.402699947357178
          ]
        },
        {
          "atom_index": 71,
          "name": "O",
          "element": "O",
          "coord": [
            -0.019600000232458115,
            -0.9376999735832214,
            5.416399955749512
          ]
        },
        {
          "atom_index": 72,
          "name": "CB",
          "element": "C",
          "coord": [
            -0.08780000358819962,
            -1.0889999866485596,
            5.181600093841553
          ]
        },
        {
          "atom_index": 73,
          "name": "CG",
          "element": "C",
          "coord": [
            -0.12559999525547028,
            -1.1029000282287598,
            5.036200046539307
          ]
        },
        {
          "atom_index": 74,
          "name": "CD",
          "element": "C",
          "coord": [
            -0.01720000058412552,
            -1.1699999570846558,
            4.954100131988525
          ]
        },
        {
          "atom_index": 75,
          "name": "OE1",
          "element": "O",
          "coord": [
            0.032600000500679016,
            -1.2762000560760498,
            4.996099948883057
          ]
        },
        {
          "atom_index": 76,
          "name": "OE2",
          "element": "O",
          "coord": [
            0.01759999990463257,
            -1.1162999868392944,
            4.84689998626709
          ]
        }
      ]
    },
    {
      "id": "X:12",
      "chain": "X",
      "resseq": 12,
      "icode": "",
      "resname": "THR",
      "hetflag": " ",
      "sasa": 0.2522388696670532,
      "atoms": [
        {
          "atom_index": 77,
          "name": "N",
          "element": "N",
          "coord": [
            -0.21639999747276306,
            -1.0051000118255615,
            5.504700183868408
          ]
        },
        {
          "atom_index": 78,
          "name": "CA",
          "element": "C",
          "coord": [
            -0.1826999932527542,
            -0.9679999947547913,
            5.642399787902832
          ]
        },
        {
          "atom_index": 79,
          "name": "C",
          "element": "C",
          "coord": [
            -0.05400000140070915,
            -1.0324000120162964,
            5.694499969482422
          ]
        },
        {
          "atom_index": 80,
          "name": "O",
          "element": "O",
          "coord": [
            0.020099999383091927,
            -0.9685999751091003,
            5.768899917602539
          ]
        },
        {
          "atom_index": 81,
          "name": "CB",
          "element": "C",
          "coord": [
            -0.3003000020980835,
            -0.9955999851226807,
            5.739500045776367
          ]
        },
        {
          "atom_index": 82,
          "name": "OG1",
          "element": "O",
          "coord": [
            -0.3278000056743622,
            -1.136199951171875,
            5.743100166320801
          ]
        },
        {
          "atom_index": 83,
          "name": "CG2",
          "element": "C",
          "coord": [
            -0.42419999837875366,
            -0.9200000166893005,
            5.695899963378906
          ]
        }
      ]
    },
    {
      "id": "X:13",
      "chain": "X",
      "resseq": 13,
      "icode": "",
      "resname": "LYS",
      "hetflag": " ",
      "sasa": 6.682527542114258,
      "atoms": [
        {
          "atom_index": 84,
          "name": "N",
          "element": "N",
          "coord": [
            -0.026100000366568565,
            -1.1568000316619873,
            5.654399871826172
          ]
        },
        {
          "atom_index": 85,
          "name": "CA",
          "element": "C",
          "coord": [
            0.094200000166893,
            -1.2273999452590942,
            5.700300216674805
          ]
        },
        {
          "atom_index": 86,
          "name": "C",
          "element": "C",
          "coord": [
            0.22290000319480896,
            -1.167799949645996,
            5.642300128936768
          ]
        },
        {
          "atom_index": 87,
          "name": "O",
          "element": "O",
          "coord": [
            0.33230000734329224,
            -1.1931999921798706,
            5.694300174713135
          ]
        },
        {
          "atom_index": 88,
          "name": "CB",
          "element": "C",
          "coord": [
            0.08590000122785568,
            -1.3802000284194946,
            5.67609977722168
          ]
        },
        {
          "atom_index": 89,
          "name": "CG",
          "element": "C",
          "coord": [
            0.0803999975323677,
            -1.426900029182434,
            5.529799938201904
          ]
        },
        {
          "atom_index": 90,
          "name": "CD",
          "element": "C",
          "coord": [
            -0.05909999832510948,
            -1.4824999570846558,
            5.488500118255615
          ]
        },
        {
          "atom_index": 91,
          "name": "CE",
          "element": "C",
          "coord": [
            -0.1606999933719635,
            -1.3760000467300415,
            5.4471001625061035
          ]
        },
        {
          "atom_index": 92,
          "name": "NZ",
          "element": "N",
          "coord": [
            -0.24140000343322754,
            -1.3224999904632568,
            5.5594000816345215
          ]
        }
      ]
    },
    {
      "id": "X:14",
      "chain": "X",
      "resseq": 14,
      "icode": "",
      "resname": "LYS",
      "hetflag": " ",
      "sasa": 0.7421056032180786,
      "atoms": [
        {
          "atom_index": 93,
          "name": "N",
          "element": "N",
          "coord": [
            0.20880000293254852,
            -1.0865999460220337,
            5.537300109863281
          ]
        },
        {
          "atom_index": 94,
          "name": "CA",
          "element": "C",
          "coord": [
            0.32350000739097595,
            -1.0219999551773071,
            5.473400115966797
          ]
        },
        {
          "atom_index": 95,
          "name": "C",
          "element": "C",
          "coord": [
            0.34209999442100525,
            -0.8766000270843506,
            5.515600204467773
          ]
        },
        {
          "atom_index": 96,
          "name": "O",
          "element": "O",
          "coord": [
            0.4442000091075897,
            -0.8151000142097473,
            5.484499931335449
          ]
        },
        {
          "atom_index": 97,
          "name": "CB",
          "element": "C",
          "coord": [
            0.3156999945640564,
            -1.0338000059127808,
            5.321000099182129
          ]
        },
        {
          "atom_index": 98,
          "name": "CG",
          "element": "C",
          "coord": [
            0.36809998750686646,
            -1.1657999753952026,
            5.265999794006348
          ]
        },
        {
          "atom_index": 99,
          "name": "CD",
          "element": "C",
          "coord": [
            0.33469998836517334,
            -1.1858999729156494,
            5.118800163269043
          ]
        },
        {
          "atom_index": 100,
          "name": "CE",
          "element": "C",
          "coord": [
            0.3865000009536743,
            -1.0748000144958496,
            5.027699947357178
          ]
        },
        {
          "atom_index": 101,
          "name": "NZ",
          "element": "N",
          "coord": [
            0.3264999985694885,
            -1.0853999853134155,
            4.890399932861328
          ]
        }
      ]
    },
    {
      "id": "X:15",
      "chain": "X",
      "resseq": 15,
      "icode": "",
      "resname": "ALA",
      "hetflag": " ",
      "sasa": 0.0,
      "atoms": [
        {
          "atom_index": 102,
          "name": "N",
          "element": "N",
          "coord": [
            0.24449999630451202,
            -0.8223000168800354,
            5.588200092315674
          ]
        },
        {
          "atom_index": 103,
          "name": "CA",
          "element": "C",
          "coord": [
            0.25099998712539673,
            -0.6836000084877014,
            5.634099960327148
          ]
        },
        {
          "atom_index": 104,
          "name": "C",
          "element": "C",
          "coord": [
            0.36090001463890076,
            -0.6660000085830688,
            5.73769998550415
          ]
        },
        {
          "atom_index": 105,
          "name": "O",
          "element": "O",
          "coord": [
            0.3896999955177307,
            -0.7581999897956848,
            5.814599990844727
          ]
        },
        {
          "atom_index": 106,
          "name": "CB",
          "element": "C",
          "coord": [
            0.1168999969959259,
            -0.6391000151634216,
            5.691699981689453
          ]
        }
      ]
    },
    {
      "id": "X:16",
      "chain": "X",
      "resseq": 16,
      "icode": "",
      "resname": "ILE",
      "hetflag": " ",
      "sasa": 0.9034329652786255,
      "atoms": [
        {
          "atom_index": 107,
          "name": "N",
          "element": "N",
          "coord": [
            0.4212999939918518,
            -0.5476999878883362,
            5.740900039672852
          ]
        },
        {
          "atom_index": 108,
          "name": "CA",
          "element": "C",
          "coord": [
            0.5320000052452087,
            -0.5249999761581421,
            5.833399772644043
          ]
        },
        {
          "atom_index": 109,
          "name": "C",
          "element": "C",
          "coord": [
            0.5115000009536743,
            -0.41119998693466187,
            5.933499813079834
          ]
        },
        {
          "atom_index": 110,
          "name": "O",
          "element": "O",
          "coord": [
            0.4327999949455261,
            -0.3199000060558319,
            5.912199974060059
          ]
        },
        {
          "atom_index": 111,
          "name": "CB",
          "element": "C",
          "coord": [
            0.6692000031471252,
            -0.51419997215271,
            5.761300086975098
          ]
        },
        {
          "atom_index": 112,
          "name": "CG1",
          "element": "C",
          "coord": [
            0.6721000075340271,
            -0.39750000834465027,
            5.662600040435791
          ]
        },
        {
          "atom_index": 113,
          "name": "CG2",
          "element": "C",
          "coord": [
            0.705299973487854,
            -0.6481999754905701,
            5.694200038909912
          ]
        },
        {
          "atom_index": 114,
          "name": "CD1",
          "element": "C",
          "coord": [
            0.8007000088691711,
            -0.3880000114440918,
            5.580599784851074
          ]
        }
      ]
    },
    {
      "id": "X:17",
      "chain": "X",
      "resseq": 17,
      "icode": "",
      "resname": "SER",
      "hetflag": " ",
      "sasa": 2.9565517902374268,
      "atoms": [
        {
          "atom_index": 115,
          "name": "N",
          "element": "N",
          "coord": [
            0.583899974822998,
            -0.4205999970436096,
            6.04449987411499
          ]
        },
        {
          "atom_index": 116,
          "name": "CA",
          "element": "C",
          "coord": [
            0.5759999752044678,
            -0.32280001044273376,
            6.151500225067139
          ]
        },
        {
          "atom_index": 117,
          "name": "C",
          "element": "C",
          "coord": [
            0.6780999898910522,
            -0.21050000190734863,
            6.132999897003174
          ]
        },
        {
          "atom_index": 118,
          "name": "O",
          "element": "O",
          "coord": [
            0.7797999978065491,
            -0.2281000018119812,
            6.065100193023682
          ]
        },
        {
          "atom_index": 119,
          "name": "CB",
          "element": "C",
          "coord": [
            0.5964999794960022,
            -0.3919000029563904,
            6.286600112915039
          ]
        },
        {
          "atom_index": 120,
          "name": "OG",
          "element": "O",
          "coord": [
            0.49149999022483826,
            -0.4837000072002411,
            6.311399936676025
          ]
        }
      ]
    },
    {
      "id": "X:18",
      "chain": "X",
      "resseq": 18,
      "icode": "",
      "resname": "ASN",
      "hetflag": " ",
      "sasa": 0.0,
      "atoms": [
        {
          "atom_index": 121,
          "name": "N",
          "element": "N",
          "coord": [
            0.6481000185012817,
            -0.09529999643564224,
            6.192599773406982
          ]
        },
        {
          "atom_index": 122,
          "name": "CA",
          "element": "C",
          "coord": [
            0.7379999756813049,
            0.020400000736117363,
            6.1971001625061035
          ]
        },
        {
          "atom_index": 123,
          "name": "C",
          "element": "C",
          "coord": [
            0.6940000057220459,
            0.11410000175237656,
            6.309100151062012
          ]
        },
        {
          "atom_index": 124,
          "name": "O",
          "element": "O",
          "coord": [
            0.5742999911308289,
            0.14259999990463257,
            6.323599815368652
          ]
        },
        {
          "atom_index": 125,
          "name": "CB",
          "element": "C",
          "coord": [
            0.7379000186920166,
            0.09589999914169312,
            6.063399791717529
          ]
        }
      ]
    },
    {
      "id": "X:19",
      "chain": "X",
      "resseq": 19,
      "icode": "",
      "resname": "ALA",
      "hetflag": " ",
      "sasa": 5.0011467933654785,
      "atoms": [
        {
          "atom_index": 126,
          "name": "N",
          "element": "N",
          "coord": [
            0.7901999950408936,
            0.16210000216960907,
            6.387599945068359
          ]
        },
        {
          "atom_index": 127,
          "name": "CA",
          "element": "C",
          "coord": [
            0.7627000212669373,
            0.2502000033855438,
            6.501500129699707
          ]
        },
        {
          "atom_index": 128,
          "name": "C",
          "element": "C",
          "coord": [
            0.6898999810218811,
            0.3781000077724457,
            6.46019983291626
          ]
        },
        {
          "atom_index": 129,
          "name": "O",
          "element": "O",
          "coord": [
            0.6121000051498413,
            0.4343999922275543,
            6.5381999015808105
          ]
        },
        {
          "atom_index": 130,
          "name": "CB",
          "element": "C",
          "coord": [
            0.8914999961853027,
            0.28349998593330383,
            6.575500011444092
          ]
        }
      ]
    },
    {
      "id": "X:20",
      "chain": "X",
      "resseq": 20,
      "icode": "",
      "resname": "ARG",
      "hetflag": " ",
      "sasa": 0.35492008924484253,
      "atoms": [
        {
          "atom_index": 131,
          "name": "N",
          "element": "N",
          "coord": [
            0.714900016784668,
            0.42160001397132874,
            6.336599826812744
          ]
        },
        {
          "atom_index": 132,
          "name": "CA",
          "element": "C",
          "coord": [
            0.6517000198364258,
            0.5408999919891357,
            6.27869987487793
          ]
        },
        {
          "atom_index": 133,
          "name": "C",
          "element": "C",
          "coord": [
            0.49889999628067017,
            0.5339000225067139,
            6.278600215911865
          ]
        },
        {
          "atom_index": 134,
          "name": "O",
          "element": "O",
          "coord": [
            0.4325000047683716,
            0.6370000243186951,
            6.285099983215332
          ]
        },
        {
          "atom_index": 135,
          "name": "CB",
          "element": "C",
          "coord": [
            0.7024000287055969,
            0.5638999938964844,
            6.136000156402588
          ]
        }
      ]
    },
    {
      "id": "X:21",
      "chain": "X",
      "resseq": 21,
      "icode": "",
      "resname": "LEU",
      "hetflag": " ",
      "sasa": 0.0,
      "atoms": [
        {
          "atom_index": 136,
          "name": "N",
          "element": "N",
          "coord": [
            0.4449999928474426,
            0.41190001368522644,
            6.2729997634887695
          ]
        },
        {
          "atom_index": 137,
          "name": "CA",
          "element": "C",
          "coord": [
            0.3003999888896942,
            0.387800008058548,
            6.263199806213379
          ]
        },
        {
          "atom_index": 138,
          "name": "C",
          "element": "C",
          "coord": [
            0.22699999809265137,
            0.40299999713897705,
            6.397200107574463
          ]
        },
        {
          "atom_index": 139,
          "name": "O",
          "element": "O",
          "coord": [
            0.17489999532699585,
            0.30660000443458557,
            6.455100059509277
          ]
        },
        {
          "atom_index": 140,
          "name": "CB",
          "element": "C",
          "coord": [
            0.27399998903274536,
            0.250900000333786,
            6.200300216674805
          ]
        },
        {
          "atom_index": 141,
          "name": "CG",
          "element": "C",
          "coord": [
            0.3596000075340271,
            0.22349999845027924,
            6.076600074768066
          ]
        },
        {
          "atom_index": 142,
          "name": "CD1",
          "element": "C",
          "coord": [
            0.3765999972820282,
            0.0746999979019165,
            6.055200099945068
          ]
        },
        {
          "atom_index": 143,
          "name": "CD2",
          "element": "C",
          "coord": [
            0.3000999987125397,
            0.2897000014781952,
            5.954599857330322
          ]
        }
      ]
    },
    {
      "id": "X:22",
      "chain": "X",
      "resseq": 22,
      "icode": "",
      "resname": "LYS",
      "hetflag": " ",
      "sasa": 5.180730819702148,
      "atoms": [
        {
          "atom_index": 144,
          "name": "N",
          "element": "N",
          "coord": [
            0.2248000055551529,
            0.5264000296592712,
            6.445499897003174
          ]
        },
        {
          "atom_index": 145,
          "name": "CA",
          "element": "C",
          "coord": [
            0.14710000157356262,
            0.5631999969482422,
            6.562300205230713
          ]
        },
        {
          "atom_index": 146,
          "name": "C",
          "element": "C",
          "coord": [
            0.0015999999595806003,
            0.5740000009536743,
            6.517000198364258
          ]
        },
        {
          "atom_index": 147,
          "name": "O",
          "element": "O",
          "coord": [
            -0.024900000542402267,
            0.5738000273704529,
            6.396599769592285
          ]
        },
        {
          "atom_index": 148,
          "name": "CB",
          "element": "C",
          "coord": [
            0.19629999995231628,
            0.6974999904632568,
            6.615699768066406
          ]
        },
        {
          "atom_index": 149,
          "name": "CG",
          "element": "C",
          "coord": [
            0.3424000144004822,
            0.7001000046730042,
            6.658199787139893
          ]
        },
        {
          "atom_index": 150,
          "name": "CD",
          "element": "C",
          "coord": [
            0.38019999861717224,
            0.8364999890327454,
            6.714300155639648
          ]
        },
        {
          "atom_index": 151,
          "name": "CE",
          "element": "C",
          "coord": [
            0.527400016784668,
            0.8428000211715698,
            6.7571001052856445
          ]
        },
        {
          "atom_index": 152,
          "name": "NZ",
          "element": "N",
          "coord": [
            0.5629000067710876,
            0.7458999752998352,
            6.865099906921387
          ]
        }
      ]
    },
    {
      "id": "X:23",
      "chain": "X",
      "resseq": 23,
      "icode": "",
      "resname": "PRO",
      "hetflag": " ",
      "sasa": 0.935698390007019,
      "atoms": [
        {
          "atom_index": 153,
          "name": "N",
          "element": "N",
          "coord": [
            -0.093299999833107,
            0.5823000073432922,
            6.611499786376953
          ]
        },
        {
          "atom_index": 154,
          "name": "CA",
          "element": "C",
          "coord": [
            -0.2290000021457672,
            0.6065000295639038,
            6.564799785614014
          ]
        },
        {
          "atom_index": 155,
          "name": "C",
          "element": "C",
          "coord": [
            -0.23909999430179596,
            0.7397000193595886,
            6.491600036621094
          ]
        },
        {
          "atom_index": 156,
          "name": "O",
          "element": "O",
          "coord": [
            -0.17139999568462372,
            0.8374000191688538,
            6.527900218963623
          ]
        },
        {
          "atom_index": 157,
          "name": "CB",
          "element": "C",
          "coord": [
            -0.3095000088214874,
            0.6129000186920166,
            6.694699764251709
          ]
        },
        {
          "atom_index": 158,
          "name": "CG",
          "element": "C",
          "coord": [
            -0.23340000212192535,
            0.5267000198364258,
            6.78849983215332
          ]
        },
        {
          "atom_index": 159,
          "name": "CD",
          "element": "C",
          "coord": [
            -0.0892999991774559,
            0.5546000003814697,
            6.7565999031066895
          ]
        }
      ]
    },
    {
      "id": "X:24",
      "chain": "X",
      "resseq": 24,
      "icode": "",
      "resname": "LEU",
      "hetflag": " ",
      "sasa": 0.0,
      "atoms": [
        {
          "atom_index": 160,
          "name": "N",
          "element": "N",
          "coord": [
            -0.3246999979019165,
            0.7421000003814697,
            6.39139986038208
          ]
        },
        {
          "atom_index": 161,
          "name": "CA",
          "element": "C",
          "coord": [
            -0.3571000099182129,
            0.8640999794006348,
            6.319399833679199
          ]
        },
        {
          "atom_index": 162,
          "name": "C",
          "element": "C",
          "coord": [
            -0.42969998717308044,
            0.9614999890327454,
            6.413899898529053
          ]
        },
        {
          "atom_index": 163,
          "name": "O",
          "element": "O",
          "coord": [
            -0.49709999561309814,
            0.9175999760627747,
            6.507699966430664
          ]
        },
        {
          "atom_index": 164,
          "name": "CB",
          "element": "C",
          "coord": [
            -0.44609999656677246,
            0.8274000287055969,
            6.200900077819824
          ]
        },
        {
          "atom_index": 165,
          "name": "CG",
          "element": "C",
          "coord": [
            -0.44760000705718994,
            0.9199000000953674,
            6.079699993133545
          ]
        },
        {
          "atom_index": 166,
          "name": "CD1",
          "element": "C",
          "coord": [
            -0.305400013923645,
            0.9363999962806702,
            6.02370023727417
          ]
        },
        {
          "atom_index": 167,
          "name": "CD2",
          "element": "C",
          "coord": [
            -0.5454000234603882,
            0.8672999739646912,
            5.975599765777588
          ]
        }
      ]
    },
    {
      "id": "X:25",
      "chain": "X",
      "resseq": 25,
      "icode": "",
      "resname": "ASP",
      "hetflag": " ",
      "sasa": 1.4503734111785889,
      "atoms": [
        {
          "atom_index": 168,
          "name": "N",
          "element": "N",
          "coord": [
            -0.40950000286102295,
            1.0922000408172607,
            6.394100189208984
          ]
        },
        {
          "atom_index": 169,
          "name": "CA",
          "element": "C",
          "coord": [
            -0.489300012588501,
            1.1956000328063965,
            6.460299968719482
          ]
        },
        {
          "atom_index": 170,
          "name": "C",
          "element": "C",
          "coord": [
            -0.5917999744415283,
            1.2474000453948975,
            6.359799861907959
          ]
        },
        {
          "atom_index": 171,
          "name": "O",
          "element": "O",
          "coord": [
            -0.555899977684021,
            1.3106000423431396,
            6.259799957275391
          ]
        },
        {
          "atom_index": 172,
          "name": "CB",
          "element": "C",
          "coord": [
            -0.3995000123977661,
            1.3105000257492065,
            6.507900238037109
          ]
        },
        {
          "atom_index": 173,
          "name": "CG",
          "element": "C",
          "coord": [
            -0.4577000141143799,
            1.3860000371932983,
            6.625899791717529
          ]
        },
        {
          "atom_index": 174,
          "name": "OD1",
          "element": "O",
          "coord": [
            -0.5674999952316284,
            1.3490999937057495,
            6.672299861907959
          ]
        },
        {
          "atom_index": 175,
          "name": "OD2",
          "element": "O",
          "coord": [
            -0.39489999413490295,
            1.4845000505447388,
            6.670599937438965
          ]
        }
      ]
    },
    {
      "id": "X:26",
      "chain": "X",
      "resseq": 26,
      "icode": "",
      "resname": "ILE",
      "hetflag": " ",
      "sasa": 0.0,
      "atoms": [
        {
          "atom_index": 176,
          "name": "N",
          "element": "N",
          "coord": [
            -0.7192999720573425,
            1.2174999713897705,
            6.382500171661377
          ]
        },
        {
          "atom_index": 177,
          "name": "CA",
          "element": "C",
          "coord": [
            -0.8220999836921692,
            1.2533999681472778,
            6.284800052642822
          ]
        },
        {
          "atom_index": 178,
          "name": "C",
          "element": "C",
          "coord": [
            -0.9027000069618225,
            1.3694000244140625,
            6.337299823760986
          ]
        },
        {
          "atom_index": 179,
          "name": "O",
          "element": "O",
          "coord": [
            -0.9535999894142151,
            1.365399956703186,
            6.449399948120117
          ]
        },
        {
          "atom_index": 180,
          "name": "CB",
          "element": "C",
          "coord": [
            -0.9114000201225281,
            1.1334999799728394,
            6.249599933624268
          ]
        },
        {
          "atom_index": 181,
          "name": "CG1",
          "element": "C",
          "coord": [
            -0.8270000219345093,
            1.0223000049591064,
            6.186800003051758
          ]
        },
        {
          "atom_index": 182,
          "name": "CG2",
          "element": "C",
          "coord": [
            -1.0263999700546265,
            1.1753000020980835,
            6.1529998779296875
          ]
        },
        {
          "atom_index": 183,
          "name": "CD1",
          "element": "C",
          "coord": [
            -0.8931999802589417,
            0.8838000297546387,
            6.189899921417236
          ]
        }
      ]
    },
    {
      "id": "X:27",
      "chain": "X",
      "resseq": 27,
      "icode": "",
      "resname": "HIS",
      "hetflag": " ",
      "sasa": 0.7098401784896851,
      "atoms": [
        {
          "atom_index": 184,
          "name": "N",
          "element": "N",
          "coord": [
            -0.9125999808311462,
            1.4737999439239502,
            6.256100177764893
          ]
        },
        {
          "atom_index": 185,
          "name": "CA",
          "element": "C",
          "coord": [
            -0.9750000238418579,
            1.5979000329971313,
            6.30019998550415
          ]
        },
        {
          "atom_index": 186,
          "name": "C",
          "element": "C",
          "coord": [
            -1.0780999660491943,
            1.6442999839782715,
            6.200799942016602
          ]
        },
        {
          "atom_index": 187,
          "name": "O",
          "element": "O",
          "coord": [
            -1.0532000064849854,
            1.7339999675750732,
            6.119500160217285
          ]
        },
        {
          "atom_index": 188,
          "name": "CB",
          "element": "C",
          "coord": [
            -0.8689000010490417,
            1.705899953842163,
            6.326200008392334
          ]
        },
        {
          "atom_index": 189,
          "name": "CG",
          "element": "C",
          "coord": [
            -0.7786999940872192,
            1.6749999523162842,
            6.441500186920166
          ]
        },
        {
          "atom_index": 190,
          "name": "ND1",
          "element": "N",
          "coord": [
            -0.8216999769210815,
            1.6793999671936035,
            6.572199821472168
          ]
        },
        {
          "atom_index": 191,
          "name": "CD2",
          "element": "C",
          "coord": [
            -0.6481999754905701,
            1.6390999555587769,
            6.446100234985352
          ]
        },
        {
          "atom_index": 192,
          "name": "CE1",
          "element": "C",
          "coord": [
            -0.7217000126838684,
            1.6478999853134155,
            6.652500152587891
          ]
        },
        {
          "atom_index": 193,
          "name": "NE2",
          "element": "N",
          "coord": [
            -0.6151999831199646,
            1.6229000091552734,
            6.578499794006348
          ]
        }
      ]
    },
    {
      "id": "X:28",
      "chain": "X",
      "resseq": 28,
      "icode": "",
      "resname": "TYR",
      "hetflag": " ",
      "sasa": 0.0,
      "atoms": [
        {
          "atom_index": 194,
          "name": "N",
          "element": "N",
          "coord": [
            -1.1960999965667725,
            1.5825999975204468,
            6.208099842071533
          ]
        },
        {
          "atom_index": 195,
          "name": "CA",
          "element": "C",
          "coord": [
            -1.3063000440597534,
            1.617900013923645,
            6.120999813079834
          ]
        },
        {
          "atom_index": 196,
          "name": "C",
          "element": "C",
          "coord": [
            -1.408400058746338,
            1.7122999429702759,
            6.188499927520752
          ]
        },
        {
          "atom_index": 197,
          "name": "O",
          "element": "O",
          "coord": [
            -1.5183000564575195,
            1.729099988937378,
            6.134300231933594
          ]
        },
        {
          "atom_index": 198,
          "name": "CB",
          "element": "C",
          "coord": [
            -1.3726999759674072,
            1.4922000169754028,
            6.065400123596191
          ]
        },
        {
          "atom_index": 199,
          "name": "CG",
          "element": "C",
          "coord": [
            -1.2848000526428223,
            1.4042999744415283,
            5.9781999588012695
          ]
        },
        {
          "atom_index": 200,
          "name": "CD1",
          "element": "C",
          "coord": [
            -1.179800033569336,
            1.4575999975204468,
            5.901100158691406
          ]
        },
        {
          "atom_index": 201,
          "name": "CD2",
          "element": "C",
          "coord": [
            -1.3121000528335571,
            1.2681000232696533,
            5.964399814605713
          ]
        },
        {
          "atom_index": 202,
          "name": "CE1",
          "element": "C",
          "coord": [
            -1.1023000478744507,
            1.376099944114685,
            5.8165998458862305
          ]
        },
        {
          "atom_index": 203,
          "name": "CE2",
          "element": "C",
          "coord": [
            -1.2359999418258667,
            1.1862000226974487,
            5.882400035858154
          ]
        },
        {
          "atom_index": 204,
          "name": "CZ",
          "element": "C",
          "coord": [
            -1.131700038909912,
            1.2401000261306763,
            5.807199954986572
          ]
        },
        {
          "atom_index": 205,
          "name": "OH",
          "element": "O",
          "coord": [
            -1.0566999912261963,
            1.160599946975708,
            5.728099822998047
          ]
        }
      ]
    },
    {
      "id": "X:29",
      "chain": "X",
      "resseq": 29,
      "icode": "",
      "resname": "ASN",
      "hetflag": " ",
      "sasa": 2.342238664627075,
      "atoms": [
        {
          "atom_index": 206,
          "name": "N",
          "element": "N",
          "coord": [
            -1.3702000379562378,
            1.7750999927520752,
            6.30049991607666
          ]
        },
        {
          "atom_index": 207,
          "name": "CA",
          "element": "C",
          "coord": [
            -1.458299994468689,
            1.8700000047683716,
            6.372399806976318
          ]
        },
        {
          "atom_index": 208,
          "name": "C",
          "element": "C",
          "coord": [
            -1.5146000385284424,
            1.9764000177383423,
            6.282400131225586
          ]
        },
        {
          "atom_index": 209,
          "name": "O",
          "element": "O",
          "coord": [
            -1.6318000555038452,
            2.0139999389648438,
            6.2947001457214355
          ]
        },
        {
          "atom_index": 210,
          "name": "CB",
          "element": "C",
          "coord": [
            -1.385599970817566,
            1.9470000267028809,
            6.484099864959717
          ]
        },
        {
          "atom_index": 211,
          "name": "CG",
          "element": "C",
          "coord": [
            -1.302299976348877,
            1.8597999811172485,
            6.571199893951416
          ]
        },
        {
          "atom_index": 212,
          "name": "OD1",
          "element": "O",
          "coord": [
            -1.2187999486923218,
            1.7824000120162964,
            6.523200035095215
          ]
        },
        {
          "atom_index": 213,
          "name": "ND2",
          "element": "N",
          "coord": [
            -1.3215999603271484,
            1.8725999593734741,
            6.701300144195557
          ]
        }
      ]
    },
    {
      "id": "X:30",
      "chain": "X",
      "resseq": 30,
      "icode": "",
      "resname": "GLU",
      "hetflag": " ",
      "sasa": 4.824068546295166,
      "atoms": [
        {
          "atom_index": 214,
          "name": "N",
          "element": "N",
          "coord": [
            -1.4271999597549438,
            2.031100034713745,
            6.198800086975098
          ]
        },
        {
          "atom_index": 215,
          "name": "CA",
          "element": "C",
          "coord": [
            -1.457900047302246,
            2.1465001106262207,
            6.117000102996826
          ]
        },
        {
          "atom_index": 216,
          "name": "C",
          "element": "C",
          "coord": [
            -1.506700038909912,
            2.105299949645996,
            5.980500221252441
          ]
        },
        {
          "atom_index": 217,
          "name": "O",
          "element": "O",
          "coord": [
            -1.5377999544143677,
            2.1923000812530518,
            5.900599956512451
          ]
        },
        {
          "atom_index": 218,
          "name": "CB",
          "element": "C",
          "coord": [
            -1.333299994468689,
            2.23580002784729,
            6.099100112915039
          ]
        },
        {
          "atom_index": 219,
          "name": "CG",
          "element": "C",
          "coord": [
            -1.284600019454956,
            2.303999900817871,
            6.224800109863281
          ]
        },
        {
          "atom_index": 220,
          "name": "CD",
          "element": "C",
          "coord": [
            -1.367400050163269,
            2.4260001182556152,
            6.263199806213379
          ]
        },
        {
          "atom_index": 221,
          "name": "OE1",
          "element": "O",
          "coord": [
            -1.4228999614715576,
            2.491300106048584,
            6.172299861907959
          ]
        },
        {
          "atom_index": 222,
          "name": "OE2",
          "element": "O",
          "coord": [
            -1.3767999410629272,
            2.457200050354004,
            6.383600234985352
          ]
        }
      ]
    },
    {
      "id": "X:31",
      "chain": "X",
      "resseq": 31,
      "icode": "",
      "resname": "SER",
      "hetflag": " ",
      "sasa": 0.0,
      "atoms": [
        {
          "atom_index": 223,
          "name": "N",
          "element": "N",
          "coord": [
            -1.5164999961853027,
            1.9744999408721924,
            5.953800201416016
          ]
        },
        {
          "atom_index": 224,
          "name": "CA",
          "element": "C",
          "coord": [
            -1.5579999685287476,
            1.926300048828125,
            5.822199821472168
          ]
        },
        {
          "atom_index": 225,
          "name": "C",
          "element": "C",
          "coord": [
            -1.7062000036239624,
            1.9508999586105347,
            5.798600196838379
          ]
        },
        {
          "atom_index": 226,
          "name": "O",
          "element": "O",
          "coord": [
            -1.7893999814987183,
            1.9248000383377075,
            5.885900020599365
          ]
        },
        {
          "atom_index": 227,
          "name": "CB",
          "element": "C",
          "coord": [
            -1.5285999774932861,
            1.7763999700546265,
            5.804599761962891
          ]
        },
        {
          "atom_index": 228,
          "name": "OG",
          "element": "O",
          "coord": [
            -1.3920999765396118,
            1.7451000213623047,
            5.82420015335083
          ]
        }
      ]
    },
    {
      "id": "X:32",
      "chain": "X",
      "resseq": 32,
      "icode": "",
      "resname": "LYS",
      "hetflag": " ",
      "sasa": 0.6130437850952148,
      "atoms": [
        {
          "atom_index": 229,
          "name": "N",
          "element": "N",
          "coord": [
            -1.739300012588501,
            2.0011000633239746,
            5.680699825286865
          ]
        },
        {
          "atom_index": 230,
          "name": "CA",
          "element": "C",
          "coord": [
            -1.878499984741211,
            2.01990008354187,
            5.64169979095459
          ]
        },
        {
          "atom_index": 231,
          "name": "C",
          "element": "C",
          "coord": [
            -1.8907999992370605,
            1.9776999950408936,
            5.497399806976318
          ]
        },
        {
          "atom_index": 232,
          "name": "O",
          "element": "O",
          "coord": [
            -1.8162000179290771,
            2.027100086212158,
            5.4116997718811035
          ]
        },
        {
          "atom_index": 233,
          "name": "CB",
          "element": "C",
          "coord": [
            -1.9227999448776245,
            2.1654000282287598,
            5.656700134277344
          ]
        },
        {
          "atom_index": 234,
          "name": "CG",
          "element": "C",
          "coord": [
            -2.0745999813079834,
            2.184299945831299,
            5.647299766540527
          ]
        },
        {
          "atom_index": 235,
          "name": "CD",
          "element": "C",
          "coord": [
            -2.115799903869629,
            2.243000030517578,
            5.512800216674805
          ]
        },
        {
          "atom_index": 236,
          "name": "CE",
          "element": "C",
          "coord": [
            -2.2685999870300293,
            2.265700101852417,
            5.503699779510498
          ]
        },
        {
          "atom_index": 237,
          "name": "NZ",
          "element": "N",
          "coord": [
            -2.34689998626709,
            2.1426000595092773,
            5.466000080108643
          ]
        }
      ]
    },
    {
      "id": "X:33",
      "chain": "X",
      "resseq": 33,
      "icode": "",
      "resname": "PRO",
      "hetflag": " ",
      "sasa": 0.0,
      "atoms": [
        {
          "atom_index": 238,
          "name": "N",
          "element": "N",
          "coord": [
            -1.9852999448776245,
            1.8863999843597412,
            5.469099998474121
          ]
        },
        {
          "atom_index": 239,
          "name": "CA",
          "element": "C",
          "coord": [
            -2.0095999240875244,
            1.8538000583648682,
            5.329699993133545
          ]
        },
        {
          "atom_index": 240,
          "name": "C",
          "element": "C",
          "coord": [
            -2.0750999450683594,
            1.9723999500274658,
            5.259300231933594
          ]
        },
        {
          "atom_index": 241,
          "name": "O",
          "element": "O",
          "coord": [
            -2.160799980163574,
            2.0390000343322754,
            5.316999912261963
          ]
        },
        {
          "atom_index": 242,
          "name": "CB",
          "element": "C",
          "coord": [
            -2.108099937438965,
            1.7371000051498413,
            5.335999965667725
          ]
        },
        {
          "atom_index": 243,
          "name": "CG",
          "element": "C",
          "coord": [
            -2.1728999614715576,
            1.7458000183105469,
            5.469299793243408
          ]
        },
        {
          "atom_index": 244,
          "name": "CD",
          "element": "C",
          "coord": [
            -2.077399969100952,
            1.8167999982833862,
            5.561399936676025
          ]
        }
      ]
    },
    {
      "id": "X:34",
      "chain": "X",
      "resseq": 34,
      "icode": "",
      "resname": "THR",
      "hetflag": " ",
      "sasa": 0.22585824131965637,
      "atoms": [
        {
          "atom_index": 245,
          "name": "N",
          "element": "N",
          "coord": [
            -2.0350000858306885,
            1.9996999502182007,
            5.136000156402588
          ]
        },
        {
          "atom_index": 246,
          "name": "CA",
          "element": "C",
          "coord": [
            -2.0950000286102295,
            2.109100103378296,
            5.061200141906738
          ]
        },
        {
          "atom_index": 247,
          "name": "C",
          "element": "C",
          "coord": [
            -2.197499990463257,
            2.0546000003814697,
            4.9633002281188965
          ]
        },
        {
          "atom_index": 248,
          "name": "O",
          "element": "O",
          "coord": [
            -2.3159000873565674,
            2.0840001106262207,
            4.975500106811523
          ]
        },
        {
          "atom_index": 249,
          "name": "CB",
          "element": "C",
          "coord": [
            -1.9883999824523926,
            2.1998000144958496,
            4.989999771118164
          ]
        },
        {
          "atom_index": 250,
          "name": "OG1",
          "element": "O",
          "coord": [
            -1.9097000360488892,
            2.121999979019165,
            4.900100231170654
          ]
        },
        {
          "atom_index": 251,
          "name": "CG2",
          "element": "C",
          "coord": [
            -1.898300051689148,
            2.2678000926971436,
            5.093999862670898
          ]
        }
      ]
    },
    {
      "id": "X:35",
      "chain": "X",
      "resseq": 35,
      "icode": "",
      "resname": "THR",
      "hetflag": " ",
      "sasa": 0.45171648263931274,
      "atoms": [
        {
          "atom_index": 252,
          "name": "N",
          "element": "N",
          "coord": [
            -2.151400089263916,
            1.9732999801635742,
            4.869800090789795
          ]
        },
        {
          "atom_index": 253,
          "name": "CA",
          "element": "C",
          "coord": [
            -2.2393999099731445,
            1.9134999513626099,
            4.7677998542785645
          ]
        },
        {
          "atom_index": 254,
          "name": "C",
          "element": "C",
          "coord": [
            -2.2111001014709473,
            1.7661999464035034,
            4.7519001960754395
          ]
        },
        {
          "atom_index": 255,
          "name": "O",
          "element": "O",
          "coord": [
            -2.102099895477295,
            1.7171000242233276,
            4.7895002365112305
          ]
        },
        {
          "atom_index": 256,
          "name": "CB",
          "element": "C",
          "coord": [
            -2.222599983215332,
            1.978700041770935,
            4.6296000480651855
          ]
        },
        {
          "atom_index": 257,
          "name": "OG1",
          "element": "O",
          "coord": [
            -2.0831000804901123,
            1.979099988937378,
            4.595300197601318
          ]
        },
        {
          "atom_index": 258,
          "name": "CG2",
          "element": "C",
          "coord": [
            -2.2780001163482666,
            2.1205999851226807,
            4.6296000480651855
          ]
        }
      ]
    },
    {
      "id": "X:36",
      "chain": "X",
      "resseq": 36,
      "icode": "",
      "resname": "ILE",
      "hetflag": " ",
      "sasa": 0.0,
      "atoms": [
        {
          "atom_index": 259,
          "name": "N",
          "element": "N",
          "coord": [
            -2.3089001178741455,
            1.6960999965667725,
            4.697700023651123
          ]
        },
        {
          "atom_index": 260,
          "name": "CA",
          "element": "C",
          "coord": [
            -2.297300100326538,
            1.5566999912261963,
            4.662899971008301
          ]
        },
        {
          "atom_index": 261,
          "name": "C",
          "element": "C",
          "coord": [
            -2.319999933242798,
            1.5429999828338623,
            4.514100074768066
          ]
        },
        {
          "atom_index": 262,
          "name": "O",
          "element": "O",
          "coord": [
            -2.40120005607605,
            1.6161999702453613,
            4.457499980926514
          ]
        },
        {
          "atom_index": 263,
          "name": "CB",
          "element": "C",
          "coord": [
            -2.3980000019073486,
            1.469599962234497,
            4.742800235748291
          ]
        },
        {
          "atom_index": 264,
          "name": "CG1",
          "element": "C",
          "coord": [
            -2.376499891281128,
            1.3187999725341797,
            4.717899799346924
          ]
        },
        {
          "atom_index": 265,
          "name": "CG2",
          "element": "C",
          "coord": [
            -2.5452001094818115,
            1.514799952507019,
            4.7195000648498535
          ]
        },
        {
          "atom_index": 266,
          "name": "CD1",
          "element": "C",
          "coord": [
            -2.453000068664551,
            1.2307000160217285,
            4.8165998458862305
          ]
        }
      ]
    },
    {
      "id": "X:37",
      "chain": "X",
      "resseq": 37,
      "icode": "",
      "resname": "GLN",
      "hetflag": " ",
      "sasa": 0.0,
      "atoms": [
        {
          "atom_index": 267,
          "name": "N",
          "element": "N",
          "coord": [
            -2.248199939727783,
            1.4490000009536743,
            4.452600002288818
          ]
        },
        {
          "atom_index": 268,
          "name": "CA",
          "element": "C",
          "coord": [
            -2.2551000118255615,
            1.430899977684021,
            4.307199954986572
          ]
        },
        {
          "atom_index": 269,
          "name": "C",
          "element": "C",
          "coord": [
            -2.264899969100952,
            1.284500002861023,
            4.268799781799316
          ]
        },
        {
          "atom_index": 270,
          "name": "O",
          "element": "O",
          "coord": [
            -2.2028000354766846,
            1.1979000568389893,
            4.332300186157227
          ]
        },
        {
          "atom_index": 271,
          "name": "CB",
          "element": "C",
          "coord": [
            -2.131700038909912,
            1.4901000261306763,
            4.238999843597412
          ]
        },
        {
          "atom_index": 272,
          "name": "CG",
          "element": "C",
          "coord": [
            -2.1070001125335693,
            1.6376999616622925,
            4.262199878692627
          ]
        },
        {
          "atom_index": 273,
          "name": "CD",
          "element": "C",
          "coord": [
            -1.9752000570297241,
            1.6823999881744385,
            4.20550012588501
          ]
        },
        {
          "atom_index": 274,
          "name": "OE1",
          "element": "O",
          "coord": [
            -1.8791999816894531,
            1.6993000507354736,
            4.279099941253662
          ]
        },
        {
          "atom_index": 275,
          "name": "NE2",
          "element": "N",
          "coord": [
            -1.9682999849319458,
            1.6973999738693237,
            4.073500156402588
          ]
        }
      ]
    },
    {
      "id": "X:38",
      "chain": "X",
      "resseq": 38,
      "icode": "",
      "resname": "ASN",
      "hetflag": " ",
      "sasa": 0.0,
      "atoms": [
        {
          "atom_index": 276,
          "name": "N",
          "element": "N",
          "coord": [
            -2.338399887084961,
            1.2591999769210815,
            4.161099910736084
          ]
        },
        {
          "atom_index": 277,
          "name": "CA",
          "element": "C",
          "coord": [
            -2.325900077819824,
            1.1337000131607056,
            4.087800025939941
          ]
        },
        {
          "atom_index": 278,
          "name": "C",
          "element": "C",
          "coord": [
            -2.2416000366210938,
            1.1694999933242798,
            3.9663000106811523
          ]
        },
        {
          "atom_index": 279,
          "name": "O",
          "element": "O",
          "coord": [
            -2.2878000736236572,
            1.2405999898910522,
            3.8757998943328857
          ]
        },
        {
          "atom_index": 280,
          "name": "CB",
          "element": "C",
          "coord": [
            -2.4635000228881836,
            1.0779999494552612,
            4.047599792480469
          ]
        },
        {
          "atom_index": 281,
          "name": "CG",
          "element": "C",
          "coord": [
            -2.4547998905181885,
            0.9616000056266785,
            3.949700117111206
          ]
        },
        {
          "atom_index": 282,
          "name": "OD1",
          "element": "O",
          "coord": [
            -2.3469998836517334,
            0.9128000140190125,
            3.918100118637085
          ]
        },
        {
          "atom_index": 283,
          "name": "ND2",
          "element": "N",
          "coord": [
            -2.57069993019104,
            0.9151999950408936,
            3.9047000408172607
          ]
        }
      ]
    },
    {
      "id": "X:39",
      "chain": "X",
      "resseq": 39,
      "icode": "",
      "resname": "THR",
      "hetflag": " ",
      "sasa": 0.0,
      "atoms": [
        {
          "atom_index": 284,
          "name": "N",
          "element": "N",
          "coord": [
            -2.11680006980896,
            1.122499942779541,
            3.966200113296509
          ]
        },
        {
          "atom_index": 285,
          "name": "CA",
          "element": "C",
          "coord": [
            -2.0255000591278076,
            1.1541999578475952,
            3.8557000160217285
          ]
        },
        {
          "atom_index": 286,
          "name": "C",
          "element": "C",
          "coord": [
            -2.0504000186920166,
            1.069000005722046,
            3.7327001094818115
          ]
        },
        {
          "atom_index": 287,
          "name": "O",
          "element": "O",
          "coord": [
            -1.986299991607666,
            1.089400053024292,
            3.629699945449829
          ]
        },
        {
          "atom_index": 288,
          "name": "CB",
          "element": "C",
          "coord": [
            -1.8804999589920044,
            1.1295000314712524,
            3.895900011062622
          ]
        },
        {
          "atom_index": 289,
          "name": "OG1",
          "element": "O",
          "coord": [
            -1.861299991607666,
            0.9886000156402588,
            3.910399913787842
          ]
        },
        {
          "atom_index": 290,
          "name": "CG2",
          "element": "C",
          "coord": [
            -1.8453999757766724,
            1.2023999691009521,
            4.024799823760986
          ]
        }
      ]
    },
    {
      "id": "X:40",
      "chain": "X",
      "resseq": 40,
      "icode": "",
      "resname": "GLY",
      "hetflag": " ",
      "sasa": 0.0,
      "atoms": [
        {
          "atom_index": 291,
          "name": "N",
          "element": "N",
          "coord": [
            -2.1435000896453857,
            0.9740999937057495,
            3.7416000366210938
          ]
        },
        {
          "atom_index": 292,
          "name": "CA",
          "element": "C",
          "coord": [
            -2.1633999347686768,
            0.8751000165939331,
            3.6375999450683594
          ]
        },
        {
          "atom_index": 293,
          "name": "C",
          "element": "C",
          "coord": [
            -2.082200050354004,
            0.7502999901771545,
            3.6633999347686768
          ]
        },
        {
          "atom_index": 294,
          "name": "O",
          "element": "O",
          "coord": [
            -2.1050000190734863,
            0.6467999815940857,
            3.5978000164031982
          ]
        }
      ]
    },
    {
      "id": "X:41",
      "chain": "X",
      "resseq": 41,
      "icode": "",
      "resname": "LYS",
      "hetflag": " ",
      "sasa": 0.0,
      "atoms": [
        {
          "atom_index": 295,
          "name": "N",
          "element": "N",
          "coord": [
            -1.9886000156402588,
            0.7594000101089478,
            3.757699966430664
          ]
        },
        {
          "atom_index": 296,
          "name": "CA",
          "element": "C",
          "coord": [
            -1.905900001525879,
            0.6459000110626221,
            3.7992000579833984
          ]
        },
        {
          "atom_index": 297,
          "name": "C",
          "element": "C",
          "coord": [
            -1.9345999956130981,
            0.6100000143051147,
            3.944000005722046
          ]
        },
        {
          "atom_index": 298,
          "name": "O",
          "element": "O",
          "coord": [
            -1.9530999660491943,
            0.49309998750686646,
            3.9791998863220215
          ]
        },
        {
          "atom_index": 299,
          "name": "CB",
          "element": "C",
          "coord": [
            -1.7575000524520874,
            0.6805999875068665,
            3.783400058746338
          ]
        },
        {
          "atom_index": 300,
          "name": "CG",
          "element": "C",
          "coord": [
            -1.7188999652862549,
            0.7250000238418579,
            3.6419999599456787
          ]
        },
        {
          "atom_index": 301,
          "name": "CD",
          "element": "C",
          "coord": [
            -1.7238999605178833,
            0.6097999811172485,
            3.5443999767303467
          ]
        },
        {
          "atom_index": 302,
          "name": "CE",
          "element": "C",
          "coord": [
            -1.6305999755859375,
            0.4964999854564667,
            3.5868000984191895
          ]
        },
        {
          "atom_index": 303,
          "name": "NZ",
          "element": "N",
          "coord": [
            -1.5841000080108643,
            0.41690000891685486,
            3.4691998958587646
          ]
        }
      ]
    },
    {
      "id": "X:42",
      "chain": "X",
      "resseq": 42,
      "icode": "",
      "resname": "LEU",
      "hetflag": " ",
      "sasa": 0.0,
      "atoms": [
        {
          "atom_index": 304,
          "name": "N",
          "element": "N",
          "coord": [
            -1.9387999773025513,
            0.7135000228881836,
            4.027400016784668
          ]
        },
        {
          "atom_index": 305,
          "name": "CA",
          "element": "C",
          "coord": [
            -1.944200038909912,
            0.6967999935150146,
            4.171999931335449
          ]
        },
        {
          "atom_index": 306,
          "name": "C",
          "element": "C",
          "coord": [
            -2.018699884414673,
            0.814300000667572,
            4.2357001304626465
          ]
        },
        {
          "atom_index": 307,
          "name": "O",
          "element": "O",
          "coord": [
            -2.0566000938415527,
            0.9103000164031982,
            4.167300224304199
          ]
        },
        {
          "atom_index": 308,
          "name": "CB",
          "element": "C",
          "coord": [
            -1.8029999732971191,
            0.6814000010490417,
            4.2322001457214355
          ]
        },
        {
          "atom_index": 309,
          "name": "CG",
          "element": "C",
          "coord": [
            -1.698199987411499,
            0.7889999747276306,
            4.19950008392334
          ]
        },
        {
          "atom_index": 310,
          "name": "CD1",
          "element": "C",
          "coord": [
            -1.7254999876022339,
            0.9214000105857849,
            4.272500038146973
          ]
        },
        {
          "atom_index": 311,
          "name": "CD2",
          "element": "C",
          "coord": [
            -1.5542000532150269,
            0.739799976348877,
            4.228600025177002
          ]
        }
      ]
    },
    {
      "id": "X:43",
      "chain": "X",
      "resseq": 43,
      "icode": "",
      "resname": "VAL",
      "hetflag": " ",
      "sasa": 0.0,
      "atoms": [
        {
          "atom_index": 312,
          "name": "N",
          "element": "N",
          "coord": [
            -2.043600082397461,
            0.798799991607666,
            4.365600109100342
          ]
        },
        {
          "atom_index": 313,
          "name": "CA",
          "element": "C",
          "coord": [
            -2.0931999683380127,
            0.90829998254776,
            4.446499824523926
          ]
        },
        {
          "atom_index": 314,
          "name": "C",
          "element": "C",
          "coord": [
            -1.972599983215332,
            0.977400004863739,
            4.510799884796143
          ]
        },
        {
          "atom_index": 315,
          "name": "O",
          "element": "O",
          "coord": [
            -1.8895000219345093,
            0.9128000140190125,
            4.575300216674805
          ]
        },
        {
          "atom_index": 316,
          "name": "CB",
          "element": "C",
          "coord": [
            -2.192500114440918,
            0.857699990272522,
            4.554999828338623
          ]
        },
        {
          "atom_index": 317,
          "name": "CG1",
          "element": "C",
          "coord": [
            -2.232599973678589,
            0.9686999917030334,
            4.651899814605713
          ]
        },
        {
          "atom_index": 318,
          "name": "CG2",
          "element": "C",
          "coord": [
            -2.3185999393463135,
            0.8019000291824341,
            4.491799831390381
          ]
        }
      ]
    },
    {
      "id": "X:44",
      "chain": "X",
      "resseq": 44,
      "icode": "",
      "resname": "ARG",
      "hetflag": " ",
      "sasa": 0.0,
      "atoms": [
        {
          "atom_index": 319,
          "name": "N",
          "element": "N",
          "coord": [
            -1.9673000574111938,
            1.1095999479293823,
            4.493899822235107
          ]
        },
        {
          "atom_index": 320,
          "name": "CA",
          "element": "C",
          "coord": [
            -1.8657000064849854,
            1.1959999799728394,
            4.553500175476074
          ]
        },
        {
          "atom_index": 321,
          "name": "C",
          "element": "C",
          "coord": [
            -1.9345999956130981,
            1.2990000247955322,
            4.642399787902832
          ]
        },
        {
          "atom_index": 322,
          "name": "O",
          "element": "O",
          "coord": [
            -2.031899929046631,
            1.3628000020980835,
            4.601500034332275
          ]
        },
        {
          "atom_index": 323,
          "name": "CB",
          "element": "C",
          "coord": [
            -1.785599946975708,
            1.2649999856948853,
            4.443600177764893
          ]
        },
        {
          "atom_index": 324,
          "name": "CG",
          "element": "C",
          "coord": [
            -1.6793999671936035,
            1.358199954032898,
            4.499899864196777
          ]
        },
        {
          "atom_index": 325,
          "name": "CD",
          "element": "C",
          "coord": [
            -1.5855000019073486,
            1.406499981880188,
            4.392199993133545
          ]
        },
        {
          "atom_index": 326,
          "name": "NE",
          "element": "N",
          "coord": [
            -1.617900013923645,
            1.5399999618530273,
            4.345799922943115
          ]
        },
        {
          "atom_index": 327,
          "name": "CZ",
          "element": "C",
          "coord": [
            -1.5657999515533447,
            1.5980000495910645,
            4.237500190734863
          ]
        },
        {
          "atom_index": 328,
          "name": "NH1",
          "element": "N",
          "coord": [
            -1.4781999588012695,
            1.5326999425888062,
            4.160799980163574
          ]
        },
        {
          "atom_index": 329,
          "name": "NH2",
          "element": "N",
          "coord": [
            -1.6026999950408936,
            1.7216999530792236,
            4.204899787902832
          ]
        }
      ]
    },
    {
      "id": "X:45",
      "chain": "X",
      "resseq": 45,
      "icode": "",
      "resname": "ILE",
      "hetflag": " ",
      "sasa": 0.0,
      "atoms": [
        {
          "atom_index": 330,
          "name": "N",
          "element": "N",
          "coord": [
            -1.8834999799728394,
            1.3131999969482422,
            4.764400005340576
          ]
        },
        {
          "atom_index": 331,
          "name": "CA",
          "element": "C",
          "coord": [
            -1.923799991607666,
            1.4242000579833984,
            4.848999977111816
          ]
        },
        {
          "atom_index": 332,
          "name": "C",
          "element": "C",
          "coord": [
            -1.8020999431610107,
            1.514799952507019,
            4.866099834442139
          ]
        },
        {
          "atom_index": 333,
          "name": "O",
          "element": "O",
          "coord": [
            -1.6924999952316284,
            1.469099998474121,
            4.89900016784668
          ]
        },
        {
          "atom_index": 334,
          "name": "CB",
          "element": "C",
          "coord": [
            -1.9726999998092651,
            1.3770999908447266,
            4.987800121307373
          ]
        },
        {
          "atom_index": 335,
          "name": "CG1",
          "element": "C",
          "coord": [
            -2.0897998809814453,
            1.2792999744415283,
            4.967899799346924
          ]
        },
        {
          "atom_index": 336,
          "name": "CG2",
          "element": "C",
          "coord": [
            -2.0104000568389893,
            1.4983999729156494,
            5.073699951171875
          ]
        },
        {
          "atom_index": 337,
          "name": "CD1",
          "element": "C",
          "coord": [
            -2.136699914932251,
            1.2139999866485596,
            5.096499919891357
          ]
        }
      ]
    },
    {
      "id": "X:46",
      "chain": "X",
      "resseq": 46,
      "icode": "",
      "resname": "ASN",
      "hetflag": " ",
      "sasa": 0.0,
      "atoms": [
        {
          "atom_index": 338,
          "name": "N",
          "element": "N",
          "coord": [
            -1.822700023651123,
            1.6437000036239624,
            4.842800140380859
          ]
        },
        {
          "atom_index": 339,
          "name": "CA",
          "element": "C",
          "coord": [
            -1.7173999547958374,
            1.7447999715805054,
            4.856400012969971
          ]
        },
        {
          "atom_index": 340,
          "name": "C",
          "element": "C",
          "coord": [
            -1.7233999967575073,
            1.805899977684021,
            4.995999813079834
          ]
        },
        {
          "atom_index": 341,
          "name": "O",
          "element": "O",
          "coord": [
            -1.8320000171661377,
            1.836400032043457,
            5.0432000160217285
          ]
        },
        {
          "atom_index": 342,
          "name": "CB",
          "element": "C",
          "coord": [
            -1.7374999523162842,
            1.850000023841858,
            4.749100208282471
          ]
        },
        {
          "atom_index": 343,
          "name": "CG",
          "element": "C",
          "coord": [
            -1.743299961090088,
            1.788100004196167,
            4.612100124359131
          ]
        },
        {
          "atom_index": 344,
          "name": "OD1",
          "element": "O",
          "coord": [
            -1.6507999897003174,
            1.718000054359436,
            4.572400093078613
          ]
        },
        {
          "atom_index": 345,
          "name": "ND2",
          "element": "N",
          "coord": [
            -1.853700041770935,
            1.8078999519348145,
            4.542200088500977
          ]
        }
      ]
    },
    {
      "id": "X:47",
      "chain": "X",
      "resseq": 47,
      "icode": "",
      "resname": "PHE",
      "hetflag": " ",
      "sasa": 0.0,
      "atoms": [
        {
          "atom_index": 346,
          "name": "N",
          "element": "N",
          "coord": [
            -1.6064000129699707,
            1.8258999586105347,
            5.059700012207031
          ]
        },
        {
          "atom_index": 347,
          "name": "CA",
          "element": "C",
          "coord": [
            -1.6026999950408936,
            1.8818999528884888,
            5.194300174713135
          ]
        },
        {
          "atom_index": 348,
          "name": "C",
          "element": "C",
          "coord": [
            -1.523300051689148,
            2.0092999935150146,
            5.200300216674805
          ]
        },
        {
          "atom_index": 349,
          "name": "O",
          "element": "O",
          "coord": [
            -1.4275000095367432,
            2.0253000259399414,
            5.125500202178955
          ]
        },
        {
          "atom_index": 350,
          "name": "CB",
          "element": "C",
          "coord": [
            -1.5377000570297241,
            1.7831000089645386,
            5.291200160980225
          ]
        },
        {
          "atom_index": 351,
          "name": "CG",
          "element": "C",
          "coord": [
            -1.6276999711990356,
            1.6708999872207642,
            5.3308000564575195
          ]
        },
        {
          "atom_index": 352,
          "name": "CD1",
          "element": "C",
          "coord": [
            -1.7027000188827515,
            1.6823999881744385,
            5.447000026702881
          ]
        },
        {
          "atom_index": 353,
          "name": "CD2",
          "element": "C",
          "coord": [
            -1.6412999629974365,
            1.555299997329712,
            5.252200126647949
          ]
        },
        {
          "atom_index": 354,
          "name": "CE1",
          "element": "C",
          "coord": [
            -1.7907999753952026,
            1.5789999961853027,
            5.4847002029418945
          ]
        },
        {
          "atom_index": 355,
          "name": "CE2",
          "element": "C",
          "coord": [
            -1.7280999422073364,
            1.4527000188827515,
            5.289599895477295
          ]
        },
        {
          "atom_index": 356,
          "name": "CZ",
          "element": "C",
          "coord": [
            -1.8033000230789185,
            1.4663000106811523,
            5.406000137329102
          ]
        }
      ]
    },
    {
      "id": "X:48",
      "chain": "X",
      "resseq": 48,
      "icode": "",
      "resname": "LYS",
      "hetflag": " ",
      "sasa": 2.25858211517334,
      "atoms": [
        {
          "atom_index": 357,
          "name": "N",
          "element": "N",
          "coord": [
            -1.5608999729156494,
            2.0966999530792236,
            5.292399883270264
          ]
        },
        {
          "atom_index": 358,
          "name": "CA",
          "element": "C",
          "coord": [
            -1.4769999980926514,
            2.2093000411987305,
            5.334799766540527
          ]
        },
        {
          "atom_index": 359,
          "name": "C",
          "element": "C",
          "coord": [
            -1.4371999502182007,
            2.1842000484466553,
            5.479499816894531
          ]
        },
        {
          "atom_index": 360,
          "name": "O",
          "element": "O",
          "coord": [
            -1.5233999490737915,
            2.1663999557495117,
            5.564799785614014
          ]
        },
        {
          "atom_index": 361,
          "name": "CB",
          "element": "C",
          "coord": [
            -1.55239999294281,
            2.3422999382019043,
            5.321000099182129
          ]
        },
        {
          "atom_index": 362,
          "name": "CG",
          "element": "C",
          "coord": [
            -1.4775999784469604,
            2.4658000469207764,
            5.375999927520752
          ]
        },
        {
          "atom_index": 363,
          "name": "CD",
          "element": "C",
          "coord": [
            -1.3431999683380127,
            2.4821999073028564,
            5.30810022354126
          ]
        },
        {
          "atom_index": 364,
          "name": "CE",
          "element": "C",
          "coord": [
            -1.2580000162124634,
            2.592400074005127,
            5.369800090789795
          ]
        },
        {
          "atom_index": 365,
          "name": "NZ",
          "element": "N",
          "coord": [
            -1.1154999732971191,
            2.5708000659942627,
            5.331299781799316
          ]
        }
      ]
    },
    {
      "id": "X:49",
      "chain": "X",
      "resseq": 49,
      "icode": "",
      "resname": "GLY",
      "hetflag": " ",
      "sasa": 0.0,
      "atoms": [
        {
          "atom_index": 366,
          "name": "N",
          "element": "N",
          "coord": [
            -1.3076000213623047,
            2.181999921798706,
            5.508200168609619
          ]
        },
        {
          "atom_index": 367,
          "name": "CA",
          "element": "C",
          "coord": [
            -1.2610000371932983,
            2.163599967956543,
            5.6458001136779785
          ]
        },
        {
          "atom_index": 368,
          "name": "C",
          "element": "C",
          "coord": [
            -1.232200026512146,
            2.0195000171661377,
            5.682400226593018
          ]
        },
        {
          "atom_index": 369,
          "name": "O",
          "element": "O",
          "coord": [
            -1.2847000360488892,
            1.9286999702453613,
            5.622799873352051
          ]
        }
      ]
    },
    {
      "id": "X:50",
      "chain": "X",
      "resseq": 50,
      "icode": "",
      "resname": "GLY",
      "hetflag": " ",
      "sasa": 0.0,
      "atoms": [
        {
          "atom_index": 370,
          "name": "N",
          "element": "N",
          "coord": [
            -1.1471999883651733,
            2.003000020980835,
            5.7845001220703125
          ]
        },
        {
          "atom_index": 371,
          "name": "CA",
          "element": "C",
          "coord": [
            -1.1109999418258667,
            1.8696000576019287,
            5.8282999992370605
          ]
        },
        {
          "atom_index": 372,
          "name": "C",
          "element": "C",
          "coord": [
            -0.9704999923706055,
            1.8381999731063843,
            5.7835001945495605
          ]
        },
        {
          "atom_index": 373,
          "name": "O",
          "element": "O",
          "coord": [
            -0.9257000088691711,
            1.8809000253677368,
            5.67609977722168
          ]
        }
      ]
    },
    {
      "id": "X:51",
      "chain": "X",
      "resseq": 51,
      "icode": "",
      "resname": "TYR",
      "hetflag": " ",
      "sasa": 0.8828360438346863,
      "atoms": [
        {
          "atom_index": 374,
          "name": "N",
          "element": "N",
          "coord": [
            -0.9009000062942505,
            1.7621999979019165,
            5.865699768066406
          ]
        },
        {
          "atom_index": 375,
          "name": "CA",
          "element": "C",
          "coord": [
            -0.7674999833106995,
            1.7174999713897705,
            5.830699920654297
          ]
        },
        {
          "atom_index": 376,
          "name": "C",
          "element": "C",
          "coord": [
            -0.7328000068664551,
            1.5949000120162964,
            5.9105000495910645
          ]
        },
        {
          "atom_index": 377,
          "name": "O",
          "element": "O",
          "coord": [
            -0.7980999946594238,
            1.5649000406265259,
            6.010200023651123
          ]
        },
        {
          "atom_index": 378,
          "name": "CB",
          "element": "C",
          "coord": [
            -0.6650000214576721,
            1.8274999856948853,
            5.856900215148926
          ]
        },
        {
          "atom_index": 379,
          "name": "CG",
          "element": "C",
          "coord": [
            -0.6438000202178955,
            1.8621000051498413,
            6.001200199127197
          ]
        },
        {
          "atom_index": 380,
          "name": "CD1",
          "element": "C",
          "coord": [
            -0.541100025177002,
            1.8033000230789185,
            6.074999809265137
          ]
        },
        {
          "atom_index": 381,
          "name": "CD2",
          "element": "C",
          "coord": [
            -0.7224000096321106,
            1.9601000547409058,
            6.0644001960754395
          ]
        },
        {
          "atom_index": 382,
          "name": "CE1",
          "element": "C",
          "coord": [
            -0.5196999907493591,
            1.8381999731063843,
            6.207499980926514
          ]
        },
        {
          "atom_index": 383,
          "name": "CE2",
          "element": "C",
          "coord": [
            -0.6998999714851379,
            1.9967999458312988,
            6.195499897003174
          ]
        },
        {
          "atom_index": 384,
          "name": "CZ",
          "element": "C",
          "coord": [
            -0.598800003528595,
            1.9361000061035156,
            6.2667999267578125
          ]
        },
        {
          "atom_index": 385,
          "name": "OH",
          "element": "O",
          "coord": [
            -0.5788000226020813,
            1.9737999439239502,
            6.3979997634887695
          ]
        }
      ]
    },
    {
      "id": "X:52",
      "chain": "X",
      "resseq": 52,
      "icode": "",
      "resname": "ILE",
      "hetflag": " ",
      "sasa": 0.0,
      "atoms": [
        {
          "atom_index": 386,
          "name": "N",
          "element": "N",
          "coord": [
            -0.6276000142097473,
            1.526900053024292,
            5.866600036621094
          ]
        },
        {
          "atom_index": 387,
          "name": "CA",
          "element": "C",
          "coord": [
            -0.5641999840736389,
            1.4200999736785889,
            5.94350004196167
          ]
        },
        {
          "atom_index": 388,
          "name": "C",
          "element": "C",
          "coord": [
            -0.41839998960494995,
            1.4562000036239624,
            5.968500137329102
          ]
        },
        {
          "atom_index": 389,
          "name": "O",
          "element": "O",
          "coord": [
            -0.3555000126361847,
            1.5296000242233276,
            5.8917999267578125
          ]
        },
        {
          "atom_index": 390,
          "name": "CB",
          "element": "C",
          "coord": [
            -0.5716999769210815,
            1.285599946975708,
            5.870100021362305
          ]
        },
        {
          "atom_index": 391,
          "name": "CG1",
          "element": "C",
          "coord": [
            -0.5123999714851379,
            1.294700026512146,
            5.728700160980225
          ]
        },
        {
          "atom_index": 392,
          "name": "CG2",
          "element": "C",
          "coord": [
            -0.7161999940872192,
            1.2381000518798828,
            5.86299991607666
          ]
        },
        {
          "atom_index": 393,
          "name": "CD1",
          "element": "C",
          "coord": [
            -0.4941999912261963,
            1.1585999727249146,
            5.6554999351501465
          ]
        }
      ]
    },
    {
      "id": "X:53",
      "chain": "X",
      "resseq": 53,
      "icode": "",
      "resname": "SER",
      "hetflag": " ",
      "sasa": 0.0,
      "atoms": [
        {
          "atom_index": 394,
          "name": "N",
          "element": "N",
          "coord": [
            -0.3637999892234802,
            1.4074000120162964,
            6.079400062561035
          ]
        },
        {
          "atom_index": 395,
          "name": "CA",
          "element": "C",
          "coord": [
            -0.22540000081062317,
            1.4327000379562378,
            6.114699840545654
          ]
        },
        {
          "atom_index": 396,
          "name": "C",
          "element": "C",
          "coord": [
            -0.17569999396800995,
            1.317199945449829,
            6.201399803161621
          ]
        },
        {
          "atom_index": 397,
          "name": "O",
          "element": "O",
          "coord": [
            -0.2442999929189682,
            1.2151000499725342,
            6.211999893188477
          ]
        },
        {
          "atom_index": 398,
          "name": "CB",
          "element": "C",
          "coord": [
            -0.21299999952316284,
            1.569000005722046,
            6.183199882507324
          ]
        },
        {
          "atom_index": 399,
          "name": "OG",
          "element": "O",
          "coord": [
            -0.2784999907016754,
            1.570099949836731,
            6.30810022354126
          ]
        }
      ]
    },
    {
      "id": "X:54",
      "chain": "X",
      "resseq": 54,
      "icode": "",
      "resname": "GLY",
      "hetflag": " ",
      "sasa": 0.0,
      "atoms": [
        {
          "atom_index": 400,
          "name": "N",
          "element": "N",
          "coord": [
            -0.05609999969601631,
            1.3294999599456787,
            6.257999897003174
          ]
        },
        {
          "atom_index": 401,
          "name": "CA",
          "element": "C",
          "coord": [
            -0.002300000051036477,
            1.2223999500274658,
            6.341100215911865
          ]
        },
        {
          "atom_index": 402,
          "name": "C",
          "element": "C",
          "coord": [
            0.0284000001847744,
            1.0992000102996826,
            6.257800102233887
          ]
        },
        {
          "atom_index": 403,
          "name": "O",
          "element": "O",
          "coord": [
            0.05900000035762787,
            1.110200047492981,
            6.139200210571289
          ]
        }
      ]
    },
    {
      "id": "X:55",
      "chain": "X",
      "resseq": 55,
      "icode": "",
      "resname": "GLY",
      "hetflag": " ",
      "sasa": 0.0,
      "atoms": [
        {
          "atom_index": 404,
          "name": "N",
          "element": "N",
          "coord": [
            0.019500000402331352,
            0.9812999963760376,
            6.3190999031066895
          ]
        },
        {
          "atom_index": 405,
          "name": "CA",
          "element": "C",
          "coord": [
            0.0575999990105629,
            0.857699990272522,
            6.251999855041504
          ]
        },
        {
          "atom_index": 406,
          "name": "C",
          "element": "C",
          "coord": [
            0.19900000095367432,
            0.8705999851226807,
            6.198400020599365
          ]
        },
        {
          "atom_index": 407,
          "name": "O",
          "element": "O",
          "coord": [
            0.2879999876022339,
            0.9140999913215637,
            6.270299911499023
          ]
        }
      ]
    },
    {
      "id": "X:56",
      "chain": "X",
      "resseq": 56,
      "icode": "",
      "resname": "PHE",
      "hetflag": " ",
      "sasa": 0.0,
      "atoms": [
        {
          "atom_index": 408,
          "name": "N",
          "element": "N",
          "coord": [
            0.21809999644756317,
            0.833899974822998,
            6.071599960327148
          ]
        },
        {
          "atom_index": 409,
          "name": "CA",
          "element": "C",
          "coord": [
            0.3490999937057495,
            0.8384000062942505,
            6.00570011138916
          ]
        },
        {
          "atom_index": 410,
          "name": "C",
          "element": "C",
          "coord": [
            0.36000001430511475,
            0.9646000266075134,
            5.919099807739258
          ]
        },
        {
          "atom_index": 411,
          "name": "O",
          "element": "O",
          "coord": [
            0.4569999873638153,
            0.9812999963760376,
            5.847300052642822
          ]
        },
        {
          "atom_index": 412,
          "name": "CB",
          "element": "C",
          "coord": [
            0.36340001225471497,
            0.7160999774932861,
            5.915500164031982
          ]
        },
        {
          "atom_index": 413,
          "name": "CG",
          "element": "C",
          "coord": [
            0.25380000472068787,
            0.7059000134468079,
            5.8130998611450195
          ]
        },
        {
          "atom_index": 414,
          "name": "CD1",
          "element": "C",
          "coord": [
            0.26600000262260437,
            0.7700999975204468,
            5.689899921417236
          ]
        },
        {
          "atom_index": 415,
          "name": "CD2",
          "element": "C",
          "coord": [
            0.13580000400543213,
            0.6355999708175659,
            5.84089994430542
          ]
        },
        {
          "atom_index": 416,
          "name": "CE1",
          "element": "C",
          "coord": [
            0.16419999301433563,
            0.7623000144958496,
            5.594200134277344
          ]
        },
        {
          "atom_index": 417,
          "name": "CE2",
          "element": "C",
          "coord": [
            0.03449999913573265,
            0.6266000270843506,
            5.7459001541137695
          ]
        },
        {
          "atom_index": 418,
          "name": "CZ",
          "element": "C",
          "coord": [
            0.046799998730421066,
            0.6909000277519226,
            5.623499870300293
          ]
        }
      ]
    },
    {
      "id": "X:57",
      "chain": "X",
      "resseq": 57,
      "icode": "",
      "resname": "LEU",
      "hetflag": " ",
      "sasa": 0.0,
      "atoms": [
        {
          "atom_index": 419,
          "name": "N",
          "element": "N",
          "coord": [
            0.26109999418258667,
            1.0530999898910522,
            5.927599906921387
          ]
        },
        {
          "atom_index": 420,
          "name": "CA",
          "element": "C",
          "coord": [
            0.24979999661445618,
            1.169700026512146,
            5.837299823760986
          ]
        },
        {
          "atom_index": 421,
          "name": "C",
          "element": "C",
          "coord": [
            0.35580000281333923,
            1.2733999490737915,
            5.869999885559082
          ]
        },
        {
          "atom_index": 422,
          "name": "O",
          "element": "O",
          "coord": [
            0.38339999318122864,
            1.2943999767303467,
            5.987100124359131
          ]
        },
        {
          "atom_index": 423,
          "name": "CB",
          "element": "C",
          "coord": [
            0.11259999871253967,
            1.2359999418258667,
            5.8531999588012695
          ]
        },
        {
          "atom_index": 424,
          "name": "CG",
          "element": "C",
          "coord": [
            0.003100000089034438,
            1.1756999492645264,
            5.766900062561035
          ]
        },
        {
          "atom_index": 425,
          "name": "CD1",
          "element": "C",
          "coord": [
            -0.022600000724196434,
            1.030400037765503,
            5.803500175476074
          ]
        },
        {
          "atom_index": 426,
          "name": "CD2",
          "element": "C",
          "coord": [
            -0.12449999898672104,
            1.257200002670288,
            5.78000020980835
          ]
        }
      ]
    },
    {
      "id": "X:58",
      "chain": "X",
      "resseq": 58,
      "icode": "",
      "resname": "PRO",
      "hetflag": " ",
      "sasa": 0.6680118441581726,
      "atoms": [
        {
          "atom_index": 427,
          "name": "N",
          "element": "N",
          "coord": [
            0.41339999437332153,
            1.3396999835968018,
            5.767300128936768
          ]
        },
        {
          "atom_index": 428,
          "name": "CA",
          "element": "C",
          "coord": [
            0.5117999911308289,
            1.4462000131607056,
            5.794000148773193
          ]
        },
        {
          "atom_index": 429,
          "name": "C",
          "element": "C",
          "coord": [
            0.44530001282691956,
            1.5699000358581543,
            5.854100227355957
          ]
        },
        {
          "atom_index": 430,
          "name": "O",
          "element": "O",
          "coord": [
            0.5095000267028809,
            1.6469000577926636,
            5.926000118255615
          ]
        },
        {
          "atom_index": 431,
          "name": "CB",
          "element": "C",
          "coord": [
            0.5656999945640564,
            1.479099988937378,
            5.654099941253662
          ]
        },
        {
          "atom_index": 432,
          "name": "CG",
          "element": "C",
          "coord": [
            0.4526999890804291,
            1.4428000450134277,
            5.561500072479248
          ]
        },
        {
          "atom_index": 433,
          "name": "CD",
          "element": "C",
          "coord": [
            0.39430001378059387,
            1.3172999620437622,
            5.622200012207031
          ]
        }
      ]
    },
    {
      "id": "X:59",
      "chain": "X",
      "resseq": 59,
      "icode": "",
      "resname": "ASN",
      "hetflag": " ",
      "sasa": 0.0,
      "atoms": [
        {
          "atom_index": 434,
          "name": "N",
          "element": "N",
          "coord": [
            0.31679999828338623,
            1.5878000259399414,
            5.822700023651123
          ]
        },
        {
          "atom_index": 435,
          "name": "CA",
          "element": "C",
          "coord": [
            0.23729999363422394,
            1.700700044631958,
            5.868299961090088
          ]
        },
        {
          "atom_index": 436,
          "name": "C",
          "element": "C",
          "coord": [
            0.09120000153779984,
            1.6692999601364136,
            5.83650016784668
          ]
        },
        {
          "atom_index": 437,
          "name": "O",
          "element": "O",
          "coord": [
            0.06040000170469284,
            1.5606000423431396,
            5.786099910736084
          ]
        },
        {
          "atom_index": 438,
          "name": "CB",
          "element": "C",
          "coord": [
            0.2815999984741211,
            1.8319000005722046,
            5.799799919128418
          ]
        },
        {
          "atom_index": 439,
          "name": "CG",
          "element": "C",
          "coord": [
            0.2939999997615814,
            1.8174999952316284,
            5.6479997634887695
          ]
        },
        {
          "atom_index": 440,
          "name": "OD1",
          "element": "O",
          "coord": [
            0.19370000064373016,
            1.815000057220459,
            5.573699951171875
          ]
        },
        {
          "atom_index": 441,
          "name": "ND2",
          "element": "N",
          "coord": [
            0.41600000858306885,
            1.8055000305175781,
            5.601600170135498
          ]
        }
      ]
    },
    {
      "id": "X:60",
      "chain": "X",
      "resseq": 60,
      "icode": "",
      "resname": "GLU",
      "hetflag": " ",
      "sasa": 0.18917915225028992,
      "atoms": [
        {
          "atom_index": 442,
          "name": "N",
          "element": "N",
          "coord": [
            0.003800000064074993,
            1.7660000324249268,
            5.86329984664917
          ]
        },
        {
          "atom_index": 443,
          "name": "CA",
          "element": "C",
          "coord": [
            -0.13930000364780426,
            1.7524000406265259,
            5.838099956512451
          ]
        },
        {
          "atom_index": 444,
          "name": "C",
          "element": "C",
          "coord": [
            -0.16850000619888306,
            1.7483999729156494,
            5.688600063323975
          ]
        },
        {
          "atom_index": 445,
          "name": "O",
          "element": "O",
          "coord": [
            -0.09939999878406525,
            1.8142999410629272,
            5.608799934387207
          ]
        },
        {
          "atom_index": 446,
          "name": "CB",
          "element": "C",
          "coord": [
            -0.21979999542236328,
            1.8634999990463257,
            5.907599925994873
          ]
        },
        {
          "atom_index": 447,
          "name": "CG",
          "element": "C",
          "coord": [
            -0.21320000290870667,
            2.0018999576568604,
            5.841800212860107
          ]
        },
        {
          "atom_index": 448,
          "name": "CD",
          "element": "C",
          "coord": [
            -0.08470000326633453,
            2.0792999267578125,
            5.868599891662598
          ]
        },
        {
          "atom_index": 449,
          "name": "OE1",
          "element": "O",
          "coord": [
            -0.0746999979019165,
            2.1905999183654785,
            5.811600208282471
          ]
        },
        {
          "atom_index": 450,
          "name": "OE2",
          "element": "O",
          "coord": [
            0.004000000189989805,
            2.0332999229431152,
            5.945899963378906
          ]
        }
      ]
    },
    {
      "id": "X:61",
      "chain": "X",
      "resseq": 61,
      "icode": "",
      "resname": "TYR",
      "hetflag": " ",
      "sasa": 0.0,
      "atoms": [
        {
          "atom_index": 451,
          "name": "N",
          "element": "N",
          "coord": [
            -0.2678999900817871,
            1.6690000295639038,
            5.6519999504089355
          ]
        },
        {
          "atom_index": 452,
          "name": "CA",
          "element": "C",
          "coord": [
            -0.32249999046325684,
            1.6650999784469604,
            5.515600204467773
          ]
        },
        {
          "atom_index": 453,
          "name": "C",
          "element": "C",
          "coord": [
            -0.4699999988079071,
            1.7008999586105347,
            5.526199817657471
          ]
        },
        {
          "atom_index": 454,
          "name": "O",
          "element": "O",
          "coord": [
            -0.5397999882698059,
            1.6466000080108643,
            5.611499786376953
          ]
        },
        {
          "atom_index": 455,
          "name": "CB",
          "element": "C",
          "coord": [
            -0.310699999332428,
            1.5255000591278076,
            5.45419979095459
          ]
        },
        {
          "atom_index": 456,
          "name": "CG",
          "element": "C",
          "coord": [
            -0.1720000058412552,
            1.4882999658584595,
            5.405300140380859
          ]
        },
        {
          "atom_index": 457,
          "name": "CD1",
          "element": "C",
          "coord": [
            -0.14949999749660492,
            1.4537999629974365,
            5.271299839019775
          ]
        },
        {
          "atom_index": 458,
          "name": "CD2",
          "element": "C",
          "coord": [
            -0.06289999932050705,
            1.4845999479293823,
            5.492099761962891
          ]
        },
        {
          "atom_index": 459,
          "name": "CE1",
          "element": "C",
          "coord": [
            -0.022299999371170998,
            1.4175000190734863,
            5.224999904632568
          ]
        },
        {
          "atom_index": 460,
          "name": "CE2",
          "element": "C",
          "coord": [
            0.06589999794960022,
            1.4505000114440918,
            5.446800231933594
          ]
        },
        {
          "atom_index": 461,
          "name": "CZ",
          "element": "C",
          "coord": [
            0.0851999968290329,
            1.416200041770935,
            5.3125
          ]
        },
        {
          "atom_index": 462,
          "name": "OH",
          "element": "O",
          "coord": [
            0.21130000054836273,
            1.3813999891281128,
            5.268799781799316
          ]
        }
      ]
    },
    {
      "id": "X:62",
      "chain": "X",
      "resseq": 62,
      "icode": "",
      "resname": "VAL",
      "hetflag": " ",
      "sasa": 0.0,
      "atoms": [
        {
          "atom_index": 463,
          "name": "N",
          "element": "N",
          "coord": [
            -0.5163999795913696,
            1.7930999994277954,
            5.441699981689453
          ]
        },
        {
          "atom_index": 464,
          "name": "CA",
          "element": "C",
          "coord": [
            -0.6549000144004822,
            1.8423999547958374,
            5.452199935913086
          ]
        },
        {
          "atom_index": 465,
          "name": "C",
          "element": "C",
          "coord": [
            -0.7509999871253967,
            1.7551000118255615,
            5.374100208282471
          ]
        },
        {
          "atom_index": 466,
          "name": "O",
          "element": "O",
          "coord": [
            -0.7210000157356262,
            1.708899974822998,
            5.263800144195557
          ]
        },
        {
          "atom_index": 467,
          "name": "CB",
          "element": "C",
          "coord": [
            -0.6696000099182129,
            1.9918999671936035,
            5.408199787139893
          ]
        },
        {
          "atom_index": 468,
          "name": "CG1",
          "element": "C",
          "coord": [
            -0.5807999968528748,
            2.0810000896453857,
            5.49459981918335
          ]
        },
        {
          "atom_index": 469,
          "name": "CG2",
          "element": "C",
          "coord": [
            -0.6341999769210815,
            2.01200008392334,
            5.2606000900268555
          ]
        }
      ]
    },
    {
      "id": "X:63",
      "chain": "X",
      "resseq": 63,
      "icode": "",
      "resname": "LEU",
      "hetflag": " ",
      "sasa": 0.0,
      "atoms": [
        {
          "atom_index": 470,
          "name": "N",
          "element": "N",
          "coord": [
            -0.8684999942779541,
            1.7310999631881714,
            5.43310022354126
          ]
        },
        {
          "atom_index": 471,
          "name": "CA",
          "element": "C",
          "coord": [
            -0.9751999974250793,
            1.6562999486923218,
            5.367400169372559
          ]
        },
        {
          "atom_index": 472,
          "name": "C",
          "element": "C",
          "coord": [
            -1.0331000089645386,
            1.7345000505447388,
            5.247799873352051
          ]
        },
        {
          "atom_index": 473,
          "name": "O",
          "element": "O",
          "coord": [
            -1.0586999654769897,
            1.855299949645996,
            5.2581000328063965
          ]
        },
        {
          "atom_index": 474,
          "name": "CB",
          "element": "C",
          "coord": [
            -1.0882999897003174,
            1.6344000101089478,
            5.468800067901611
          ]
        },
        {
          "atom_index": 475,
          "name": "CG",
          "element": "C",
          "coord": [
            -1.2137999534606934,
            1.5637999773025513,
            5.41480016708374
          ]
        },
        {
          "atom_index": 476,
          "name": "CD1",
          "element": "C",
          "coord": [
            -1.1836999654769897,
            1.4194999933242798,
            5.3881001472473145
          ]
        },
        {
          "atom_index": 477,
          "name": "CD2",
          "element": "C",
          "coord": [
            -1.3276000022888184,
            1.583799958229065,
            5.51609992980957
          ]
        }
      ]
    },
    {
      "id": "X:64",
      "chain": "X",
      "resseq": 64,
      "icode": "",
      "resname": "SER",
      "hetflag": " ",
      "sasa": 0.0,
      "atoms": [
        {
          "atom_index": 478,
          "name": "N",
          "element": "N",
          "coord": [
            -1.0549999475479126,
            1.6634999513626099,
            5.136899948120117
          ]
        },
        {
          "atom_index": 479,
          "name": "CA",
          "element": "C",
          "coord": [
            -1.122499942779541,
            1.7258000373840332,
            5.023099899291992
          ]
        },
        {
          "atom_index": 480,
          "name": "C",
          "element": "C",
          "coord": [
            -1.250499963760376,
            1.6543999910354614,
            4.979300022125244
          ]
        },
        {
          "atom_index": 481,
          "name": "O",
          "element": "O",
          "coord": [
            -1.3517999649047852,
            1.7216999530792236,
            4.957099914550781
          ]
        },
        {
          "atom_index": 482,
          "name": "CB",
          "element": "C",
          "coord": [
            -1.0270999670028687,
            1.750100016593933,
            4.906000137329102
          ]
        },
        {
          "atom_index": 483,
          "name": "OG",
          "element": "O",
          "coord": [
            -0.9765999913215637,
            1.6289000511169434,
            4.855599880218506
          ]
        }
      ]
    },
    {
      "id": "X:65",
      "chain": "X",
      "resseq": 65,
      "icode": "",
      "resname": "SER",
      "hetflag": " ",
      "sasa": 0.0,
      "atoms": [
        {
          "atom_index": 484,
          "name": "N",
          "element": "N",
          "coord": [
            -1.2483999729156494,
            1.5216000080108643,
            4.968900203704834
          ]
        },
        {
          "atom_index": 485,
          "name": "CA",
          "element": "C",
          "coord": [
            -1.3667999505996704,
            1.4544999599456787,
            4.918600082397461
          ]
        },
        {
          "atom_index": 486,
          "name": "C",
          "element": "C",
          "coord": [
            -1.381500005722046,
            1.3118000030517578,
            4.966300010681152
          ]
        },
        {
          "atom_index": 487,
          "name": "O",
          "element": "O",
          "coord": [
            -1.2899999618530273,
            1.250599980354309,
            5.0229997634887695
          ]
        },
        {
          "atom_index": 488,
          "name": "CB",
          "element": "C",
          "coord": [
            -1.3660000562667847,
            1.4565999507904053,
            4.76639986038208
          ]
        },
        {
          "atom_index": 489,
          "name": "OG",
          "element": "O",
          "coord": [
            -1.257599949836731,
            1.377500057220459,
            4.720399856567383
          ]
        }
      ]
    },
    {
      "id": "X:66",
      "chain": "X",
      "resseq": 66,
      "icode": "",
      "resname": "LEU",
      "hetflag": " ",
      "sasa": 0.0,
      "atoms": [
        {
          "atom_index": 490,
          "name": "N",
          "element": "N",
          "coord": [
            -1.5052000284194946,
            1.2649999856948853,
            4.952499866485596
          ]
        },
        {
          "atom_index": 491,
          "name": "CA",
          "element": "C",
          "coord": [
            -1.545300006866455,
            1.131700038909912,
            4.9928998947143555
          ]
        },
        {
          "atom_index": 492,
          "name": "C",
          "element": "C",
          "coord": [
            -1.59660005569458,
            1.0616999864578247,
            4.866399765014648
          ]
        },
        {
          "atom_index": 493,
          "name": "O",
          "element": "O",
          "coord": [
            -1.6794999837875366,
            1.1195000410079956,
            4.7941999435424805
          ]
        },
        {
          "atom_index": 494,
          "name": "CB",
          "element": "C",
          "coord": [
            -1.6545000076293945,
            1.1434999704360962,
            5.099899768829346
          ]
        },
        {
          "atom_index": 495,
          "name": "CG",
          "element": "C",
          "coord": [
            -1.715399980545044,
            1.0195000171661377,
            5.164999961853027
          ]
        },
        {
          "atom_index": 496,
          "name": "CD1",
          "element": "C",
          "coord": [
            -1.7766000032424927,
            1.0535999536514282,
            5.297800064086914
          ]
        },
        {
          "atom_index": 497,
          "name": "CD2",
          "element": "C",
          "coord": [
            -1.8228000402450562,
            0.9595999717712402,
            5.07420015335083
          ]
        }
      ]
    },
    {
      "id": "X:67",
      "chain": "X",
      "resseq": 67,
      "icode": "",
      "resname": "HIS",
      "hetflag": " ",
      "sasa": 0.0,
      "atoms": [
        {
          "atom_index": 498,
          "name": "N",
          "element": "N",
          "coord": [
            -1.5527000427246094,
            0.9388999938964844,
            4.840400218963623
          ]
        },
        {
          "atom_index": 499,
          "name": "CA",
          "element": "C",
          "coord": [
            -1.600100040435791,
            0.8572999835014343,
            4.729499816894531
          ]
        },
        {
          "atom_index": 500,
          "name": "C",
          "element": "C",
          "coord": [
            -1.6619000434875488,
            0.7297999858856201,
            4.7829999923706055
          ]
        },
        {
          "atom_index": 501,
          "name": "O",
          "element": "O",
          "coord": [
            -1.6133999824523926,
            0.6771000027656555,
            4.882199764251709
          ]
        },
        {
          "atom_index": 502,
          "name": "CB",
          "element": "C",
          "coord": [
            -1.485200047492981,
            0.8148999810218811,
            4.637499809265137
          ]
        },
        {
          "atom_index": 503,
          "name": "CG",
          "element": "C",
          "coord": [
            -1.4048000574111938,
            0.9282000064849854,
            4.583700180053711
          ]
        },
        {
          "atom_index": 504,
          "name": "ND1",
          "element": "N",
          "coord": [
            -1.2726000547409058,
            0.9136000275611877,
            4.5482001304626465
          ]
        },
        {
          "atom_index": 505,
          "name": "CD2",
          "element": "C",
          "coord": [
            -1.4387999773025513,
            1.055999994277954,
            4.555200099945068
          ]
        },
        {
          "atom_index": 506,
          "name": "CE1",
          "element": "C",
          "coord": [
            -1.2272000312805176,
            1.029099941253662,
            4.5015997886657715
          ]
        },
        {
          "atom_index": 507,
          "name": "NE2",
          "element": "N",
          "coord": [
            -1.3259999752044678,
            1.1167999505996704,
            4.504000186920166
          ]
        }
      ]
    },
    {
      "id": "X:68",
      "chain": "X",
      "resseq": 68,
      "icode": "",
      "resname": "ILE",
      "hetflag": " ",
      "sasa": 0.0,
      "atoms": [
        {
          "atom_index": 508,
          "name": "N",
          "element": "N",
          "coord": [
            -1.7651000022888184,
            0.6775000095367432,
            4.716899871826172
          ]
        },
        {
          "atom_index": 509,
          "name": "CA",
          "element": "C",
          "coord": [
            -1.8301000595092773,
            0.5525000095367432,
            4.760200023651123
          ]
        },
        {
          "atom_index": 510,
          "name": "C",
          "element": "C",
          "coord": [
            -1.833400011062622,
            0.4544000029563904,
            4.644100189208984
          ]
        },
        {
          "atom_index": 511,
          "name": "O",
          "element": "O",
          "coord": [
            -1.8702000379562378,
            0.4909999966621399,
            4.532199859619141
          ]
        },
        {
          "atom_index": 512,
          "name": "CB",
          "element": "C",
          "coord": [
            -1.9736000299453735,
            0.5781999826431274,
            4.809199810028076
          ]
        },
        {
          "atom_index": 513,
          "name": "CG1",
          "element": "C",
          "coord": [
            -1.972499966621399,
            0.6904000043869019,
            4.914400100708008
          ]
        },
        {
          "atom_index": 514,
          "name": "CG2",
          "element": "C",
          "coord": [
            -2.0357000827789307,
            0.4507000148296356,
            4.868000030517578
          ]
        },
        {
          "atom_index": 515,
          "name": "CD1",
          "element": "C",
          "coord": [
            -2.107599973678589,
            0.7357000112533569,
            4.96120023727417
          ]
        }
      ]
    },
    {
      "id": "X:69",
      "chain": "X",
      "resseq": 69,
      "icode": "",
      "resname": "TYR",
      "hetflag": " ",
      "sasa": 0.0,
      "atoms": [
        {
          "atom_index": 516,
          "name": "N",
          "element": "N",
          "coord": [
            -1.8003000020980835,
            0.3292999863624573,
            4.676700115203857
          ]
        },
        {
          "atom_index": 517,
          "name": "CA",
          "element": "C",
          "coord": [
            -1.794800043106079,
            0.2184000015258789,
            4.583799839019775
          ]
        },
        {
          "atom_index": 518,
          "name": "C",
          "element": "C",
          "coord": [
            -1.8762999773025513,
            0.10409999638795853,
            4.638199806213379
          ]
        },
        {
          "atom_index": 519,
          "name": "O",
          "element": "O",
          "coord": [
            -1.8824000358581543,
            0.07970000058412552,
            4.760700225830078
          ]
        },
        {
          "atom_index": 520,
          "name": "CB",
          "element": "C",
          "coord": [
            -1.649999976158142,
            0.17100000381469727,
            4.568699836730957
          ]
        },
        {
          "atom_index": 521,
          "name": "CG",
          "element": "C",
          "coord": [
            -1.5556999444961548,
            0.2728999853134155,
            4.508399963378906
          ]
        },
        {
          "atom_index": 522,
          "name": "CD1",
          "element": "C",
          "coord": [
            -1.486899971961975,
            0.3612000048160553,
            4.591700077056885
          ]
        },
        {
          "atom_index": 523,
          "name": "CD2",
          "element": "C",
          "coord": [
            -1.5370999574661255,
            0.2842999994754791,
            4.3709001541137695
          ]
        },
        {
          "atom_index": 524,
          "name": "CE1",
          "element": "C",
          "coord": [
            -1.3980000019073486,
            0.453900009393692,
            4.54040002822876
          ]
        },
        {
          "atom_index": 525,
          "name": "CE2",
          "element": "C",
          "coord": [
            -1.4484000205993652,
            0.3779999911785126,
            4.318699836730957
          ]
        },
        {
          "atom_index": 526,
          "name": "CZ",
          "element": "C",
          "coord": [
            -1.3801000118255615,
            0.4618000090122223,
            4.40500020980835
          ]
        },
        {
          "atom_index": 527,
          "name": "OH",
          "element": "O",
          "coord": [
            -1.291100025177002,
            0.5543000102043152,
            4.353600025177002
          ]
        }
      ]
    },
    {
      "id": "X:70",
      "chain": "X",
      "resseq": 70,
      "icode": "",
      "resname": "TRP",
      "hetflag": " ",
      "sasa": 0.0,
      "atoms": [
        {
          "atom_index": 528,
          "name": "N",
          "element": "N",
          "coord": [
            -1.9371000528335571,
            0.029899999499320984,
            4.545499801635742
          ]
        },
        {
          "atom_index": 529,
          "name": "CA",
          "element": "C",
          "coord": [
            -2.02020001411438,
            -0.08540000021457672,
            4.579800128936768
          ]
        },
        {
          "atom_index": 530,
          "name": "C",
          "element": "C",
          "coord": [
            -2.0172998905181885,
            -0.18729999661445618,
            4.468299865722656
          ]
        },
        {
          "atom_index": 531,
          "name": "O",
          "element": "O",
          "coord": [
            -1.9641000032424927,
            -0.16220000386238098,
            4.358399868011475
          ]
        },
        {
          "atom_index": 532,
          "name": "CB",
          "element": "C",
          "coord": [
            -2.163800001144409,
            -0.04010000079870224,
            4.6041998863220215
          ]
        },
        {
          "atom_index": 533,
          "name": "CG",
          "element": "C",
          "coord": [
            -2.229599952697754,
            0.02759999968111515,
            4.486199855804443
          ]
        },
        {
          "atom_index": 534,
          "name": "CD1",
          "element": "C",
          "coord": [
            -2.3027000427246094,
            -0.031700000166893005,
            4.386600017547607
          ]
        },
        {
          "atom_index": 535,
          "name": "CD2",
          "element": "C",
          "coord": [
            -2.2223000526428223,
            0.16599999368190765,
            4.45359992980957
          ]
        },
        {
          "atom_index": 536,
          "name": "NE1",
          "element": "N",
          "coord": [
            -2.344599962234497,
            0.06279999762773514,
            4.293700218200684
          ]
        },
        {
          "atom_index": 537,
          "name": "CE2",
          "element": "C",
          "coord": [
            -2.2969000339508057,
            0.1851000040769577,
            4.334400177001953
          ]
        },
        {
          "atom_index": 538,
          "name": "CE3",
          "element": "C",
          "coord": [
            -2.164599895477295,
            0.27720001339912415,
            4.515399932861328
          ]
        },
        {
          "atom_index": 539,
          "name": "CZ2",
          "element": "C",
          "coord": [
            -2.3124001026153564,
            0.3098999857902527,
            4.276100158691406
          ]
        },
        {
          "atom_index": 540,
          "name": "CZ3",
          "element": "C",
          "coord": [
            -2.178999900817871,
            0.4007999897003174,
            4.454800128936768
          ]
        },
        {
          "atom_index": 541,
          "name": "CH2",
          "element": "C",
          "coord": [
            -2.2532999515533447,
            0.4165000021457672,
            4.339000225067139
          ]
        }
      ]
    },
    {
      "id": "X:71",
      "chain": "X",
      "resseq": 71,
      "icode": "",
      "resname": "GLY",
      "hetflag": " ",
      "sasa": 0.0,
      "atoms": [
        {
          "atom_index": 542,
          "name": "N",
          "element": "N",
          "coord": [
            -2.079699993133545,
            -0.30320000648498535,
            4.492099761962891
          ]
        },
        {
          "atom_index": 543,
          "name": "CA",
          "element": "C",
          "coord": [
            -2.086199998855591,
            -0.41179999709129333,
            4.3942999839782715
          ]
        },
        {
          "atom_index": 544,
          "name": "C",
          "element": "C",
          "coord": [
            -2.2304000854492188,
            -0.4503999948501587,
            4.363699913024902
          ]
        },
        {
          "atom_index": 545,
          "name": "O",
          "element": "O",
          "coord": [
            -2.3229000568389893,
            -0.3971000015735626,
            4.425099849700928
          ]
        }
      ]
    },
    {
      "id": "X:72",
      "chain": "X",
      "resseq": 72,
      "icode": "",
      "resname": "LYS",
      "hetflag": " ",
      "sasa": 3.5450098514556885,
      "atoms": [
        {
          "atom_index": 546,
          "name": "N",
          "element": "N",
          "coord": [
            -2.2479000091552734,
            -0.5453000068664551,
            4.271599769592285
          ]
        },
        {
          "atom_index": 547,
          "name": "CA",
          "element": "C",
          "coord": [
            -2.3805999755859375,
            -0.5950000286102295,
            4.234099864959717
          ]
        },
        {
          "atom_index": 548,
          "name": "C",
          "element": "C",
          "coord": [
            -2.447200059890747,
            -0.6703000068664551,
            4.350399971008301
          ]
        },
        {
          "atom_index": 549,
          "name": "O",
          "element": "O",
          "coord": [
            -2.569999933242798,
            -0.6650999784469604,
            4.366799831390381
          ]
        },
        {
          "atom_index": 550,
          "name": "CB",
          "element": "C",
          "coord": [
            -2.373800039291382,
            -0.6851000189781189,
            4.109399795532227
          ]
        },
        {
          "atom_index": 551,
          "name": "CG",
          "element": "C",
          "coord": [
            -2.33489990234375,
            -0.6136000156402588,
            3.9790000915527344
          ]
        },
        {
          "atom_index": 552,
          "name": "CD",
          "element": "C",
          "coord": [
            -2.3422999382019043,
            -0.7069000005722046,
            3.859800100326538
          ]
        },
        {
          "atom_index": 553,
          "name": "CE",
          "element": "C",
          "coord": [
            -2.237799882888794,
            -0.8147000074386597,
            3.8643999099731445
          ]
        },
        {
          "atom_index": 554,
          "name": "NZ",
          "element": "N",
          "coord": [
            -2.261199951171875,
            -0.90420001745224,
            3.7471001148223877
          ]
        }
      ]
    },
    {
      "id": "X:73",
      "chain": "X",
      "resseq": 73,
      "icode": "",
      "resname": "GLU",
      "hetflag": " ",
      "sasa": 2.4609012603759766,
      "atoms": [
        {
          "atom_index": 555,
          "name": "N",
          "element": "N",
          "coord": [
            -2.3668999671936035,
            -0.7441999912261963,
            4.42609977722168
          ]
        },
        {
          "atom_index": 556,
          "name": "CA",
          "element": "C",
          "coord": [
            -2.4209001064300537,
            -0.8172000050544739,
            4.540599822998047
          ]
        },
        {
          "atom_index": 557,
          "name": "C",
          "element": "C",
          "coord": [
            -2.359999895095825,
            -0.758899986743927,
            4.665299892425537
          ]
        },
        {
          "atom_index": 558,
          "name": "O",
          "element": "O",
          "coord": [
            -2.246999979019165,
            -0.7078999876976013,
            4.663400173187256
          ]
        },
        {
          "atom_index": 559,
          "name": "CB",
          "element": "C",
          "coord": [
            -2.392899990081787,
            -0.9675999879837036,
            4.53380012512207
          ]
        },
        {
          "atom_index": 560,
          "name": "CG",
          "element": "C",
          "coord": [
            -2.450900077819824,
            -1.0430999994277954,
            4.410600185394287
          ]
        },
        {
          "atom_index": 561,
          "name": "CD",
          "element": "C",
          "coord": [
            -2.3647000789642334,
            -1.0199999809265137,
            4.28849983215332
          ]
        },
        {
          "atom_index": 562,
          "name": "OE1",
          "element": "O",
          "coord": [
            -2.24180006980896,
            -1.0097999572753906,
            4.303800106048584
          ]
        },
        {
          "atom_index": 563,
          "name": "OE2",
          "element": "O",
          "coord": [
            -2.4184000492095947,
            -1.0089999437332153,
            4.1778998374938965
          ]
        }
      ]
    },
    {
      "id": "X:74",
      "chain": "X",
      "resseq": 74,
      "icode": "",
      "resname": "ASP",
      "hetflag": " ",
      "sasa": 0.0,
      "atoms": [
        {
          "atom_index": 564,
          "name": "N",
          "element": "N",
          "coord": [
            -2.4354000091552734,
            -0.7688999772071838,
            4.773900032043457
          ]
        },
        {
          "atom_index": 565,
          "name": "CA",
          "element": "C",
          "coord": [
            -2.392699956893921,
            -0.7159000039100647,
            4.9028000831604
          ]
        },
        {
          "atom_index": 566,
          "name": "C",
          "element": "C",
          "coord": [
            -2.2637999057769775,
            -0.7750999927520752,
            4.956500053405762
          ]
        },
        {
          "atom_index": 567,
          "name": "O",
          "element": "O",
          "coord": [
            -2.199399948120117,
            -0.7103999853134155,
            5.037099838256836
          ]
        },
        {
          "atom_index": 568,
          "name": "CB",
          "element": "C",
          "coord": [
            -2.503200054168701,
            -0.7340999841690063,
            5.006899833679199
          ]
        },
        {
          "atom_index": 569,
          "name": "CG",
          "element": "C",
          "coord": [
            -2.621000051498413,
            -0.640999972820282,
            4.984499931335449
          ]
        },
        {
          "atom_index": 570,
          "name": "OD1",
          "element": "O",
          "coord": [
            -2.611799955368042,
            -0.5454999804496765,
            4.90339994430542
          ]
        },
        {
          "atom_index": 571,
          "name": "OD2",
          "element": "O",
          "coord": [
            -2.7230000495910645,
            -0.661899983882904,
            5.051799774169922
          ]
        }
      ]
    },
    {
      "id": "X:75",
      "chain": "X",
      "resseq": 75,
      "icode": "",
      "resname": "ASP",
      "hetflag": " ",
      "sasa": 3.247575521469116,
      "atoms": [
        {
          "atom_index": 572,
          "name": "N",
          "element": "N",
          "coord": [
            -2.2262001037597656,
            -0.89410001039505,
            4.913000106811523
          ]
        },
        {
          "atom_index": 573,
          "name": "CA",
          "element": "C",
          "coord": [
            -2.1071999073028564,
            -0.9577999711036682,
            4.966700077056885
          ]
        },
        {
          "atom_index": 574,
          "name": "C",
          "element": "C",
          "coord": [
            -1.9819999933242798,
            -0.935699999332428,
            4.881899833679199
          ]
        },
        {
          "atom_index": 575,
          "name": "O",
          "element": "O",
          "coord": [
            -1.8788000345230103,
            -0.9976000189781189,
            4.908199787139893
          ]
        },
        {
          "atom_index": 576,
          "name": "CB",
          "element": "C",
          "coord": [
            -2.132699966430664,
            -1.1075999736785889,
            4.990099906921387
          ]
        },
        {
          "atom_index": 577,
          "name": "CG",
          "element": "C",
          "coord": [
            -2.153599977493286,
            -1.1847000122070312,
            4.8628997802734375
          ]
        },
        {
          "atom_index": 578,
          "name": "OD1",
          "element": "O",
          "coord": [
            -2.1575000286102295,
            -1.1274000406265259,
            4.7519001960754395
          ]
        },
        {
          "atom_index": 579,
          "name": "OD2",
          "element": "O",
          "coord": [
            -2.168299913406372,
            -1.3080999851226807,
            4.874199867248535
          ]
        }
      ]
    },
    {
      "id": "X:76",
      "chain": "X",
      "resseq": 76,
      "icode": "",
      "resname": "TYR",
      "hetflag": " ",
      "sasa": 0.41135936975479126,
      "atoms": [
        {
          "atom_index": 580,
          "name": "N",
          "element": "N",
          "coord": [
            -1.9886000156402588,
            -0.8478000164031982,
            4.781300067901611
          ]
        },
        {
          "atom_index": 581,
          "name": "CA",
          "element": "C",
          "coord": [
            -1.8736000061035156,
            -0.8353000283241272,
            4.6921000480651855
          ]
        },
        {
          "atom_index": 582,
          "name": "C",
          "element": "C",
          "coord": [
            -1.8686000108718872,
            -0.6973999738693237,
            4.628699779510498
          ]
        },
        {
          "atom_index": 583,
          "name": "O",
          "element": "O",
          "coord": [
            -1.9092999696731567,
            -0.6777999997138977,
            4.513400077819824
          ]
        },
        {
          "atom_index": 584,
          "name": "CB",
          "element": "C",
          "coord": [
            -1.8803999423980713,
            -0.9478999972343445,
            4.586400032043457
          ]
        },
        {
          "atom_index": 585,
          "name": "CG",
          "element": "C",
          "coord": [
            -1.746399998664856,
            -0.9794999957084656,
            4.5218000411987305
          ]
        },
        {
          "atom_index": 586,
          "name": "CD1",
          "element": "C",
          "coord": [
            -1.655500054359436,
            -1.0644999742507935,
            4.584199905395508
          ]
        },
        {
          "atom_index": 587,
          "name": "CD2",
          "element": "C",
          "coord": [
            -1.711300015449524,
            -0.9232000112533569,
            4.3993000984191895
          ]
        },
        {
          "atom_index": 588,
          "name": "CE1",
          "element": "C",
          "coord": [
            -1.5322999954223633,
            -1.093500018119812,
            4.5254998207092285
          ]
        },
        {
          "atom_index": 589,
          "name": "CE2",
          "element": "C",
          "coord": [
            -1.5888999700546265,
            -0.9534000158309937,
            4.338600158691406
          ]
        },
        {
          "atom_index": 590,
          "name": "CZ",
          "element": "C",
          "coord": [
            -1.4996999502182007,
            -1.0377999544143677,
            4.402900218963623
          ]
        },
        {
          "atom_index": 591,
          "name": "OH",
          "element": "O",
          "coord": [
            -1.3762999773025513,
            -1.0681999921798706,
            4.3460001945495605
          ]
        }
      ]
    },
    {
      "id": "X:77",
      "chain": "X",
      "resseq": 77,
      "icode": "",
      "resname": "GLY",
      "hetflag": " ",
      "sasa": 0.0,
      "atoms": [
        {
          "atom_index": 592,
          "name": "N",
          "element": "N",
          "coord": [
            -1.8200000524520874,
            -0.5999000072479248,
            4.703700065612793
          ]
        },
        {
          "atom_index": 593,
          "name": "CA",
          "element": "C",
          "coord": [
            -1.8308000564575195,
            -0.4620000123977661,
            4.6579999923706055
          ]
        },
        {
          "atom_index": 594,
          "name": "C",
          "element": "C",
          "coord": [
            -1.7172000408172607,
            -0.36469998955726624,
            4.686200141906738
          ]
        },
        {
          "atom_index": 595,
          "name": "O",
          "element": "O",
          "coord": [
            -1.720900058746338,
            -0.25429999828338623,
            4.637499809265137
          ]
        }
      ]
    },
    {
      "id": "X:78",
      "chain": "X",
      "resseq": 78,
      "icode": "",
      "resname": "SER",
      "hetflag": " ",
      "sasa": 0.0,
      "atoms": [
        {
          "atom_index": 596,
          "name": "N",
          "element": "N",
          "coord": [
            -1.617400050163269,
            -0.40380001068115234,
            4.7652997970581055
          ]
        },
        {
          "atom_index": 597,
          "name": "CA",
          "element": "C",
          "coord": [
            -1.507599949836731,
            -0.31189998984336853,
            4.7972002029418945
          ]
        },
        {
          "atom_index": 598,
          "name": "C",
          "element": "C",
          "coord": [
            -1.4026000499725342,
            -0.311599999666214,
            4.6859002113342285
          ]
        },
        {
          "atom_index": 599,
          "name": "O",
          "element": "O",
          "coord": [
            -1.4036999940872192,
            -0.3978999853134155,
            4.5980000495910645
          ]
        },
        {
          "atom_index": 600,
          "name": "CB",
          "element": "C",
          "coord": [
            -1.4433000087738037,
            -0.3495999872684479,
            4.933599948883057
          ]
        },
        {
          "atom_index": 601,
          "name": "OG",
          "element": "O",
          "coord": [
            -1.3870999813079834,
            -0.48010000586509705,
            4.9359002113342285
          ]
        }
      ]
    },
    {
      "id": "X:79",
      "chain": "X",
      "resseq": 79,
      "icode": "",
      "resname": "ASN",
      "hetflag": " ",
      "sasa": 0.0,
      "atoms": [
        {
          "atom_index": 602,
          "name": "N",
          "element": "N",
          "coord": [
            -1.311900019645691,
            -0.21330000460147858,
            4.689899921417236
          ]
        },
        {
          "atom_index": 603,
          "name": "CA",
          "element": "C",
          "coord": [
            -1.194599986076355,
            -0.20880000293254852,
            4.600299835205078
          ]
        },
        {
          "atom_index": 604,
          "name": "C",
          "element": "C",
          "coord": [
            -1.0794999599456787,
            -0.29109999537467957,
            4.660600185394287
          ]
        },
        {
          "atom_index": 605,
          "name": "O",
          "element": "O",
          "coord": [
            -1.0307999849319458,
            -0.38670000433921814,
            4.598299980163574
          ]
        },
        {
          "atom_index": 606,
          "name": "CB",
          "element": "C",
          "coord": [
            -1.149999976158142,
            -0.06279999762773514,
            4.5817999839782715
          ]
        },
        {
          "atom_index": 607,
          "name": "CG",
          "element": "C",
          "coord": [
            -1.2450000047683716,
            0.017899999395012856,
            4.494100093841553
          ]
        },
        {
          "atom_index": 608,
          "name": "OD1",
          "element": "O",
          "coord": [
            -1.305400013923645,
            -0.03480000048875809,
            4.4029998779296875
          ]
        },
        {
          "atom_index": 609,
          "name": "ND2",
          "element": "N",
          "coord": [
            -1.2596999406814575,
            0.14810000360012054,
            4.526000022888184
          ]
        }
      ]
    },
    {
      "id": "X:80",
      "chain": "X",
      "resseq": 80,
      "icode": "",
      "resname": "HIS",
      "hetflag": " ",
      "sasa": 0.0,
      "atoms": [
        {
          "atom_index": 610,
          "name": "N",
          "element": "N",
          "coord": [
            -1.0383000373840332,
            -0.25429999828338623,
            4.7829999923706055
          ]
        },
        {
          "atom_index": 611,
          "name": "CA",
          "element": "C",
          "coord": [
            -0.9355000257492065,
            -0.329800009727478,
            4.852200031280518
          ]
        },
        {
          "atom_index": 612,
          "name": "C",
          "element": "C",
          "coord": [
            -0.9902999997138977,
            -0.45969998836517334,
            4.908100128173828
          ]
        },
        {
          "atom_index": 613,
          "name": "O",
          "element": "O",
          "coord": [
            -1.1109000444412231,
            -0.4690000116825104,
            4.934899806976318
          ]
        },
        {
          "atom_index": 614,
          "name": "CB",
          "element": "C",
          "coord": [
            -0.8709999918937683,
            -0.24169999361038208,
            4.96019983291626
          ]
        },
        {
          "atom_index": 615,
          "name": "CG",
          "element": "C",
          "coord": [
            -0.7843999862670898,
            -0.13449999690055847,
            4.901500225067139
          ]
        },
        {
          "atom_index": 616,
          "name": "ND1",
          "element": "N",
          "coord": [
            -0.8321999907493591,
            -0.009499999694526196,
            4.8709001541137695
          ]
        },
        {
          "atom_index": 617,
          "name": "CD2",
          "element": "C",
          "coord": [
            -0.652899980545044,
            -0.13539999723434448,
            4.867300033569336
          ]
        },
        {
          "atom_index": 618,
          "name": "CE1",
          "element": "C",
          "coord": [
            -0.7332000136375427,
            0.062300000339746475,
            4.81850004196167
          ]
        },
        {
          "atom_index": 619,
          "name": "NE2",
          "element": "N",
          "coord": [
            -0.6244999766349792,
            -0.01209999993443489,
            4.814300060272217
          ]
        }
      ]
    },
    {
      "id": "X:81",
      "chain": "X",
      "resseq": 81,
      "icode": "",
      "resname": "LEU",
      "hetflag": " ",
      "sasa": 0.0,
      "atoms": [
        {
          "atom_index": 620,
          "name": "N",
          "element": "N",
          "coord": [
            -0.9010999798774719,
            -0.5569999814033508,
            4.922500133514404
          ]
        },
        {
          "atom_index": 621,
          "name": "CA",
          "element": "C",
          "coord": [
            -0.9355000257492065,
            -0.6825000047683716,
            4.989200115203857
          ]
        },
        {
          "atom_index": 622,
          "name": "C",
          "element": "C",
          "coord": [
            -0.8357999920845032,
            -0.7010999917984009,
            5.100500106811523
          ]
        },
        {
          "atom_index": 623,
          "name": "O",
          "element": "O",
          "coord": [
            -0.725600004196167,
            -0.6478000283241272,
            5.0945000648498535
          ]
        },
        {
          "atom_index": 624,
          "name": "CB",
          "element": "C",
          "coord": [
            -0.9235000014305115,
            -0.8029999732971191,
            4.895299911499023
          ]
        },
        {
          "atom_index": 625,
          "name": "CG",
          "element": "C",
          "coord": [
            -1.006500005722046,
            -0.8001999855041504,
            4.767000198364258
          ]
        },
        {
          "atom_index": 626,
          "name": "CD1",
          "element": "C",
          "coord": [
            -0.9337999820709229,
            -0.7226999998092651,
            4.655600070953369
          ]
        },
        {
          "atom_index": 627,
          "name": "CD2",
          "element": "C",
          "coord": [
            -1.0364999771118164,
            -0.9409999847412109,
            4.720399856567383
          ]
        }
      ]
    },
    {
      "id": "X:82",
      "chain": "X",
      "resseq": 82,
      "icode": "",
      "resname": "ILE",
      "hetflag": " ",
      "sasa": 0.0,
      "atoms": [
        {
          "atom_index": 628,
          "name": "N",
          "element": "N",
          "coord": [
            -0.8727999925613403,
            -0.7810999751091003,
            5.19980001449585
          ]
        },
        {
          "atom_index": 629,
          "name": "CA",
          "element": "C",
          "coord": [
            -0.7785000205039978,
            -0.8180000185966492,
            5.302299976348877
          ]
        },
        {
          "atom_index": 630,
          "name": "C",
          "element": "C",
          "coord": [
            -0.7806000113487244,
            -0.9696000218391418,
            5.311699867248535
          ]
        },
        {
          "atom_index": 631,
          "name": "O",
          "element": "O",
          "coord": [
            -0.885699987411499,
            -1.0293999910354614,
            5.336100101470947
          ]
        },
        {
          "atom_index": 632,
          "name": "CB",
          "element": "C",
          "coord": [
            -0.8097000122070312,
            -0.7479000091552734,
            5.435299873352051
          ]
        },
        {
          "atom_index": 633,
          "name": "CG1",
          "element": "C",
          "coord": [
            -0.7906000018119812,
            -0.5957000255584717,
            5.420300006866455
          ]
        },
        {
          "atom_index": 634,
          "name": "CG2",
          "element": "C",
          "coord": [
            -0.7210000157356262,
            -0.8066999912261963,
            5.547599792480469
          ]
        },
        {
          "atom_index": 635,
          "name": "CD1",
          "element": "C",
          "coord": [
            -0.8240000009536743,
            -0.5181000232696533,
            5.540999889373779
          ]
        }
      ]
    },
    {
      "id": "X:83",
      "chain": "X",
      "resseq": 83,
      "icode": "",
      "resname": "ASP",
      "hetflag": " ",
      "sasa": 1.1350748538970947,
      "atoms": [
        {
          "atom_index": 636,
          "name": "N",
          "element": "N",
          "coord": [
            -0.6658999919891357,
            -1.030500054359436,
            5.284999847412109
          ]
        },
        {
          "atom_index": 637,
          "name": "CA",
          "element": "C",
          "coord": [
            -0.6567999720573425,
            -1.1761000156402588,
            5.275599956512451
          ]
        },
        {
          "atom_index": 638,
          "name": "C",
          "element": "C",
          "coord": [
            -0.7656999826431274,
            -1.2353999614715576,
            5.1859002113342285
          ]
        },
        {
          "atom_index": 639,
          "name": "O",
          "element": "O",
          "coord": [
            -0.8278999924659729,
            -1.3382999897003174,
            5.218200206756592
          ]
        },
        {
          "atom_index": 640,
          "name": "CB",
          "element": "C",
          "coord": [
            -0.6599000096321106,
            -1.239799976348877,
            5.414999961853027
          ]
        },
        {
          "atom_index": 641,
          "name": "CG",
          "element": "C",
          "coord": [
            -0.5382000207901001,
            -1.205199956893921,
            5.497600078582764
          ]
        },
        {
          "atom_index": 642,
          "name": "OD1",
          "element": "O",
          "coord": [
            -0.42750000953674316,
            -1.1855000257492065,
            5.441199779510498
          ]
        },
        {
          "atom_index": 643,
          "name": "OD2",
          "element": "O",
          "coord": [
            -0.5529000163078308,
            -1.2015999555587769,
            5.621600151062012
          ]
        }
      ]
    },
    {
      "id": "X:84",
      "chain": "X",
      "resseq": 84,
      "icode": "",
      "resname": "VAL",
      "hetflag": " ",
      "sasa": 1.8383957147598267,
      "atoms": [
        {
          "atom_index": 644,
          "name": "N",
          "element": "N",
          "coord": [
            -0.784500002861023,
            -1.1712000370025635,
            5.071000099182129
          ]
        },
        {
          "atom_index": 645,
          "name": "CA",
          "element": "C",
          "coord": [
            -0.8790000081062317,
            -1.214400053024292,
            4.966599941253662
          ]
        },
        {
          "atom_index": 646,
          "name": "C",
          "element": "C",
          "coord": [
            -1.0262999534606934,
            -1.2089999914169312,
            5.012400150299072
          ]
        },
        {
          "atom_index": 647,
          "name": "O",
          "element": "O",
          "coord": [
            -1.1154999732971191,
            -1.2648999691009521,
            4.946899890899658
          ]
        },
        {
          "atom_index": 648,
          "name": "CB",
          "element": "C",
          "coord": [
            -0.8384000062942505,
            -1.3513000011444092,
            4.901199817657471
          ]
        },
        {
          "atom_index": 649,
          "name": "CG1",
          "element": "C",
          "coord": [
            -0.8952999711036682,
            -1.3609000444412231,
            4.761000156402588
          ]
        },
        {
          "atom_index": 650,
          "name": "CG2",
          "element": "C",
          "coord": [
            -0.6865000128746033,
            -1.3660999536514282,
            4.894999980926514
          ]
        }
      ]
    },
    {
      "id": "X:85",
      "chain": "X",
      "resseq": 85,
      "icode": "",
      "resname": "TYR",
      "hetflag": " ",
      "sasa": 1.0970256328582764,
      "atoms": [
        {
          "atom_index": 651,
          "name": "N",
          "element": "N",
          "coord": [
            -1.0520000457763672,
            -1.1363999843597412,
            5.121200084686279
          ]
        },
        {
          "atom_index": 652,
          "name": "CA",
          "element": "C",
          "coord": [
            -1.1881999969482422,
            -1.1058000326156616,
            5.164299964904785
          ]
        },
        {
          "atom_index": 653,
          "name": "C",
          "element": "C",
          "coord": [
            -1.228700041770935,
            -0.9708999991416931,
            5.1097002029418945
          ]
        },
        {
          "atom_index": 654,
          "name": "O",
          "element": "O",
          "coord": [
            -1.1605000495910645,
            -0.8708999752998352,
            5.1321001052856445
          ]
        },
        {
          "atom_index": 655,
          "name": "CB",
          "element": "C",
          "coord": [
            -1.2035000324249268,
            -1.1073999404907227,
            5.31850004196167
          ]
        },
        {
          "atom_index": 656,
          "name": "CG",
          "element": "C",
          "coord": [
            -1.3447999954223633,
            -1.076200008392334,
            5.366199970245361
          ]
        },
        {
          "atom_index": 657,
          "name": "CD1",
          "element": "C",
          "coord": [
            -1.4427000284194946,
            -1.1754000186920166,
            5.365600109100342
          ]
        },
        {
          "atom_index": 658,
          "name": "CD2",
          "element": "C",
          "coord": [
            -1.381100058555603,
            -0.9490000009536743,
            5.411900043487549
          ]
        },
        {
          "atom_index": 659,
          "name": "CE1",
          "element": "C",
          "coord": [
            -1.57260000705719,
            -1.149399995803833,
            5.407400131225586
          ]
        },
        {
          "atom_index": 660,
          "name": "CE2",
          "element": "C",
          "coord": [
            -1.5121999979019165,
            -0.9228000044822693,
            5.454100131988525
          ]
        },
        {
          "atom_index": 661,
          "name": "CZ",
          "element": "C",
          "coord": [
            -1.6062999963760376,
            -1.023900032043457,
            5.453100204467773
          ]
        },
        {
          "atom_index": 662,
          "name": "OH",
          "element": "O",
          "coord": [
            -1.7374000549316406,
            -1.0017000436782837,
            5.494100093841553
          ]
        }
      ]
    },
    {
      "id": "X:86",
      "chain": "X",
      "resseq": 86,
      "icode": "",
      "resname": "LYS",
      "hetflag": " ",
      "sasa": 0.0,
      "atoms": [
        {
          "atom_index": 663,
          "name": "N",
          "element": "N",
          "coord": [
            -1.3415000438690186,
            -0.9688000082969666,
            5.038700103759766
          ]
        },
        {
          "atom_index": 664,
          "name": "CA",
          "element": "C",
          "coord": [
            -1.4014999866485596,
            -0.8461999893188477,
            4.988900184631348
          ]
        },
        {
          "atom_index": 665,
          "name": "C",
          "element": "C",
          "coord": [
            -1.514799952507019,
            -0.8062000274658203,
            5.081999778747559
          ]
        },
        {
          "atom_index": 666,
          "name": "O",
          "element": "O",
          "coord": [
            -1.590000033378601,
            -0.892300009727478,
            5.127500057220459
          ]
        },
        {
          "atom_index": 667,
          "name": "CB",
          "element": "C",
          "coord": [
            -1.455899953842163,
            -0.8708000183105469,
            4.848499774932861
          ]
        },
        {
          "atom_index": 668,
          "name": "CG",
          "element": "C",
          "coord": [
            -1.4757000207901,
            -0.7470999956130981,
            4.765699863433838
          ]
        },
        {
          "atom_index": 669,
          "name": "CD",
          "element": "C",
          "coord": [
            -1.4164999723434448,
            -0.7644000053405762,
            4.626100063323975
          ]
        },
        {
          "atom_index": 670,
          "name": "CE",
          "element": "C",
          "coord": [
            -1.4811999797821045,
            -0.6711000204086304,
            4.525599956512451
          ]
        },
        {
          "atom_index": 671,
          "name": "NZ",
          "element": "N",
          "coord": [
            -1.378000020980835,
            -0.6197999715805054,
            4.430500030517578
          ]
        }
      ]
    },
    {
      "id": "X:87",
      "chain": "X",
      "resseq": 87,
      "icode": "",
      "resname": "TYR",
      "hetflag": " ",
      "sasa": 0.0,
      "atoms": [
        {
          "atom_index": 672,
          "name": "N",
          "element": "N",
          "coord": [
            -1.5247000455856323,
            -0.6780999898910522,
            5.113500118255615
          ]
        },
        {
          "atom_index": 673,
          "name": "CA",
          "element": "C",
          "coord": [
            -1.6339999437332153,
            -0.6261000037193298,
            5.191800117492676
          ]
        },
        {
          "atom_index": 674,
          "name": "C",
          "element": "C",
          "coord": [
            -1.7480000257492065,
            -0.5817999839782715,
            5.099599838256836
          ]
        },
        {
          "atom_index": 675,
          "name": "O",
          "element": "O",
          "coord": [
            -1.7374999523162842,
            -0.5925999879837036,
            4.97760009765625
          ]
        },
        {
          "atom_index": 676,
          "name": "CB",
          "element": "C",
          "coord": [
            -1.5821000337600708,
            -0.508899986743927,
            5.273900032043457
          ]
        },
        {
          "atom_index": 677,
          "name": "CG",
          "element": "C",
          "coord": [
            -1.4730000495910645,
            -0.5386000275611877,
            5.372900009155273
          ]
        },
        {
          "atom_index": 678,
          "name": "CD1",
          "element": "C",
          "coord": [
            -1.3395999670028687,
            -0.5551000237464905,
            5.332200050354004
          ]
        },
        {
          "atom_index": 679,
          "name": "CD2",
          "element": "C",
          "coord": [
            -1.5012999773025513,
            -0.5449000000953674,
            5.508699893951416
          ]
        },
        {
          "atom_index": 680,
          "name": "CE1",
          "element": "C",
          "coord": [
            -1.236799955368042,
            -0.578499972820282,
            5.424699783325195
          ]
        },
        {
          "atom_index": 681,
          "name": "CE2",
          "element": "C",
          "coord": [
            -1.3995000123977661,
            -0.5683000087738037,
            5.602200031280518
          ]
        },
        {
          "atom_index": 682,
          "name": "CZ",
          "element": "C",
          "coord": [
            -1.2675000429153442,
            -0.5843999981880188,
            5.558700084686279
          ]
        },
        {
          "atom_index": 683,
          "name": "OH",
          "element": "O",
          "coord": [
            -1.1634000539779663,
            -0.6015999913215637,
            5.649899959564209
          ]
        }
      ]
    },
    {
      "id": "X:88",
      "chain": "X",
      "resseq": 88,
      "icode": "",
      "resname": "SER",
      "hetflag": " ",
      "sasa": 0.0,
      "atoms": [
        {
          "atom_index": 684,
          "name": "N",
          "element": "N",
          "coord": [
            -1.8587000370025635,
            -0.5328999757766724,
            5.156099796295166
          ]
        },
        {
          "atom_index": 685,
          "name": "CA",
          "element": "C",
          "coord": [
            -1.976199984550476,
            -0.49639999866485596,
            5.077499866485596
          ]
        },
        {
          "atom_index": 686,
          "name": "C",
          "element": "C",
          "coord": [
            -1.9574999809265137,
            -0.3711000084877014,
            4.9934000968933105
          ]
        },
        {
          "atom_index": 687,
          "name": "O",
          "element": "O",
          "coord": [
            -2.024899959564209,
            -0.35010001063346863,
            4.892300128936768
          ]
        },
        {
          "atom_index": 688,
          "name": "CB",
          "element": "C",
          "coord": [
            -2.0947999954223633,
            -0.47350001335144043,
            5.17080020904541
          ]
        },
        {
          "atom_index": 689,
          "name": "OG",
          "element": "O",
          "coord": [
            -2.1196999549865723,
            -0.5866000056266785,
            5.250800132751465
          ]
        }
      ]
    },
    {
      "id": "X:89",
      "chain": "X",
      "resseq": 89,
      "icode": "",
      "resname": "GLY",
      "hetflag": " ",
      "sasa": 0.0,
      "atoms": [
        {
          "atom_index": 690,
          "name": "N",
          "element": "N",
          "coord": [
            -1.8666000366210938,
            -0.2851000130176544,
            5.037399768829346
          ]
        },
        {
          "atom_index": 691,
          "name": "CA",
          "element": "C",
          "coord": [
            -1.8460999727249146,
            -0.1582999974489212,
            4.970399856567383
          ]
        },
        {
          "atom_index": 692,
          "name": "C",
          "element": "C",
          "coord": [
            -1.7299000024795532,
            -0.08860000222921371,
            5.037399768829346
          ]
        },
        {
          "atom_index": 693,
          "name": "O",
          "element": "O",
          "coord": [
            -1.6683000326156616,
            -0.1421000063419342,
            5.131499767303467
          ]
        }
      ]
    },
    {
      "id": "X:90",
      "chain": "X",
      "resseq": 90,
      "icode": "",
      "resname": "GLU",
      "hetflag": " ",
      "sasa": 0.0,
      "atoms": [
        {
          "atom_index": 694,
          "name": "N",
          "element": "N",
          "coord": [
            -1.6991000175476074,
            0.029899999499320984,
            4.988800048828125
          ]
        },
        {
          "atom_index": 695,
          "name": "CA",
          "element": "C",
          "coord": [
            -1.5835000276565552,
            0.10440000146627426,
            5.038700103759766
          ]
        },
        {
          "atom_index": 696,
          "name": "C",
          "element": "C",
          "coord": [
            -1.6030999422073364,
            0.2540999948978424,
            5.025000095367432
          ]
        },
        {
          "atom_index": 697,
          "name": "O",
          "element": "O",
          "coord": [
            -1.642199993133545,
            0.30309998989105225,
            4.918399810791016
          ]
        },
        {
          "atom_index": 698,
          "name": "CB",
          "element": "C",
          "coord": [
            -1.457200050354004,
            0.06030000001192093,
            4.964000225067139
          ]
        },
        {
          "atom_index": 699,
          "name": "CG",
          "element": "C",
          "coord": [
            -1.3245999813079834,
            0.10819999873638153,
            5.024099826812744
          ]
        },
        {
          "atom_index": 700,
          "name": "CD",
          "element": "C",
          "coord": [
            -1.204200029373169,
            0.04659999907016754,
            4.953400135040283
          ]
        },
        {
          "atom_index": 701,
          "name": "OE1",
          "element": "O",
          "coord": [
            -1.2101000547409058,
            -0.07039999961853027,
            4.909299850463867
          ]
        },
        {
          "atom_index": 702,
          "name": "OE2",
          "element": "O",
          "coord": [
            -1.0987999439239502,
            0.11339999735355377,
            4.94890022277832
          ]
        }
      ]
    },
    {
      "id": "X:91",
      "chain": "X",
      "resseq": 91,
      "icode": "",
      "resname": "ILE",
      "hetflag": " ",
      "sasa": 0.0,
      "atoms": [
        {
          "atom_index": 703,
          "name": "N",
          "element": "N",
          "coord": [
            -1.5760999917984009,
            0.32510000467300415,
            5.131999969482422
          ]
        },
        {
          "atom_index": 704,
          "name": "CA",
          "element": "C",
          "coord": [
            -1.5699000358581543,
            0.4706000089645386,
            5.132500171661377
          ]
        },
        {
          "atom_index": 705,
          "name": "C",
          "element": "C",
          "coord": [
            -1.4234999418258667,
            0.5073999762535095,
            5.125699996948242
          ]
        },
        {
          "atom_index": 706,
          "name": "O",
          "element": "O",
          "coord": [
            -1.3392000198364258,
            0.44760000705718994,
            5.193600177764893
          ]
        },
        {
          "atom_index": 707,
          "name": "CB",
          "element": "C",
          "coord": [
            -1.6341999769210815,
            0.525600016117096,
            5.259900093078613
          ]
        },
        {
          "atom_index": 708,
          "name": "CG1",
          "element": "C",
          "coord": [
            -1.7848000526428223,
            0.501800000667572,
            5.256499767303467
          ]
        },
        {
          "atom_index": 709,
          "name": "CG2",
          "element": "C",
          "coord": [
            -1.6035000085830688,
            0.6758999824523926,
            5.277100086212158
          ]
        },
        {
          "atom_index": 710,
          "name": "CD1",
          "element": "C",
          "coord": [
            -1.8509999513626099,
            0.5374000072479248,
            5.394400119781494
          ]
        }
      ]
    },
    {
      "id": "X:92",
      "chain": "X",
      "resseq": 92,
      "icode": "",
      "resname": "ASN",
      "hetflag": " ",
      "sasa": 0.0,
      "atoms": [
        {
          "atom_index": 711,
          "name": "N",
          "element": "N",
          "coord": [
            -1.3897000551223755,
            0.6039000153541565,
            5.041999816894531
          ]
        },
        {
          "atom_index": 712,
          "name": "CA",
          "element": "C",
          "coord": [
            -1.25600004196167,
            0.6643999814987183,
            5.042900085449219
          ]
        },
        {
          "atom_index": 713,
          "name": "C",
          "element": "C",
          "coord": [
            -1.2630000114440918,
            0.8116999864578247,
            5.080399990081787
          ]
        },
        {
          "atom_index": 714,
          "name": "O",
          "element": "O",
          "coord": [
            -1.345900058746338,
            0.8860999941825867,
            5.0269999504089355
          ]
        },
        {
          "atom_index": 715,
          "name": "CB",
          "element": "C",
          "coord": [
            -1.1877000331878662,
            0.6503000259399414,
            4.907100200653076
          ]
        },
        {
          "atom_index": 716,
          "name": "CG",
          "element": "C",
          "coord": [
            -1.1582000255584717,
            0.5055999755859375,
            4.868599891662598
          ]
        },
        {
          "atom_index": 717,
          "name": "OD1",
          "element": "O",
          "coord": [
            -1.162500023841858,
            0.4120999872684479,
            4.951900005340576
          ]
        },
        {
          "atom_index": 718,
          "name": "ND2",
          "element": "N",
          "coord": [
            -1.1229000091552734,
            0.4860000014305115,
            4.745500087738037
          ]
        }
      ]
    },
    {
      "id": "X:93",
      "chain": "X",
      "resseq": 93,
      "icode": "",
      "resname": "LEU",
      "hetflag": " ",
      "sasa": 0.0,
      "atoms": [
        {
          "atom_index": 719,
          "name": "N",
          "element": "N",
          "coord": [
            -1.1775000095367432,
            0.8525000214576721,
            5.1722002029418945
          ]
        },
        {
          "atom_index": 720,
          "name": "CA",
          "element": "C",
          "coord": [
            -1.1660000085830688,
            0.9937000274658203,
            5.213399887084961
          ]
        },
        {
          "atom_index": 721,
          "name": "C",
          "element": "C",
          "coord": [
            -1.031499981880188,
            1.0424000024795532,
            5.162399768829346
          ]
        },
        {
          "atom_index": 722,
          "name": "O",
          "element": "O",
          "coord": [
            -0.9265000224113464,
            0.9929999709129333,
            5.20359992980957
          ]
        },
        {
          "atom_index": 723,
          "name": "CB",
          "element": "C",
          "coord": [
            -1.1735999584197998,
            1.00600004196167,
            5.364799976348877
          ]
        },
        {
          "atom_index": 724,
          "name": "CG",
          "element": "C",
          "coord": [
            -1.298699975013733,
            0.9452999830245972,
            5.429800033569336
          ]
        },
        {
          "atom_index": 725,
          "name": "CD1",
          "element": "C",
          "coord": [
            -1.2884999513626099,
            0.9520999789237976,
            5.582699775695801
          ]
        },
        {
          "atom_index": 726,
          "name": "CD2",
          "element": "C",
          "coord": [
            -1.4205000400543213,
            1.0205999612808228,
            5.383800029754639
          ]
        }
      ]
    },
    {
      "id": "X:94",
      "chain": "X",
      "resseq": 94,
      "icode": "",
      "resname": "VAL",
      "hetflag": " ",
      "sasa": 0.0,
      "atoms": [
        {
          "atom_index": 727,
          "name": "N",
          "element": "N",
          "coord": [
            -1.0370999574661255,
            1.1348999738693237,
            5.0671000480651855
          ]
        },
        {
          "atom_index": 728,
          "name": "CA",
          "element": "C",
          "coord": [
            -0.9174000024795532,
            1.1886999607086182,
            5.0019001960754395
          ]
        },
        {
          "atom_index": 729,
          "name": "C",
          "element": "C",
          "coord": [
            -0.868399977684021,
            1.312000036239624,
            5.075399875640869
          ]
        },
        {
          "atom_index": 730,
          "name": "O",
          "element": "O",
          "coord": [
            -0.945900022983551,
            1.4017000198364258,
            5.105599880218506
          ]
        },
        {
          "atom_index": 731,
          "name": "CB",
          "element": "C",
          "coord": [
            -0.9488000273704529,
            1.2236000299453735,
            4.8557000160217285
          ]
        },
        {
          "atom_index": 732,
          "name": "CG1",
          "element": "C",
          "coord": [
            -0.8256999850273132,
            1.2798999547958374,
            4.782100200653076
          ]
        },
        {
          "atom_index": 733,
          "name": "CG2",
          "element": "C",
          "coord": [
            -1.0011999607086182,
            1.100100040435791,
            4.783299922943115
          ]
        }
      ]
    },
    {
      "id": "X:95",
      "chain": "X",
      "resseq": 95,
      "icode": "",
      "resname": "HIS",
      "hetflag": " ",
      "sasa": 0.0,
      "atoms": [
        {
          "atom_index": 734,
          "name": "N",
          "element": "N",
          "coord": [
            -0.7386999726295471,
            1.3141000270843506,
            5.103499889373779
          ]
        },
        {
          "atom_index": 735,
          "name": "CA",
          "element": "C",
          "coord": [
            -0.67330002784729,
            1.4279999732971191,
            5.17110013961792
          ]
        },
        {
          "atom_index": 736,
          "name": "C",
          "element": "C",
          "coord": [
            -0.5491999983787537,
            1.4651000499725342,
            5.091100215911865
          ]
        },
        {
          "atom_index": 737,
          "name": "O",
          "element": "O",
          "coord": [
            -0.4869000017642975,
            1.3802000284194946,
            5.023099899291992
          ]
        },
        {
          "atom_index": 738,
          "name": "CB",
          "element": "C",
          "coord": [
            -0.6262000203132629,
            1.38919997215271,
            5.312600135803223
          ]
        },
        {
          "atom_index": 739,
          "name": "CG",
          "element": "C",
          "coord": [
            -0.7301999926567078,
            1.320099949836731,
            5.396500110626221
          ]
        },
        {
          "atom_index": 740,
          "name": "ND1",
          "element": "N",
          "coord": [
            -0.7620000243186951,
            1.1862000226974487,
            5.380799770355225
          ]
        },
        {
          "atom_index": 741,
          "name": "CD2",
          "element": "C",
          "coord": [
            -0.8041999936103821,
            1.3646999597549438,
            5.500699996948242
          ]
        },
        {
          "atom_index": 742,
          "name": "CE1",
          "element": "C",
          "coord": [
            -0.8557999730110168,
            1.1535999774932861,
            5.468599796295166
          ]
        },
        {
          "atom_index": 743,
          "name": "NE2",
          "element": "N",
          "coord": [
            -0.8833000063896179,
            1.2598999738693237,
            5.541999816894531
          ]
        }
      ]
    },
    {
      "id": "X:96",
      "chain": "X",
      "resseq": 96,
      "icode": "",
      "resname": "TRP",
      "hetflag": " ",
      "sasa": 0.0,
      "atoms": [
        {
          "atom_index": 744,
          "name": "N",
          "element": "N",
          "coord": [
            -0.5105999708175659,
            1.5917999744415283,
            5.101600170135498
          ]
        },
        {
          "atom_index": 745,
          "name": "CA",
          "element": "C",
          "coord": [
            -0.3962000012397766,
            1.6395000219345093,
            5.025599956512451
          ]
        },
        {
          "atom_index": 746,
          "name": "C",
          "element": "C",
          "coord": [
            -0.3057999908924103,
            1.7315000295639038,
            5.107800006866455
          ]
        },
        {
          "atom_index": 747,
          "name": "O",
          "element": "O",
          "coord": [
            -0.34790000319480896,
            1.7939000129699707,
            5.208099842071533
          ]
        },
        {
          "atom_index": 748,
          "name": "CB",
          "element": "C",
          "coord": [
            -0.44200000166893005,
            1.704800009727478,
            4.892899990081787
          ]
        },
        {
          "atom_index": 749,
          "name": "CG",
          "element": "C",
          "coord": [
            -0.5292999744415283,
            1.8265000581741333,
            4.904799938201904
          ]
        },
        {
          "atom_index": 750,
          "name": "CD1",
          "element": "C",
          "coord": [
            -0.6643000245094299,
            1.8293999433517456,
            4.933000087738037
          ]
        },
        {
          "atom_index": 751,
          "name": "CD2",
          "element": "C",
          "coord": [
            -0.4887999892234802,
            1.9621000289916992,
            4.88670015335083
          ]
        },
        {
          "atom_index": 752,
          "name": "NE1",
          "element": "N",
          "coord": [
            -0.708899974822998,
            1.9591000080108643,
            4.934000015258789
          ]
        },
        {
          "atom_index": 753,
          "name": "CE2",
          "element": "C",
          "coord": [
            -0.6036999821662903,
            2.0425000190734863,
            4.906000137329102
          ]
        },
        {
          "atom_index": 754,
          "name": "CE3",
          "element": "C",
          "coord": [
            -0.36649999022483826,
            2.0243000984191895,
            4.855299949645996
          ]
        },
        {
          "atom_index": 755,
          "name": "CZ2",
          "element": "C",
          "coord": [
            -0.6000999808311462,
            2.180799961090088,
            4.895100116729736
          ]
        },
        {
          "atom_index": 756,
          "name": "CZ3",
          "element": "C",
          "coord": [
            -0.36329999566078186,
            2.161099910736084,
            4.843999862670898
          ]
        },
        {
          "atom_index": 757,
          "name": "CH2",
          "element": "C",
          "coord": [
            -0.48030000925064087,
            2.238600015640259,
            4.865499973297119
          ]
        }
      ]
    },
    {
      "id": "X:97",
      "chain": "X",
      "resseq": 97,
      "icode": "",
      "resname": "ASN",
      "hetflag": " ",
      "sasa": 0.0,
      "atoms": [
        {
          "atom_index": 758,
          "name": "N",
          "element": "N",
          "coord": [
            -0.18209999799728394,
            1.739799976348877,
            5.062600135803223
          ]
        },
        {
          "atom_index": 759,
          "name": "CA",
          "element": "C",
          "coord": [
            -0.07660000026226044,
            1.80840003490448,
            5.135499954223633
          ]
        },
        {
          "atom_index": 760,
          "name": "C",
          "element": "C",
          "coord": [
            -0.07810000330209732,
            1.957800030708313,
            5.0995001792907715
          ]
        },
        {
          "atom_index": 761,
          "name": "O",
          "element": "O",
          "coord": [
            0.003000000026077032,
            2.005500078201294,
            5.019400119781494
          ]
        },
        {
          "atom_index": 762,
          "name": "CB",
          "element": "C",
          "coord": [
            0.05829999968409538,
            1.7431999444961548,
            5.102700233459473
          ]
        },
        {
          "atom_index": 763,
          "name": "CG",
          "element": "C",
          "coord": [
            0.16940000653266907,
            1.785099983215332,
            5.196100234985352
          ]
        },
        {
          "atom_index": 764,
          "name": "OD1",
          "element": "O",
          "coord": [
            0.15379999577999115,
            1.87909996509552,
            5.2733001708984375
          ]
        },
        {
          "atom_index": 765,
          "name": "ND2",
          "element": "N",
          "coord": [
            0.28279998898506165,
            1.7173999547958374,
            5.187600135803223
          ]
        }
      ]
    },
    {
      "id": "X:98",
      "chain": "X",
      "resseq": 98,
      "icode": "",
      "resname": "LYS",
      "hetflag": " ",
      "sasa": 1.5887295007705688,
      "atoms": [
        {
          "atom_index": 766,
          "name": "N",
          "element": "N",
          "coord": [
            -0.17409999668598175,
            2.0302000045776367,
            5.158100128173828
          ]
        },
        {
          "atom_index": 767,
          "name": "CA",
          "element": "C",
          "coord": [
            -0.18880000710487366,
            2.175100088119507,
            5.139400005340576
          ]
        },
        {
          "atom_index": 768,
          "name": "C",
          "element": "C",
          "coord": [
            -0.07329999655485153,
            2.253000020980835,
            5.2006001472473145
          ]
        },
        {
          "atom_index": 769,
          "name": "O",
          "element": "O",
          "coord": [
            -0.039900001138448715,
            2.360100030899048,
            5.150599956512451
          ]
        },
        {
          "atom_index": 770,
          "name": "CB",
          "element": "C",
          "coord": [
            -0.32440000772476196,
            2.2232000827789307,
            5.195199966430664
          ]
        },
        {
          "atom_index": 771,
          "name": "CG",
          "element": "C",
          "coord": [
            -0.3564999997615814,
            2.371299982070923,
            5.172800064086914
          ]
        },
        {
          "atom_index": 772,
          "name": "CD",
          "element": "C",
          "coord": [
            -0.5012000203132629,
            2.4058001041412354,
            5.217599868774414
          ]
        },
        {
          "atom_index": 773,
          "name": "CE",
          "element": "C",
          "coord": [
            -0.529699981212616,
            2.55430006980896,
            5.196899890899658
          ]
        },
        {
          "atom_index": 774,
          "name": "NZ",
          "element": "N",
          "coord": [
            -0.6577000021934509,
            2.6006999015808105,
            5.257199764251709
          ]
        }
      ]
    },
    {
      "id": "X:99",
      "chain": "X",
      "resseq": 99,
      "icode": "",
      "resname": "LYS",
      "hetflag": " ",
      "sasa": 6.521788597106934,
      "atoms": [
        {
          "atom_index": 775,
          "name": "N",
          "element": "N",
          "coord": [
            -0.01209999993443489,
            2.198899984359741,
            5.307199954986572
          ]
        },
        {
          "atom_index": 776,
          "name": "CA",
          "element": "C",
          "coord": [
            0.10329999774694443,
            2.263200044631958,
            5.369699954986572
          ]
        },
        {
          "atom_index": 777,
          "name": "C",
          "element": "C",
          "coord": [
            0.211899995803833,
            2.281899929046631,
            5.264800071716309
          ]
        },
        {
          "atom_index": 778,
          "name": "O",
          "element": "O",
          "coord": [
            0.27459999918937683,
            2.3877999782562256,
            5.257900238037109
          ]
        },
        {
          "atom_index": 779,
          "name": "CB",
          "element": "C",
          "coord": [
            0.15600000321865082,
            2.180999994277954,
            5.488399982452393
          ]
        },
        {
          "atom_index": 780,
          "name": "CG",
          "element": "C",
          "coord": [
            0.26829999685287476,
            2.2486000061035156,
            5.565899848937988
          ]
        },
        {
          "atom_index": 781,
          "name": "CD",
          "element": "C",
          "coord": [
            0.31679999828338623,
            2.1642000675201416,
            5.684199810028076
          ]
        },
        {
          "atom_index": 782,
          "name": "CE",
          "element": "C",
          "coord": [
            0.40790000557899475,
            2.248300075531006,
            5.775400161743164
          ]
        },
        {
          "atom_index": 783,
          "name": "NZ",
          "element": "N",
          "coord": [
            0.5052000284194946,
            2.1705000400543213,
            5.858500003814697
          ]
        }
      ]
    },
    {
      "id": "X:100",
      "chain": "X",
      "resseq": 100,
      "icode": "",
      "resname": "LYS",
      "hetflag": " ",
      "sasa": 4.009873390197754,
      "atoms": [
        {
          "atom_index": 784,
          "name": "N",
          "element": "N",
          "coord": [
            0.23170000314712524,
            2.1793999671936035,
            5.181399822235107
          ]
        },
        {
          "atom_index": 785,
          "name": "CA",
          "element": "C",
          "coord": [
            0.34540000557899475,
            2.1798999309539795,
            5.088600158691406
          ]
        },
        {
          "atom_index": 786,
          "name": "C",
          "element": "C",
          "coord": [
            0.3091999888420105,
            2.231100082397461,
            4.948400020599365
          ]
        },
        {
          "atom_index": 787,
          "name": "O",
          "element": "O",
          "coord": [
            0.38830000162124634,
            2.302799940109253,
            4.886300086975098
          ]
        },
        {
          "atom_index": 788,
          "name": "CB",
          "element": "C",
          "coord": [
            0.4090000092983246,
            2.0408999919891357,
            5.084199905395508
          ]
        },
        {
          "atom_index": 789,
          "name": "CG",
          "element": "C",
          "coord": [
            0.534600019454956,
            2.032900094985962,
            4.998000144958496
          ]
        },
        {
          "atom_index": 790,
          "name": "CD",
          "element": "C",
          "coord": [
            0.6082000136375427,
            1.9005999565124512,
            5.018899917602539
          ]
        },
        {
          "atom_index": 791,
          "name": "CE",
          "element": "C",
          "coord": [
            0.7278000116348267,
            1.8907999992370605,
            4.926199913024902
          ]
        },
        {
          "atom_index": 792,
          "name": "NZ",
          "element": "N",
          "coord": [
            0.7940999865531921,
            1.7580000162124634,
            4.9334001541137695
          ]
        }
      ]
    },
    {
      "id": "X:101",
      "chain": "X",
      "resseq": 101,
      "icode": "",
      "resname": "TYR",
      "hetflag": " ",
      "sasa": 0.0,
      "atoms": [
        {
          "atom_index": 793,
          "name": "N",
          "element": "N",
          "coord": [
            0.19009999930858612,
            2.196700096130371,
            4.900100231170654
          ]
        },
        {
          "atom_index": 794,
          "name": "CA",
          "element": "C",
          "coord": [
            0.14949999749660492,
            2.2290000915527344,
            4.762599945068359
          ]
        },
        {
          "atom_index": 795,
          "name": "C",
          "element": "C",
          "coord": [
            0.03550000116229057,
            2.33270001411438,
            4.752500057220459
          ]
        },
        {
          "atom_index": 796,
          "name": "O",
          "element": "O",
          "coord": [
            -0.038100000470876694,
            2.35509991645813,
            4.848400115966797
          ]
        },
        {
          "atom_index": 797,
          "name": "CB",
          "element": "C",
          "coord": [
            0.1168999969959259,
            2.0980000495910645,
            4.687600135803223
          ]
        },
        {
          "atom_index": 798,
          "name": "CG",
          "element": "C",
          "coord": [
            0.23319999873638153,
            1.9993000030517578,
            4.692399978637695
          ]
        },
        {
          "atom_index": 799,
          "name": "CD1",
          "element": "C",
          "coord": [
            0.3564000129699707,
            2.0306999683380127,
            4.633299827575684
          ]
        },
        {
          "atom_index": 800,
          "name": "CD2",
          "element": "C",
          "coord": [
            0.22059999406337738,
            1.875599980354309,
            4.756400108337402
          ]
        },
        {
          "atom_index": 801,
          "name": "CE1",
          "element": "C",
          "coord": [
            0.4657000005245209,
            1.942199945449829,
            4.640200138092041
          ]
        },
        {
          "atom_index": 802,
          "name": "CE2",
          "element": "C",
          "coord": [
            0.32850000262260437,
            1.7855000495910645,
            4.761899948120117
          ]
        },
        {
          "atom_index": 803,
          "name": "CZ",
          "element": "C",
          "coord": [
            0.4487000107765198,
            1.8180999755859375,
            4.702099800109863
          ]
        },
        {
          "atom_index": 804,
          "name": "OH",
          "element": "O",
          "coord": [
            0.5562999844551086,
            1.7316999435424805,
            4.706500053405762
          ]
        }
      ]
    },
    {
      "id": "X:102",
      "chain": "X",
      "resseq": 102,
      "icode": "",
      "resname": "SER",
      "hetflag": " ",
      "sasa": 4.299296855926514,
      "atoms": [
        {
          "atom_index": 805,
          "name": "N",
          "element": "N",
          "coord": [
            0.020899999886751175,
            2.3961000442504883,
            4.636000156402588
          ]
        },
        {
          "atom_index": 806,
          "name": "CA",
          "element": "C",
          "coord": [
            -0.0737999975681305,
            2.509500026702881,
            4.619500160217285
          ]
        },
        {
          "atom_index": 807,
          "name": "C",
          "element": "C",
          "coord": [
            -0.22120000422000885,
            2.4709999561309814,
            4.601600170135498
          ]
        },
        {
          "atom_index": 808,
          "name": "O",
          "element": "O",
          "coord": [
            -0.3116999864578247,
            2.5436999797821045,
            4.642600059509277
          ]
        },
        {
          "atom_index": 809,
          "name": "CB",
          "element": "C",
          "coord": [
            -0.029200000688433647,
            2.5982000827789307,
            4.502399921417236
          ]
        },
        {
          "atom_index": 810,
          "name": "OG",
          "element": "O",
          "coord": [
            -0.029200000688433647,
            2.5237998962402344,
            4.380899906158447
          ]
        }
      ]
    },
    {
      "id": "X:103",
      "chain": "X",
      "resseq": 103,
      "icode": "",
      "resname": "SER",
      "hetflag": " ",
      "sasa": 0.6453092098236084,
      "atoms": [
        {
          "atom_index": 811,
          "name": "N",
          "element": "N",
          "coord": [
            -0.2443999946117401,
            2.355799913406372,
            4.539700031280518
          ]
        },
        {
          "atom_index": 812,
          "name": "CA",
          "element": "C",
          "coord": [
            -0.37860000133514404,
            2.3066000938415527,
            4.512800216674805
          ]
        },
        {
          "atom_index": 813,
          "name": "C",
          "element": "C",
          "coord": [
            -0.3723999857902527,
            2.1558001041412354,
            4.514400005340576
          ]
        },
        {
          "atom_index": 814,
          "name": "O",
          "element": "O",
          "coord": [
            -0.2630000114440918,
            2.097599983215332,
            4.517000198364258
          ]
        },
        {
          "atom_index": 815,
          "name": "CB",
          "element": "C",
          "coord": [
            -0.4291999936103821,
            2.3533999919891357,
            4.375699996948242
          ]
        },
        {
          "atom_index": 816,
          "name": "OG",
          "element": "O",
          "coord": [
            -0.36970001459121704,
            2.277899980545044,
            4.270599842071533
          ]
        }
      ]
    },
    {
      "id": "X:104",
      "chain": "X",
      "resseq": 104,
      "icode": "",
      "resname": "TYR",
      "hetflag": " ",
      "sasa": 0.0,
      "atoms": [
        {
          "atom_index": 817,
          "name": "N",
          "element": "N",
          "coord": [
            -0.48890000581741333,
            2.0934998989105225,
            4.512899875640869
          ]
        },
        {
          "atom_index": 818,
          "name": "CA",
          "element": "C",
          "coord": [
            -0.5008000135421753,
            1.9509999752044678,
            4.499800205230713
          ]
        },
        {
          "atom_index": 819,
          "name": "C",
          "element": "C",
          "coord": [
            -0.4350000023841858,
            1.9079999923706055,
            4.368100166320801
          ]
        },
        {
          "atom_index": 820,
          "name": "O",
          "element": "O",
          "coord": [
            -0.37599998712539673,
            1.8006999492645264,
            4.361999988555908
          ]
        },
        {
          "atom_index": 821,
          "name": "CB",
          "element": "C",
          "coord": [
            -0.6482999920845032,
            1.9119000434875488,
            4.503699779510498
          ]
        },
        {
          "atom_index": 822,
          "name": "CG",
          "element": "C",
          "coord": [
            -0.6765000224113464,
            1.766800045967102,
            4.4842000007629395
          ]
        },
        {
          "atom_index": 823,
          "name": "CD1",
          "element": "C",
          "coord": [
            -0.6794999837875366,
            1.6796000003814697,
            4.592700004577637
          ]
        },
        {
          "atom_index": 824,
          "name": "CD2",
          "element": "C",
          "coord": [
            -0.7045999765396118,
            1.7158000469207764,
            4.357699871063232
          ]
        },
        {
          "atom_index": 825,
          "name": "CE1",
          "element": "C",
          "coord": [
            -0.7060999870300293,
            1.5458999872207642,
            4.575399875640869
          ]
        },
        {
          "atom_index": 826,
          "name": "CE2",
          "element": "C",
          "coord": [
            -0.7328000068664551,
            1.5808000564575195,
            4.3394999504089355
          ]
        },
        {
          "atom_index": 827,
          "name": "CZ",
          "element": "C",
          "coord": [
            -0.7328000068664551,
            1.4962999820709229,
            4.449699878692627
          ]
        },
        {
          "atom_index": 828,
          "name": "OH",
          "element": "O",
          "coord": [
            -0.7602999806404114,
            1.3626999855041504,
            4.4328999519348145
          ]
        }
      ]
    },
    {
      "id": "X:105",
      "chain": "X",
      "resseq": 105,
      "icode": "",
      "resname": "GLU",
      "hetflag": " ",
      "sasa": 1.6022391319274902,
      "atoms": [
        {
          "atom_index": 829,
          "name": "N",
          "element": "N",
          "coord": [
            -0.4438000023365021,
            1.9916000366210938,
            4.264500141143799
          ]
        },
        {
          "atom_index": 830,
          "name": "CA",
          "element": "C",
          "coord": [
            -0.3862999975681305,
            1.955399990081787,
            4.133800029754639
          ]
        },
        {
          "atom_index": 831,
          "name": "C",
          "element": "C",
          "coord": [
            -0.23469999432563782,
            1.9470000267028809,
            4.136199951171875
          ]
        },
        {
          "atom_index": 832,
          "name": "O",
          "element": "O",
          "coord": [
            -0.17720000445842743,
            1.8605999946594238,
            4.0706000328063965
          ]
        },
        {
          "atom_index": 833,
          "name": "CB",
          "element": "C",
          "coord": [
            -0.43309998512268066,
            2.0499000549316406,
            4.02269983291626
          ]
        },
        {
          "atom_index": 834,
          "name": "CG",
          "element": "C",
          "coord": [
            -0.5802000164985657,
            2.0346999168395996,
            3.990799903869629
          ]
        },
        {
          "atom_index": 835,
          "name": "CD",
          "element": "C",
          "coord": [
            -0.620199978351593,
            1.891700029373169,
            3.955199956893921
          ]
        },
        {
          "atom_index": 836,
          "name": "OE1",
          "element": "O",
          "coord": [
            -0.5619000196456909,
            1.836300015449524,
            3.859800100326538
          ]
        },
        {
          "atom_index": 837,
          "name": "OE2",
          "element": "O",
          "coord": [
            -0.7091000080108643,
            1.8352999687194824,
            4.0233001708984375
          ]
        }
      ]
    },
    {
      "id": "X:106",
      "chain": "X",
      "resseq": 106,
      "icode": "",
      "resname": "GLU",
      "hetflag": " ",
      "sasa": 1.9548512697219849,
      "atoms": [
        {
          "atom_index": 838,
          "name": "N",
          "element": "N",
          "coord": [
            -0.17030000686645508,
            2.036600112915039,
            4.20989990234375
          ]
        },
        {
          "atom_index": 839,
          "name": "CA",
          "element": "C",
          "coord": [
            -0.02539999969303608,
            2.029099941253662,
            4.229499816894531
          ]
        },
        {
          "atom_index": 840,
          "name": "C",
          "element": "C",
          "coord": [
            0.010400000028312206,
            1.9089000225067139,
            4.318699836730957
          ]
        },
        {
          "atom_index": 841,
          "name": "O",
          "element": "O",
          "coord": [
            0.10180000215768814,
            1.832200050354004,
            4.28849983215332
          ]
        },
        {
          "atom_index": 842,
          "name": "CB",
          "element": "C",
          "coord": [
            0.031099999323487282,
            2.160399913787842,
            4.286099910736084
          ]
        },
        {
          "atom_index": 843,
          "name": "CG",
          "element": "C",
          "coord": [
            0.17820000648498535,
            2.1517999172210693,
            4.323599815368652
          ]
        },
        {
          "atom_index": 844,
          "name": "CD",
          "element": "C",
          "coord": [
            0.2694000005722046,
            2.1470999717712402,
            4.202099800109863
          ]
        },
        {
          "atom_index": 845,
          "name": "OE1",
          "element": "O",
          "coord": [
            0.23499999940395355,
            2.2112998962402344,
            4.100399971008301
          ]
        },
        {
          "atom_index": 846,
          "name": "OE2",
          "element": "O",
          "coord": [
            0.37599998712539673,
            2.0808000564575195,
            4.208099842071533
          ]
        }
      ]
    },
    {
      "id": "X:107",
      "chain": "X",
      "resseq": 107,
      "icode": "",
      "resname": "ALA",
      "hetflag": " ",
      "sasa": 0.0,
      "atoms": [
        {
          "atom_index": 847,
          "name": "N",
          "element": "N",
          "coord": [
            -0.06400000303983688,
            1.8919999599456787,
            4.4274001121521
          ]
        },
        {
          "atom_index": 848,
          "name": "CA",
          "element": "C",
          "coord": [
            -0.03880000114440918,
            1.7813999652862549,
            4.519499778747559
          ]
        },
        {
          "atom_index": 849,
          "name": "C",
          "element": "C",
          "coord": [
            -0.042100001126527786,
            1.6454999446868896,
            4.447999954223633
          ]
        },
        {
          "atom_index": 850,
          "name": "O",
          "element": "O",
          "coord": [
            0.04560000076889992,
            1.5615999698638916,
            4.472499847412109
          ]
        },
        {
          "atom_index": 851,
          "name": "CB",
          "element": "C",
          "coord": [
            -0.1370999962091446,
            1.785599946975708,
            4.63670015335083
          ]
        }
      ]
    },
    {
      "id": "X:108",
      "chain": "X",
      "resseq": 108,
      "icode": "",
      "resname": "LYS",
      "hetflag": " ",
      "sasa": 0.0,
      "atoms": [
        {
          "atom_index": 852,
          "name": "N",
          "element": "N",
          "coord": [
            -0.1371999979019165,
            1.628100037574768,
            4.355400085449219
          ]
        },
        {
          "atom_index": 853,
          "name": "CA",
          "element": "C",
          "coord": [
            -0.15489999949932098,
            1.5032999515533447,
            4.278600215911865
          ]
        },
        {
          "atom_index": 854,
          "name": "C",
          "element": "C",
          "coord": [
            -0.029600000008940697,
            1.4625999927520752,
            4.202400207519531
          ]
        },
        {
          "atom_index": 855,
          "name": "O",
          "element": "O",
          "coord": [
            -0.016599999740719795,
            1.3467999696731567,
            4.1641998291015625
          ]
        },
        {
          "atom_index": 856,
          "name": "CB",
          "element": "C",
          "coord": [
            -0.2628999948501587,
            1.5185999870300293,
            4.1697998046875
          ]
        },
        {
          "atom_index": 857,
          "name": "CG",
          "element": "C",
          "coord": [
            -0.4052000045776367,
            1.5128999948501587,
            4.216700077056885
          ]
        },
        {
          "atom_index": 858,
          "name": "CD",
          "element": "C",
          "coord": [
            -0.4968999922275543,
            1.5253000259399414,
            4.094200134277344
          ]
        },
        {
          "atom_index": 859,
          "name": "CE",
          "element": "C",
          "coord": [
            -0.5022000074386597,
            1.3935999870300293,
            4.01669979095459
          ]
        },
        {
          "atom_index": 860,
          "name": "NZ",
          "element": "N",
          "coord": [
            -0.6262000203132629,
            1.3813999891281128,
            3.934499979019165
          ]
        }
      ]
    },
    {
      "id": "X:109",
      "chain": "X",
      "resseq": 109,
      "icode": "",
      "resname": "LYS",
      "hetflag": " ",
      "sasa": 4.4365620613098145,
      "atoms": [
        {
          "atom_index": 861,
          "name": "N",
          "element": "N",
          "coord": [
            0.059300001710653305,
            1.55840003490448,
            4.175300121307373
          ]
        },
        {
          "atom_index": 862,
          "name": "CA",
          "element": "C",
          "coord": [
            0.1784999966621399,
            1.5322999954223633,
            4.093200206756592
          ]
        },
        {
          "atom_index": 863,
          "name": "C",
          "element": "C",
          "coord": [
            0.2962999939918518,
            1.470900058746338,
            4.170499801635742
          ]
        },
        {
          "atom_index": 864,
          "name": "O",
          "element": "O",
          "coord": [
            0.4002000093460083,
            1.442199945449829,
            4.111499786376953
          ]
        },
        {
          "atom_index": 865,
          "name": "CB",
          "element": "C",
          "coord": [
            0.22010000050067902,
            1.6604000329971313,
            4.019800186157227
          ]
        },
        {
          "atom_index": 866,
          "name": "CG",
          "element": "C",
          "coord": [
            0.10970000177621841,
            1.7142000198364258,
            3.930299997329712
          ]
        },
        {
          "atom_index": 867,
          "name": "CD",
          "element": "C",
          "coord": [
            0.15369999408721924,
            1.8382999897003174,
            3.8571999073028564
          ]
        },
        {
          "atom_index": 868,
          "name": "CE",
          "element": "C",
          "coord": [
            0.05869999900460243,
            1.87090003490448,
            3.7423999309539795
          ]
        },
        {
          "atom_index": 869,
          "name": "NZ",
          "element": "N",
          "coord": [
            -0.06120000034570694,
            1.9456000328063965,
            3.7888998985290527
          ]
        }
      ]
    },
    {
      "id": "X:110",
      "chain": "X",
      "resseq": 110,
      "icode": "",
      "resname": "HIS",
      "hetflag": " ",
      "sasa": 1.871396780014038,
      "atoms": [
        {
          "atom_index": 870,
          "name": "N",
          "element": "N",
          "coord": [
            0.2791000008583069,
            1.4490000009536743,
            4.30079984664917
          ]
        },
        {
          "atom_index": 871,
          "name": "CA",
          "element": "C",
          "coord": [
            0.38909998536109924,
            1.403499960899353,
            4.388000011444092
          ]
        },
        {
          "atom_index": 872,
          "name": "C",
          "element": "C",
          "coord": [
            0.3467999994754791,
            1.288699984550476,
            4.478600025177002
          ]
        },
        {
          "atom_index": 873,
          "name": "O",
          "element": "O",
          "coord": [
            0.2345999926328659,
            1.284999966621399,
            4.524499893188477
          ]
        },
        {
          "atom_index": 874,
          "name": "CB",
          "element": "C",
          "coord": [
            0.43529999256134033,
            1.5191999673843384,
            4.476200103759766
          ]
        },
        {
          "atom_index": 875,
          "name": "CG",
          "element": "C",
          "coord": [
            0.46549999713897705,
            1.6437000036239624,
            4.400100231170654
          ]
        },
        {
          "atom_index": 876,
          "name": "ND1",
          "element": "N",
          "coord": [
            0.5866000056266785,
            1.6657999753952026,
            4.338099956512451
          ]
        },
        {
          "atom_index": 877,
          "name": "CD2",
          "element": "C",
          "coord": [
            0.3889999985694885,
            1.7517999410629272,
            4.373499870300293
          ]
        },
        {
          "atom_index": 878,
          "name": "CE1",
          "element": "C",
          "coord": [
            0.583899974822998,
            1.7833000421524048,
            4.277699947357178
          ]
        },
        {
          "atom_index": 879,
          "name": "NE2",
          "element": "N",
          "coord": [
            0.46540001034736633,
            1.8379000425338745,
            4.298799991607666
          ]
        }
      ]
    },
    {
      "id": "X:111",
      "chain": "X",
      "resseq": 111,
      "icode": "",
      "resname": "ASP",
      "hetflag": " ",
      "sasa": 0.8197762966156006,
      "atoms": [
        {
          "atom_index": 880,
          "name": "N",
          "element": "N",
          "coord": [
            0.43959999084472656,
            1.1969000101089478,
            4.507400035858154
          ]
        },
        {
          "atom_index": 881,
          "name": "CA",
          "element": "C",
          "coord": [
            0.40299999713897705,
            1.0788999795913696,
            4.587600231170654
          ]
        },
        {
          "atom_index": 882,
          "name": "C",
          "element": "C",
          "coord": [
            0.3817000091075897,
            1.1090999841690063,
            4.735499858856201
          ]
        },
        {
          "atom_index": 883,
          "name": "O",
          "element": "O",
          "coord": [
            0.3402000069618225,
            1.0199999809265137,
            4.809899806976318
          ]
        },
        {
          "atom_index": 884,
          "name": "CB",
          "element": "C",
          "coord": [
            0.5026999711990356,
            0.963699996471405,
            4.570199966430664
          ]
        },
        {
          "atom_index": 885,
          "name": "CG",
          "element": "C",
          "coord": [
            0.6434000134468079,
            0.9995999932289124,
            4.612599849700928
          ]
        },
        {
          "atom_index": 886,
          "name": "OD1",
          "element": "O",
          "coord": [
            0.6657999753952026,
            1.104099988937378,
            4.679500102996826
          ]
        },
        {
          "atom_index": 887,
          "name": "OD2",
          "element": "O",
          "coord": [
            0.73580002784729,
            0.9228000044822693,
            4.577099800109863
          ]
        }
      ]
    },
    {
      "id": "X:112",
      "chain": "X",
      "resseq": 112,
      "icode": "",
      "resname": "ASP",
      "hetflag": " ",
      "sasa": 0.0,
      "atoms": [
        {
          "atom_index": 888,
          "name": "N",
          "element": "N",
          "coord": [
            0.40880000591278076,
            1.2333999872207642,
            4.777100086212158
          ]
        },
        {
          "atom_index": 889,
          "name": "CA",
          "element": "C",
          "coord": [
            0.37139999866485596,
            1.277999997138977,
            4.912700176239014
          ]
        },
        {
          "atom_index": 890,
          "name": "C",
          "element": "C",
          "coord": [
            0.2529999911785126,
            1.3746000528335571,
            4.9141998291015625
          ]
        },
        {
          "atom_index": 891,
          "name": "O",
          "element": "O",
          "coord": [
            0.2264000028371811,
            1.4421000480651855,
            5.014999866485596
          ]
        },
        {
          "atom_index": 892,
          "name": "CB",
          "element": "C",
          "coord": [
            0.49079999327659607,
            1.3408000469207764,
            4.985199928283691
          ]
        },
        {
          "atom_index": 893,
          "name": "CG",
          "element": "C",
          "coord": [
            0.5432999730110168,
            1.4681999683380127,
            4.917099952697754
          ]
        },
        {
          "atom_index": 894,
          "name": "OD1",
          "element": "O",
          "coord": [
            0.5033000111579895,
            1.4988000392913818,
            4.802000045776367
          ]
        },
        {
          "atom_index": 895,
          "name": "OD2",
          "element": "O",
          "coord": [
            0.6238999962806702,
            1.5388000011444092,
            4.9816999435424805
          ]
        }
      ]
    },
    {
      "id": "X:113",
      "chain": "X",
      "resseq": 113,
      "icode": "",
      "resname": "GLY",
      "hetflag": " ",
      "sasa": 0.0,
      "atoms": [
        {
          "atom_index": 896,
          "name": "N",
          "element": "N",
          "coord": [
            0.18359999358654022,
            1.381500005722046,
            4.801599979400635
          ]
        },
        {
          "atom_index": 897,
          "name": "CA",
          "element": "C",
          "coord": [
            0.07199999690055847,
            1.4738999605178833,
            4.784200191497803
          ]
        },
        {
          "atom_index": 898,
          "name": "C",
          "element": "C",
          "coord": [
            -0.060100000351667404,
            1.4289000034332275,
            4.8414998054504395
          ]
        },
        {
          "atom_index": 899,
          "name": "O",
          "element": "O",
          "coord": [
            -0.13369999825954437,
            1.5091999769210815,
            4.895100116729736
          ]
        }
      ]
    },
    {
      "id": "X:114",
      "chain": "X",
      "resseq": 114,
      "icode": "",
      "resname": "LEU",
      "hetflag": " ",
      "sasa": 0.0,
      "atoms": [
        {
          "atom_index": 900,
          "name": "N",
          "element": "N",
          "coord": [
            -0.09390000253915787,
            1.2999999523162842,
            4.826200008392334
          ]
        },
        {
          "atom_index": 901,
          "name": "CA",
          "element": "C",
          "coord": [
            -0.22709999978542328,
            1.2502000331878662,
            4.8597002029418945
          ]
        },
        {
          "atom_index": 902,
          "name": "C",
          "element": "C",
          "coord": [
            -0.22269999980926514,
            1.136199951171875,
            4.960700035095215
          ]
        },
        {
          "atom_index": 903,
          "name": "O",
          "element": "O",
          "coord": [
            -0.13840000331401825,
            1.0468000173568726,
            4.952899932861328
          ]
        },
        {
          "atom_index": 904,
          "name": "CB",
          "element": "C",
          "coord": [
            -0.29829999804496765,
            1.1991000175476074,
            4.732999801635742
          ]
        },
        {
          "atom_index": 905,
          "name": "CG",
          "element": "C",
          "coord": [
            -0.3133000135421753,
            1.2939000129699707,
            4.614200115203857
          ]
        },
        {
          "atom_index": 906,
          "name": "CD1",
          "element": "C",
          "coord": [
            -0.3847000002861023,
            1.2196999788284302,
            4.501200199127197
          ]
        },
        {
          "atom_index": 907,
          "name": "CD2",
          "element": "C",
          "coord": [
            -0.3871999979019165,
            1.4220000505447388,
            4.653900146484375
          ]
        }
      ]
    },
    {
      "id": "X:115",
      "chain": "X",
      "resseq": 115,
      "icode": "",
      "resname": "ILE",
      "hetflag": " ",
      "sasa": 0.0,
      "atoms": [
        {
          "atom_index": 908,
          "name": "N",
          "element": "N",
          "coord": [
            -0.3181000053882599,
            1.1405999660491943,
            5.052700042724609
          ]
        },
        {
          "atom_index": 909,
          "name": "CA",
          "element": "C",
          "coord": [
            -0.3402000069618225,
            1.0283000469207764,
            5.144000053405762
          ]
        },
        {
          "atom_index": 910,
          "name": "C",
          "element": "C",
          "coord": [
            -0.48980000615119934,
            0.9991999864578247,
            5.142499923706055
          ]
        },
        {
          "atom_index": 911,
          "name": "O",
          "element": "O",
          "coord": [
            -0.5753999948501587,
            1.0877000093460083,
            5.15910005569458
          ]
        },
        {
          "atom_index": 912,
          "name": "CB",
          "element": "C",
          "coord": [
            -0.29249998927116394,
            1.0602999925613403,
            5.288000106811523
          ]
        },
        {
          "atom_index": 913,
          "name": "CG1",
          "element": "C",
          "coord": [
            -0.14020000398159027,
            1.0749000310897827,
            5.289599895477295
          ]
        },
        {
          "atom_index": 914,
          "name": "CG2",
          "element": "C",
          "coord": [
            -0.3416999876499176,
            0.9501000046730042,
            5.387800216674805
          ]
        },
        {
          "atom_index": 915,
          "name": "CD1",
          "element": "C",
          "coord": [
            -0.08489999920129776,
            1.111899971961975,
            5.424600124359131
          ]
        }
      ]
    },
    {
      "id": "X:116",
      "chain": "X",
      "resseq": 116,
      "icode": "",
      "resname": "ILE",
      "hetflag": " ",
      "sasa": 0.0,
      "atoms": [
        {
          "atom_index": 916,
          "name": "N",
          "element": "N",
          "coord": [
            -0.5203999876976013,
            0.8729000091552734,
            5.115200042724609
          ]
        },
        {
          "atom_index": 917,
          "name": "CA",
          "element": "C",
          "coord": [
            -0.6583999991416931,
            0.8292999863624573,
            5.103700160980225
          ]
        },
        {
          "atom_index": 918,
          "name": "C",
          "element": "C",
          "coord": [
            -0.6869999766349792,
            0.7263000011444092,
            5.21120023727417
          ]
        },
        {
          "atom_index": 919,
          "name": "O",
          "element": "O",
          "coord": [
            -0.6151999831199646,
            0.6277999877929688,
            5.223199844360352
          ]
        },
        {
          "atom_index": 920,
          "name": "CB",
          "element": "C",
          "coord": [
            -0.6877999901771545,
            0.7692999839782715,
            4.967199802398682
          ]
        },
        {
          "atom_index": 921,
          "name": "CG1",
          "element": "C",
          "coord": [
            -0.6455000042915344,
            0.8672000169754028,
            4.857100009918213
          ]
        },
        {
          "atom_index": 922,
          "name": "CG2",
          "element": "C",
          "coord": [
            -0.8370000123977661,
            0.7397000193595886,
            4.957799911499023
          ]
        },
        {
          "atom_index": 923,
          "name": "CD1",
          "element": "C",
          "coord": [
            -0.6565999984741211,
            0.8066999912261963,
            4.715000152587891
          ]
        }
      ]
    },
    {
      "id": "X:117",
      "chain": "X",
      "resseq": 117,
      "icode": "",
      "resname": "ILE",
      "hetflag": " ",
      "sasa": 0.0,
      "atoms": [
        {
          "atom_index": 924,
          "name": "N",
          "element": "N",
          "coord": [
            -0.7897999882698059,
            0.7542999982833862,
            5.291299819946289
          ]
        },
        {
          "atom_index": 925,
          "name": "CA",
          "element": "C",
          "coord": [
            -0.8403000235557556,
            0.6628000140190125,
            5.393499851226807
          ]
        },
        {
          "atom_index": 926,
          "name": "C",
          "element": "C",
          "coord": [
            -0.9488999843597412,
            0.5752000212669373,
            5.334700107574463
          ]
        },
        {
          "atom_index": 927,
          "name": "O",
          "element": "O",
          "coord": [
            -1.0372999906539917,
            0.6270999908447266,
            5.266900062561035
          ]
        },
        {
          "atom_index": 928,
          "name": "CB",
          "element": "C",
          "coord": [
            -0.894599974155426,
            0.741599977016449,
            5.516600131988525
          ]
        },
        {
          "atom_index": 929,
          "name": "CG1",
          "element": "C",
          "coord": [
            -0.7771999835968018,
            0.7924000024795532,
            5.60099983215332
          ]
        },
        {
          "atom_index": 930,
          "name": "CG2",
          "element": "C",
          "coord": [
            -0.9901999831199646,
            0.6554999947547913,
            5.598700046539307
          ]
        },
        {
          "atom_index": 931,
          "name": "CD1",
          "element": "C",
          "coord": [
            -0.8163999915122986,
            0.8758000135421753,
            5.718900203704834
          ]
        }
      ]
    },
    {
      "id": "X:118",
      "chain": "X",
      "resseq": 118,
      "icode": "",
      "resname": "SER",
      "hetflag": " ",
      "sasa": 0.0,
      "atoms": [
        {
          "atom_index": 932,
          "name": "N",
          "element": "N",
          "coord": [
            -0.9395999908447266,
            0.4447999894618988,
            5.357800006866455
          ]
        },
        {
          "atom_index": 933,
          "name": "CA",
          "element": "C",
          "coord": [
            -1.044100046157837,
            0.35109999775886536,
            5.321700096130371
          ]
        },
        {
          "atom_index": 934,
          "name": "C",
          "element": "C",
          "coord": [
            -1.1204999685287476,
            0.3012999892234802,
            5.444699764251709
          ]
        },
        {
          "atom_index": 935,
          "name": "O",
          "element": "O",
          "coord": [
            -1.0595999956130981,
            0.2529999911785126,
            5.542500019073486
          ]
        },
        {
          "atom_index": 936,
          "name": "CB",
          "element": "C",
          "coord": [
            -0.982200026512146,
            0.23489999771118164,
            5.243500232696533
          ]
        },
        {
          "atom_index": 937,
          "name": "OG",
          "element": "O",
          "coord": [
            -1.0779000520706177,
            0.1356000006198883,
            5.214300155639648
          ]
        }
      ]
    },
    {
      "id": "X:119",
      "chain": "X",
      "resseq": 119,
      "icode": "",
      "resname": "ILE",
      "hetflag": " ",
      "sasa": 0.0,
      "atoms": [
        {
          "atom_index": 938,
          "name": "N",
          "element": "N",
          "coord": [
            -1.2523000240325928,
            0.3142000138759613,
            5.437900066375732
          ]
        },
        {
          "atom_index": 939,
          "name": "CA",
          "element": "C",
          "coord": [
            -1.344499945640564,
            0.2646999955177307,
            5.539999961853027
          ]
        },
        {
          "atom_index": 940,
          "name": "C",
          "element": "C",
          "coord": [
            -1.430999994277954,
            0.16369999945163727,
            5.466100215911865
          ]
        },
        {
          "atom_index": 941,
          "name": "O",
          "element": "O",
          "coord": [
            -1.5032000541687012,
            0.20149999856948853,
            5.372000217437744
          ]
        },
        {
          "atom_index": 942,
          "name": "CB",
          "element": "C",
          "coord": [
            -1.4349000453948975,
            0.3756999969482422,
            5.598599910736084
          ]
        },
        {
          "atom_index": 943,
          "name": "CG1",
          "element": "C",
          "coord": [
            -1.3495999574661255,
            0.4767000079154968,
            5.67519998550415
          ]
        },
        {
          "atom_index": 944,
          "name": "CG2",
          "element": "C",
          "coord": [
            -1.541700005531311,
            0.3165000081062317,
            5.691400051116943
          ]
        },
        {
          "atom_index": 945,
          "name": "CD1",
          "element": "C",
          "coord": [
            -1.4187999963760376,
            0.6087999939918518,
            5.706999778747559
          ]
        }
      ]
    },
    {
      "id": "X:120",
      "chain": "X",
      "resseq": 120,
      "icode": "",
      "resname": "PHE",
      "hetflag": " ",
      "sasa": 0.0,
      "atoms": [
        {
          "atom_index": 946,
          "name": "N",
          "element": "N",
          "coord": [
            -1.426900029182434,
            0.03819999843835831,
            5.507800102233887
          ]
        },
        {
          "atom_index": 947,
          "name": "CA",
          "element": "C",
          "coord": [
            -1.5120999813079834,
            -0.06360000371932983,
            5.445099830627441
          ]
        },
        {
          "atom_index": 948,
          "name": "C",
          "element": "C",
          "coord": [
            -1.6541999578475952,
            -0.058800000697374344,
            5.496399879455566
          ]
        },
        {
          "atom_index": 949,
          "name": "O",
          "element": "O",
          "coord": [
            -1.680999994277954,
            -0.029200000688433647,
            5.614099979400635
          ]
        },
        {
          "atom_index": 950,
          "name": "CB",
          "element": "C",
          "coord": [
            -1.4567999839782715,
            -0.2020999938249588,
            5.472700119018555
          ]
        },
        {
          "atom_index": 951,
          "name": "CG",
          "element": "C",
          "coord": [
            -1.323699951171875,
            -0.22779999673366547,
            5.408400058746338
          ]
        },
        {
          "atom_index": 952,
          "name": "CD1",
          "element": "C",
          "coord": [
            -1.2106000185012817,
            -0.24899999797344208,
            5.486100196838379
          ]
        },
        {
          "atom_index": 953,
          "name": "CD2",
          "element": "C",
          "coord": [
            -1.3125,
            -0.2296999990940094,
            5.271100044250488
          ]
        },
        {
          "atom_index": 954,
          "name": "CE1",
          "element": "C",
          "coord": [
            -1.0857000350952148,
            -0.2732999920845032,
            5.428999900817871
          ]
        },
        {
          "atom_index": 955,
          "name": "CE2",
          "element": "C",
          "coord": [
            -1.1884000301361084,
            -0.2556000053882599,
            5.209199905395508
          ]
        },
        {
          "atom_index": 956,
          "name": "CZ",
          "element": "C",
          "coord": [
            -1.0752999782562256,
            -0.2766999900341034,
            5.28849983215332
          ]
        }
      ]
    },
    {
      "id": "X:121",
      "chain": "X",
      "resseq": 121,
      "icode": "",
      "resname": "LEU",
      "hetflag": " ",
      "sasa": 0.0,
      "atoms": [
        {
          "atom_index": 957,
          "name": "N",
          "element": "N",
          "coord": [
            -1.7454999685287476,
            -0.08950000256299973,
            5.405300140380859
          ]
        },
        {
          "atom_index": 958,
          "name": "CA",
          "element": "C",
          "coord": [
            -1.8858000040054321,
            -0.11240000277757645,
            5.440299987792969
          ]
        },
        {
          "atom_index": 959,
          "name": "C",
          "element": "C",
          "coord": [
            -1.9146000146865845,
            -0.25999999046325684,
            5.449399948120117
          ]
        },
        {
          "atom_index": 960,
          "name": "O",
          "element": "O",
          "coord": [
            -1.871399998664856,
            -0.33550000190734863,
            5.361100196838379
          ]
        },
        {
          "atom_index": 961,
          "name": "CB",
          "element": "C",
          "coord": [
            -1.976699948310852,
            -0.05000000074505806,
            5.333099842071533
          ]
        },
        {
          "atom_index": 962,
          "name": "CG",
          "element": "C",
          "coord": [
            -1.950700044631958,
            0.09640000015497208,
            5.297299861907959
          ]
        },
        {
          "atom_index": 963,
          "name": "CD1",
          "element": "C",
          "coord": [
            -2.0401999950408936,
            0.14100000262260437,
            5.18310022354126
          ]
        },
        {
          "atom_index": 964,
          "name": "CD2",
          "element": "C",
          "coord": [
            -1.976099967956543,
            0.18379999697208405,
            5.421199798583984
          ]
        }
      ]
    },
    {
      "id": "X:122",
      "chain": "X",
      "resseq": 122,
      "icode": "",
      "resname": "GLN",
      "hetflag": " ",
      "sasa": 0.0,
      "atoms": [
        {
          "atom_index": 965,
          "name": "N",
          "element": "N",
          "coord": [
            -1.986799955368042,
            -0.3012999892234802,
            5.553999900817871
          ]
        },
        {
          "atom_index": 966,
          "name": "CA",
          "element": "C",
          "coord": [
            -2.0281999111175537,
            -0.4401000142097473,
            5.571800231933594
          ]
        },
        {
          "atom_index": 967,
          "name": "C",
          "element": "C",
          "coord": [
            -2.1789000034332275,
            -0.4453999996185303,
            5.589300155639648
          ]
        },
        {
          "atom_index": 968,
          "name": "O",
          "element": "O",
          "coord": [
            -2.233299970626831,
            -0.38989999890327454,
            5.6869001388549805
          ]
        },
        {
          "atom_index": 969,
          "name": "CB",
          "element": "C",
          "coord": [
            -1.9620000123977661,
            -0.5052000284194946,
            5.695300102233887
          ]
        },
        {
          "atom_index": 970,
          "name": "CG",
          "element": "C",
          "coord": [
            -2.004699945449829,
            -0.6504999995231628,
            5.716000080108643
          ]
        },
        {
          "atom_index": 971,
          "name": "CD",
          "element": "C",
          "coord": [
            -1.9593000411987305,
            -0.7405999898910522,
            5.602799892425537
          ]
        },
        {
          "atom_index": 972,
          "name": "OE1",
          "element": "O",
          "coord": [
            -2.0413999557495117,
            -0.7954999804496765,
            5.527699947357178
          ]
        },
        {
          "atom_index": 973,
          "name": "NE2",
          "element": "N",
          "coord": [
            -1.8279999494552612,
            -0.7547000050544739,
            5.588099956512451
          ]
        }
      ]
    },
    {
      "id": "X:123",
      "chain": "X",
      "resseq": 123,
      "icode": "",
      "resname": "VAL",
      "hetflag": " ",
      "sasa": 0.0,
      "atoms": [
        {
          "atom_index": 974,
          "name": "N",
          "element": "N",
          "coord": [
            -2.248300075531006,
            -0.5113000273704529,
            5.497600078582764
          ]
        },
        {
          "atom_index": 975,
          "name": "CA",
          "element": "C",
          "coord": [
            -2.390700101852417,
            -0.5282999873161316,
            5.515500068664551
          ]
        },
        {
          "atom_index": 976,
          "name": "C",
          "element": "C",
          "coord": [
            -2.4154000282287598,
            -0.6323999762535095,
            5.624300003051758
          ]
        },
        {
          "atom_index": 977,
          "name": "O",
          "element": "O",
          "coord": [
            -2.368799924850464,
            -0.7455999851226807,
            5.613500118255615
          ]
        },
        {
          "atom_index": 978,
          "name": "CB",
          "element": "C",
          "coord": [
            -2.4598000049591064,
            -0.567300021648407,
            5.381199836730957
          ]
        },
        {
          "atom_index": 979,
          "name": "CG1",
          "element": "C",
          "coord": [
            -2.6026999950408936,
            -0.6193000078201294,
            5.403600215911865
          ]
        },
        {
          "atom_index": 980,
          "name": "CG2",
          "element": "C",
          "coord": [
            -2.4591000080108643,
            -0.4481000006198883,
            5.2846999168396
          ]
        }
      ]
    },
    {
      "id": "X:124",
      "chain": "X",
      "resseq": 124,
      "icode": "",
      "resname": "LEU",
      "hetflag": " ",
      "sasa": 2.6780333518981934,
      "atoms": [
        {
          "atom_index": 981,
          "name": "N",
          "element": "N",
          "coord": [
            -2.4876999855041504,
            -0.5936999917030334,
            5.728799819946289
          ]
        },
        {
          "atom_index": 982,
          "name": "CA",
          "element": "C",
          "coord": [
            -2.5104000568389893,
            -0.6797999739646912,
            5.844699859619141
          ]
        },
        {
          "atom_index": 983,
          "name": "C",
          "element": "C",
          "coord": [
            -2.6480000019073486,
            -0.656000018119812,
            5.906199932098389
          ]
        },
        {
          "atom_index": 984,
          "name": "O",
          "element": "O",
          "coord": [
            -2.6656999588012695,
            -0.66839998960495,
            6.027900218963623
          ]
        },
        {
          "atom_index": 985,
          "name": "CB",
          "element": "C",
          "coord": [
            -2.4019999504089355,
            -0.6536999940872192,
            5.949900150299072
          ]
        },
        {
          "atom_index": 986,
          "name": "CG",
          "element": "C",
          "coord": [
            -2.3617000579833984,
            -0.7678999900817871,
            6.041100025177002
          ]
        },
        {
          "atom_index": 987,
          "name": "CD1",
          "element": "C",
          "coord": [
            -2.280600070953369,
            -0.8702999949455261,
            5.961400032043457
          ]
        },
        {
          "atom_index": 988,
          "name": "CD2",
          "element": "C",
          "coord": [
            -2.2818000316619873,
            -0.7092000246047974,
            6.158100128173828
          ]
        }
      ]
    },
    {
      "id": "X:125",
      "chain": "X",
      "resseq": 125,
      "icode": "",
      "resname": "ASP",
      "hetflag": " ",
      "sasa": 6.432091236114502,
      "atoms": [
        {
          "atom_index": 989,
          "name": "N",
          "element": "N",
          "coord": [
            -2.7472000122070312,
            -0.6233000159263611,
            5.823400020599365
          ]
        },
        {
          "atom_index": 990,
          "name": "CA",
          "element": "C",
          "coord": [
            -2.8866000175476074,
            -0.6119999885559082,
            5.876399993896484
          ]
        },
        {
          "atom_index": 991,
          "name": "C",
          "element": "C",
          "coord": [
            -2.8991000652313232,
            -0.508899986743927,
            5.990600109100342
          ]
        },
        {
          "atom_index": 992,
          "name": "O",
          "element": "O",
          "coord": [
            -2.977799892425537,
            -0.5249000191688538,
            6.084000110626221
          ]
        },
        {
          "atom_index": 993,
          "name": "CB",
          "element": "C",
          "coord": [
            -2.9403998851776123,
            -0.7491000294685364,
            5.922699928283691
          ]
        },
        {
          "atom_index": 994,
          "name": "CG",
          "element": "C",
          "coord": [
            -3.0910000801086426,
            -0.7494999766349792,
            5.944200038909912
          ]
        },
        {
          "atom_index": 995,
          "name": "OD1",
          "element": "O",
          "coord": [
            -3.161400079727173,
            -0.6682000160217285,
            5.879899978637695
          ]
        },
        {
          "atom_index": 996,
          "name": "OD2",
          "element": "O",
          "coord": [
            -3.138700008392334,
            -0.8314999938011169,
            6.025000095367432
          ]
        }
      ]
    },
    {
      "id": "X:126",
      "chain": "X",
      "resseq": 126,
      "icode": "",
      "resname": "HIS",
      "hetflag": " ",
      "sasa": 1.6710546016693115,
      "atoms": [
        {
          "atom_index": 997,
          "name": "N",
          "element": "N",
          "coord": [
            -2.820499897003174,
            -0.40290001034736633,
            5.979800224304199
          ]
        },
        {
          "atom_index": 998,
          "name": "CA",
          "element": "C",
          "coord": [
            -2.815200090408325,
            -0.2985999882221222,
            6.0802998542785645
          ]
        },
        {
          "atom_index": 999,
          "name": "C",
          "element": "C",
          "coord": [
            -2.8317999839782715,
            -0.16689999401569366,
            6.007900238037109
          ]
        },
        {
          "atom_index": 1000,
          "name": "O",
          "element": "O",
          "coord": [
            -2.742500066757202,
            -0.12549999356269836,
            5.936699867248535
          ]
        },
        {
          "atom_index": 1001,
          "name": "CB",
          "element": "C",
          "coord": [
            -2.676800012588501,
            -0.2957000136375427,
            6.146399974822998
          ]
        },
        {
          "atom_index": 1002,
          "name": "CG",
          "element": "C",
          "coord": [
            -2.6533000469207764,
            -0.17319999635219574,
            6.229499816894531
          ]
        },
        {
          "atom_index": 1003,
          "name": "ND1",
          "element": "N",
          "coord": [
            -2.720900058746338,
            -0.1500999927520752,
            6.347499847412109
          ]
        },
        {
          "atom_index": 1004,
          "name": "CD2",
          "element": "C",
          "coord": [
            -2.5732998847961426,
            -0.06539999693632126,
            6.209700107574463
          ]
        },
        {
          "atom_index": 1005,
          "name": "CE1",
          "element": "C",
          "coord": [
            -2.6821999549865723,
            -0.0340999998152256,
            6.398099899291992
          ]
        },
        {
          "atom_index": 1006,
          "name": "NE2",
          "element": "N",
          "coord": [
            -2.5922999382019043,
            0.01889999955892563,
            6.3171000480651855
          ]
        }
      ]
    },
    {
      "id": "X:127",
      "chain": "X",
      "resseq": 127,
      "icode": "",
      "resname": "LYS",
      "hetflag": " ",
      "sasa": 3.226546287536621,
      "atoms": [
        {
          "atom_index": 1007,
          "name": "N",
          "element": "N",
          "coord": [
            -2.9451000690460205,
            -0.09860000014305115,
            6.025400161743164
          ]
        },
        {
          "atom_index": 1008,
          "name": "CA",
          "element": "C",
          "coord": [
            -2.962599992752075,
            0.03200000151991844,
            5.962900161743164
          ]
        },
        {
          "atom_index": 1009,
          "name": "C",
          "element": "C",
          "coord": [
            -2.8694000244140625,
            0.13179999589920044,
            6.032100200653076
          ]
        },
        {
          "atom_index": 1010,
          "name": "O",
          "element": "O",
          "coord": [
            -2.8828001022338867,
            0.15520000457763672,
            6.151700019836426
          ]
        },
        {
          "atom_index": 1011,
          "name": "CB",
          "element": "C",
          "coord": [
            -3.108799934387207,
            0.07729999721050262,
            5.971499919891357
          ]
        },
        {
          "atom_index": 1012,
          "name": "CG",
          "element": "C",
          "coord": [
            -3.2040998935699463,
            -0.012400000356137753,
            5.893199920654297
          ]
        },
        {
          "atom_index": 1013,
          "name": "CD",
          "element": "C",
          "coord": [
            -3.3485000133514404,
            0.032099999487400055,
            5.90369987487793
          ]
        },
        {
          "atom_index": 1014,
          "name": "CE",
          "element": "C",
          "coord": [
            -3.4400999546051025,
            -0.07850000262260437,
            5.856400012969971
          ]
        },
        {
          "atom_index": 1015,
          "name": "NZ",
          "element": "N",
          "coord": [
            -3.408099889755249,
            -0.12110000103712082,
            5.718699932098389
          ]
        }
      ]
    },
    {
      "id": "X:128",
      "chain": "X",
      "resseq": 128,
      "icode": "",
      "resname": "ASN",
      "hetflag": " ",
      "sasa": 0.0,
      "atoms": [
        {
          "atom_index": 1016,
          "name": "N",
          "element": "N",
          "coord": [
            -2.7748000621795654,
            0.18610000610351562,
            5.957399845123291
          ]
        },
        {
          "atom_index": 1017,
          "name": "CA",
          "element": "C",
          "coord": [
            -2.6747000217437744,
            0.2799000144004822,
            6.0081000328063965
          ]
        },
        {
          "atom_index": 1018,
          "name": "C",
          "element": "C",
          "coord": [
            -2.724299907684326,
            0.4228000044822693,
            5.991300106048584
          ]
        },
        {
          "atom_index": 1019,
          "name": "O",
          "element": "O",
          "coord": [
            -2.735599994659424,
            0.4717999994754791,
            5.879000186920166
          ]
        },
        {
          "atom_index": 1020,
          "name": "CB",
          "element": "C",
          "coord": [
            -2.5457000732421875,
            0.25589999556541443,
            5.932799816131592
          ]
        },
        {
          "atom_index": 1021,
          "name": "CG",
          "element": "C",
          "coord": [
            -2.4302000999450684,
            0.336899995803833,
            5.984799861907959
          ]
        },
        {
          "atom_index": 1022,
          "name": "OD1",
          "element": "O",
          "coord": [
            -2.444000005722046,
            0.45500001311302185,
            6.014699935913086
          ]
        },
        {
          "atom_index": 1023,
          "name": "ND2",
          "element": "N",
          "coord": [
            -2.3148000240325928,
            0.27309998869895935,
            5.998899936676025
          ]
        }
      ]
    },
    {
      "id": "X:129",
      "chain": "X",
      "resseq": 129,
      "icode": "",
      "resname": "VAL",
      "hetflag": " ",
      "sasa": 1.7100695371627808,
      "atoms": [
        {
          "atom_index": 1024,
          "name": "N",
          "element": "N",
          "coord": [
            -2.7558999061584473,
            0.48840001225471497,
            6.102700233459473
          ]
        },
        {
          "atom_index": 1025,
          "name": "CA",
          "element": "C",
          "coord": [
            -2.8220999240875244,
            0.6189000010490417,
            6.100100040435791
          ]
        },
        {
          "atom_index": 1026,
          "name": "C",
          "element": "C",
          "coord": [
            -2.7295000553131104,
            0.7282000184059143,
            6.044099807739258
          ]
        },
        {
          "atom_index": 1027,
          "name": "O",
          "element": "O",
          "coord": [
            -2.77810001373291,
            0.826200008392334,
            5.9878997802734375
          ]
        },
        {
          "atom_index": 1028,
          "name": "CB",
          "element": "C",
          "coord": [
            -2.8773000240325928,
            0.6546000242233276,
            6.241000175476074
          ]
        },
        {
          "atom_index": 1029,
          "name": "CG1",
          "element": "C",
          "coord": [
            -2.763200044631958,
            0.6876999735832214,
            6.336100101470947
          ]
        },
        {
          "atom_index": 1030,
          "name": "CG2",
          "element": "C",
          "coord": [
            -2.9821999073028564,
            0.7663000226020813,
            6.236499786376953
          ]
        }
      ]
    },
    {
      "id": "X:130",
      "chain": "X",
      "resseq": 130,
      "icode": "",
      "resname": "TYR",
      "hetflag": " ",
      "sasa": 2.4593288898468018,
      "atoms": [
        {
          "atom_index": 1031,
          "name": "N",
          "element": "N",
          "coord": [
            -2.5980000495910645,
            0.7096999883651733,
            6.055200099945068
          ]
        },
        {
          "atom_index": 1032,
          "name": "CA",
          "element": "C",
          "coord": [
            -2.500499963760376,
            0.807200014591217,
            6.008999824523926
          ]
        },
        {
          "atom_index": 1033,
          "name": "C",
          "element": "C",
          "coord": [
            -2.4846999645233154,
            0.7918999791145325,
            5.8582000732421875
          ]
        },
        {
          "atom_index": 1034,
          "name": "O",
          "element": "O",
          "coord": [
            -2.486799955368042,
            0.8916000127792358,
            5.783599853515625
          ]
        },
        {
          "atom_index": 1035,
          "name": "CB",
          "element": "C",
          "coord": [
            -2.3673999309539795,
            0.7854999899864197,
            6.083899974822998
          ]
        },
        {
          "atom_index": 1036,
          "name": "CG",
          "element": "C",
          "coord": [
            -2.390000104904175,
            0.7645000219345093,
            6.232999801635742
          ]
        },
        {
          "atom_index": 1037,
          "name": "CD1",
          "element": "C",
          "coord": [
            -2.432800054550171,
            0.8708000183105469,
            6.315899848937988
          ]
        },
        {
          "atom_index": 1038,
          "name": "CD2",
          "element": "C",
          "coord": [
            -2.3789000511169434,
            0.6378999948501587,
            6.291999816894531
          ]
        },
        {
          "atom_index": 1039,
          "name": "CE1",
          "element": "C",
          "coord": [
            -2.4574999809265137,
            0.8518999814987183,
            6.451900005340576
          ]
        },
        {
          "atom_index": 1040,
          "name": "CE2",
          "element": "C",
          "coord": [
            -2.405100107192993,
            0.6183000206947327,
            6.4268999099731445
          ]
        },
        {
          "atom_index": 1041,
          "name": "CZ",
          "element": "C",
          "coord": [
            -2.444999933242798,
            0.7251999974250793,
            6.506400108337402
          ]
        },
        {
          "atom_index": 1042,
          "name": "OH",
          "element": "O",
          "coord": [
            -2.472599983215332,
            0.7045999765396118,
            6.639500141143799
          ]
        }
      ]
    },
    {
      "id": "X:131",
      "chain": "X",
      "resseq": 131,
      "icode": "",
      "resname": "PHE",
      "hetflag": " ",
      "sasa": 0.0,
      "atoms": [
        {
          "atom_index": 1043,
          "name": "N",
          "element": "N",
          "coord": [
            -2.471400022506714,
            0.6682000160217285,
            5.811399936676025
          ]
        },
        {
          "atom_index": 1044,
          "name": "CA",
          "element": "C",
          "coord": [
            -2.4656999111175537,
            0.6416000127792358,
            5.668300151824951
          ]
        },
        {
          "atom_index": 1045,
          "name": "C",
          "element": "C",
          "coord": [
            -2.5975000858306885,
            0.6812000274658203,
            5.599599838256836
          ]
        },
        {
          "atom_index": 1046,
          "name": "O",
          "element": "O",
          "coord": [
            -2.5977001190185547,
            0.7218999862670898,
            5.48330020904541
          ]
        },
        {
          "atom_index": 1047,
          "name": "CB",
          "element": "C",
          "coord": [
            -2.4356000423431396,
            0.4927999973297119,
            5.64709997177124
          ]
        },
        {
          "atom_index": 1048,
          "name": "CG",
          "element": "C",
          "coord": [
            -2.404400110244751,
            0.4526999890804291,
            5.503799915313721
          ]
        },
        {
          "atom_index": 1049,
          "name": "CD1",
          "element": "C",
          "coord": [
            -2.2869999408721924,
            0.4952999949455261,
            5.44350004196167
          ]
        },
        {
          "atom_index": 1050,
          "name": "CD2",
          "element": "C",
          "coord": [
            -2.490499973297119,
            0.3702000081539154,
            5.432499885559082
          ]
        },
        {
          "atom_index": 1051,
          "name": "CE1",
          "element": "C",
          "coord": [
            -2.256700038909912,
            0.4571000039577484,
            5.313199996948242
          ]
        },
        {
          "atom_index": 1052,
          "name": "CE2",
          "element": "C",
          "coord": [
            -2.460200071334839,
            0.3319999873638153,
            5.300899982452393
          ]
        },
        {
          "atom_index": 1053,
          "name": "CZ",
          "element": "C",
          "coord": [
            -2.3433001041412354,
            0.3752000033855438,
            5.242599964141846
          ]
        }
      ]
    },
    {
      "id": "X:132",
      "chain": "X",
      "resseq": 132,
      "icode": "",
      "resname": "GLN",
      "hetflag": " ",
      "sasa": 0.0,
      "atoms": [
        {
          "atom_index": 1054,
          "name": "N",
          "element": "N",
          "coord": [
            -2.709700107574463,
            0.6675000190734863,
            5.670100212097168
          ]
        },
        {
          "atom_index": 1055,
          "name": "CA",
          "element": "C",
          "coord": [
            -2.8405001163482666,
            0.7046999931335449,
            5.6143999099731445
          ]
        },
        {
          "atom_index": 1056,
          "name": "C",
          "element": "C",
          "coord": [
            -2.8433001041412354,
            0.8507999777793884,
            5.5690999031066895
          ]
        },
        {
          "atom_index": 1057,
          "name": "O",
          "element": "O",
          "coord": [
            -2.918299913406372,
            0.8815000057220459,
            5.476500034332275
          ]
        },
        {
          "atom_index": 1058,
          "name": "CB",
          "element": "C",
          "coord": [
            -2.953700065612793,
            0.6747000217437744,
            5.714600086212158
          ]
        },
        {
          "atom_index": 1059,
          "name": "CG",
          "element": "C",
          "coord": [
            -3.094599962234497,
            0.689300000667572,
            5.653900146484375
          ]
        },
        {
          "atom_index": 1060,
          "name": "CD",
          "element": "C",
          "coord": [
            -3.1214001178741455,
            0.59170001745224,
            5.540999889373779
          ]
        },
        {
          "atom_index": 1061,
          "name": "OE1",
          "element": "O",
          "coord": [
            -3.055299997329712,
            0.48980000615119934,
            5.5279998779296875
          ]
        },
        {
          "atom_index": 1062,
          "name": "NE2",
          "element": "N",
          "coord": [
            -3.2211999893188477,
            0.6216999888420105,
            5.4593000411987305
          ]
        }
      ]
    },
    {
      "id": "X:133",
      "chain": "X",
      "resseq": 133,
      "icode": "",
      "resname": "LYS",
      "hetflag": " ",
      "sasa": 0.5380818247795105,
      "atoms": [
        {
          "atom_index": 1063,
          "name": "N",
          "element": "N",
          "coord": [
            -2.7625999450683594,
            0.9384999871253967,
            5.63070011138916
          ]
        },
        {
          "atom_index": 1064,
          "name": "CA",
          "element": "C",
          "coord": [
            -2.755000114440918,
            1.080399990081787,
            5.591599941253662
          ]
        },
        {
          "atom_index": 1065,
          "name": "C",
          "element": "C",
          "coord": [
            -2.7190001010894775,
            1.0893000364303589,
            5.443299770355225
          ]
        },
        {
          "atom_index": 1066,
          "name": "O",
          "element": "O",
          "coord": [
            -2.7732999324798584,
            1.1719000339508057,
            5.36870002746582
          ]
        },
        {
          "atom_index": 1067,
          "name": "CB",
          "element": "C",
          "coord": [
            -2.649199962615967,
            1.1543999910354614,
            5.674499988555908
          ]
        },
        {
          "atom_index": 1068,
          "name": "CG",
          "element": "C",
          "coord": [
            -2.6903998851776123,
            1.1849000453948975,
            5.8180999755859375
          ]
        },
        {
          "atom_index": 1069,
          "name": "CD",
          "element": "C",
          "coord": [
            -2.7597999572753906,
            1.3184000253677368,
            5.827199935913086
          ]
        },
        {
          "atom_index": 1070,
          "name": "CE",
          "element": "C",
          "coord": [
            -2.8159000873565674,
            1.3408000469207764,
            5.9664998054504395
          ]
        },
        {
          "atom_index": 1071,
          "name": "NZ",
          "element": "N",
          "coord": [
            -2.8828999996185303,
            1.4736000299453735,
            5.977499961853027
          ]
        }
      ]
    },
    {
      "id": "X:134",
      "chain": "X",
      "resseq": 134,
      "icode": "",
      "resname": "ILE",
      "hetflag": " ",
      "sasa": 0.0,
      "atoms": [
        {
          "atom_index": 1072,
          "name": "N",
          "element": "N",
          "coord": [
            -2.6261000633239746,
            1.0026999711990356,
            5.401100158691406
          ]
        },
        {
          "atom_index": 1073,
          "name": "CA",
          "element": "C",
          "coord": [
            -2.584700107574463,
            0.9973999857902527,
            5.26200008392334
          ]
        },
        {
          "atom_index": 1074,
          "name": "C",
          "element": "C",
          "coord": [
            -2.6916000843048096,
            0.933899998664856,
            5.172599792480469
          ]
        },
        {
          "atom_index": 1075,
          "name": "O",
          "element": "O",
          "coord": [
            -2.724900007247925,
            0.9879000186920166,
            5.066400051116943
          ]
        },
        {
          "atom_index": 1076,
          "name": "CB",
          "element": "C",
          "coord": [
            -2.4505999088287354,
            0.9212999939918518,
            5.246300220489502
          ]
        },
        {
          "atom_index": 1077,
          "name": "CG1",
          "element": "C",
          "coord": [
            -2.3401999473571777,
            0.9972000122070312,
            5.320799827575684
          ]
        },
        {
          "atom_index": 1078,
          "name": "CG2",
          "element": "C",
          "coord": [
            -2.4159998893737793,
            0.906499981880188,
            5.097899913787842
          ]
        },
        {
          "atom_index": 1079,
          "name": "CD1",
          "element": "C",
          "coord": [
            -2.2100000381469727,
            0.9150999784469604,
            5.333899974822998
          ]
        }
      ]
    },
    {
      "id": "X:135",
      "chain": "X",
      "resseq": 135,
      "icode": "",
      "resname": "VAL",
      "hetflag": " ",
      "sasa": 0.0,
      "atoms": [
        {
          "atom_index": 1080,
          "name": "N",
          "element": "N",
          "coord": [
            -2.7451000213623047,
            0.8192999958992004,
            5.216300010681152
          ]
        },
        {
          "atom_index": 1081,
          "name": "CA",
          "element": "C",
          "coord": [
            -2.8492000102996826,
            0.748199999332428,
            5.142600059509277
          ]
        },
        {
          "atom_index": 1082,
          "name": "C",
          "element": "C",
          "coord": [
            -2.9655001163482666,
            0.8409000039100647,
            5.108399868011475
          ]
        },
        {
          "atom_index": 1083,
          "name": "O",
          "element": "O",
          "coord": [
            -3.017199993133545,
            0.8381999731063843,
            4.9959001541137695
          ]
        },
        {
          "atom_index": 1084,
          "name": "CB",
          "element": "C",
          "coord": [
            -2.900899887084961,
            0.6261000037193298,
            5.224299907684326
          ]
        },
        {
          "atom_index": 1085,
          "name": "CG1",
          "element": "C",
          "coord": [
            -3.0197999477386475,
            0.5623000264167786,
            5.154799938201904
          ]
        },
        {
          "atom_index": 1086,
          "name": "CG2",
          "element": "C",
          "coord": [
            -2.790299892425537,
            0.5206000208854675,
            5.241300106048584
          ]
        }
      ]
    },
    {
      "id": "X:136",
      "chain": "X",
      "resseq": 136,
      "icode": "",
      "resname": "ASN",
      "hetflag": " ",
      "sasa": 1.3604204654693604,
      "atoms": [
        {
          "atom_index": 1087,
          "name": "N",
          "element": "N",
          "coord": [
            -3.0028998851776123,
            0.9240000247955322,
            5.206500053405762
          ]
        },
        {
          "atom_index": 1088,
          "name": "CA",
          "element": "C",
          "coord": [
            -3.1171000003814697,
            1.017699956893921,
            5.197400093078613
          ]
        },
        {
          "atom_index": 1089,
          "name": "C",
          "element": "C",
          "coord": [
            -3.093400001525879,
            1.1418999433517456,
            5.111599922180176
          ]
        },
        {
          "atom_index": 1090,
          "name": "O",
          "element": "O",
          "coord": [
            -3.1786999702453613,
            1.2315000295639038,
            5.103600025177002
          ]
        },
        {
          "atom_index": 1091,
          "name": "CB",
          "element": "C",
          "coord": [
            -3.1647000312805176,
            1.0602999925613403,
            5.335999965667725
          ]
        },
        {
          "atom_index": 1092,
          "name": "CG",
          "element": "C",
          "coord": [
            -3.276700019836426,
            0.9733999967575073,
            5.388400077819824
          ]
        },
        {
          "atom_index": 1093,
          "name": "OD1",
          "element": "O",
          "coord": [
            -3.3440001010894775,
            0.9032999873161316,
            5.31220006942749
          ]
        },
        {
          "atom_index": 1094,
          "name": "ND2",
          "element": "N",
          "coord": [
            -3.297600030899048,
            0.9775000214576721,
            5.519199848175049
          ]
        }
      ]
    },
    {
      "id": "X:137",
      "chain": "X",
      "resseq": 137,
      "icode": "",
      "resname": "GLN",
      "hetflag": " ",
      "sasa": 0.0,
      "atoms": [
        {
          "atom_index": 1095,
          "name": "N",
          "element": "N",
          "coord": [
            -2.9779000282287598,
            1.145300030708313,
            5.04580020904541
          ]
        },
        {
          "atom_index": 1096,
          "name": "CA",
          "element": "C",
          "coord": [
            -2.9453999996185303,
            1.2497999668121338,
            4.9481000900268555
          ]
        },
        {
          "atom_index": 1097,
          "name": "C",
          "element": "C",
          "coord": [
            -2.94350004196167,
            1.1913000345230103,
            4.804800033569336
          ]
        },
        {
          "atom_index": 1098,
          "name": "O",
          "element": "O",
          "coord": [
            -2.935699939727783,
            1.2661000490188599,
            4.704999923706055
          ]
        },
        {
          "atom_index": 1099,
          "name": "CB",
          "element": "C",
          "coord": [
            -2.8087000846862793,
            1.3113000392913818,
            4.9822998046875
          ]
        },
        {
          "atom_index": 1100,
          "name": "CG",
          "element": "C",
          "coord": [
            -2.7980000972747803,
            1.3833999633789062,
            5.11929988861084
          ]
        },
        {
          "atom_index": 1101,
          "name": "CD",
          "element": "C",
          "coord": [
            -2.8680999279022217,
            1.5190999507904053,
            5.122099876403809
          ]
        },
        {
          "atom_index": 1102,
          "name": "OE1",
          "element": "O",
          "coord": [
            -2.8503000736236572,
            1.6013000011444092,
            5.032100200653076
          ]
        },
        {
          "atom_index": 1103,
          "name": "NE2",
          "element": "N",
          "coord": [
            -2.944200038909912,
            1.5444999933242798,
            5.227399826049805
          ]
        }
      ]
    },
    {
      "id": "X:138",
      "chain": "X",
      "resseq": 138,
      "icode": "",
      "resname": "LEU",
      "hetflag": " ",
      "sasa": 0.0,
      "atoms": [
        {
          "atom_index": 1104,
          "name": "N",
          "element": "N",
          "coord": [
            -2.9521000385284424,
            1.0598000288009644,
            4.790800094604492
          ]
        },
        {
          "atom_index": 1105,
          "name": "CA",
          "element": "C",
          "coord": [
            -2.931299924850464,
            0.9987000226974487,
            4.659599781036377
          ]
        },
        {
          "atom_index": 1106,
          "name": "C",
          "element": "C",
          "coord": [
            -3.0420000553131104,
            1.029099941253662,
            4.558199882507324
          ]
        },
        {
          "atom_index": 1107,
          "name": "O",
          "element": "O",
          "coord": [
            -3.016200065612793,
            1.0291999578475952,
            4.436500072479248
          ]
        },
        {
          "atom_index": 1108,
          "name": "CB",
          "element": "C",
          "coord": [
            -2.9121999740600586,
            0.848800003528595,
            4.673399925231934
          ]
        },
        {
          "atom_index": 1109,
          "name": "CG",
          "element": "C",
          "coord": [
            -2.789099931716919,
            0.8025000095367432,
            4.752399921417236
          ]
        },
        {
          "atom_index": 1110,
          "name": "CD1",
          "element": "C",
          "coord": [
            -2.7843000888824463,
            0.6514999866485596,
            4.755499839782715
          ]
        },
        {
          "atom_index": 1111,
          "name": "CD2",
          "element": "C",
          "coord": [
            -2.6566998958587646,
            0.8590999841690063,
            4.696700096130371
          ]
        }
      ]
    },
    {
      "id": "X:139",
      "chain": "X",
      "resseq": 139,
      "icode": "",
      "resname": "ASP",
      "hetflag": " ",
      "sasa": 2.0839130878448486,
      "atoms": [
        {
          "atom_index": 1112,
          "name": "N",
          "element": "N",
          "coord": [
            -3.163300037384033,
            1.056399941444397,
            4.606900215148926
          ]
        },
        {
          "atom_index": 1113,
          "name": "CA",
          "element": "C",
          "coord": [
            -3.276099920272827,
            1.0831999778747559,
            4.517499923706055
          ]
        },
        {
          "atom_index": 1114,
          "name": "C",
          "element": "C",
          "coord": [
            -3.250200033187866,
            1.2066999673843384,
            4.43149995803833
          ]
        },
        {
          "atom_index": 1115,
          "name": "O",
          "element": "O",
          "coord": [
            -3.3036999702453613,
            1.2178000211715698,
            4.320400238037109
          ]
        },
        {
          "atom_index": 1116,
          "name": "CB",
          "element": "C",
          "coord": [
            -3.4077999591827393,
            1.0981999635696411,
            4.5954999923706055
          ]
        },
        {
          "atom_index": 1117,
          "name": "CG",
          "element": "C",
          "coord": [
            -3.4681999683380127,
            0.964900016784668,
            4.6356000900268555
          ]
        },
        {
          "atom_index": 1118,
          "name": "OD1",
          "element": "O",
          "coord": [
            -3.4444000720977783,
            0.8636999726295471,
            4.566500186920166
          ]
        },
        {
          "atom_index": 1119,
          "name": "OD2",
          "element": "O",
          "coord": [
            -3.5411999225616455,
            0.9609000086784363,
            4.737400054931641
          ]
        }
      ]
    },
    {
      "id": "X:140",
      "chain": "X",
      "resseq": 140,
      "icode": "",
      "resname": "SER",
      "hetflag": " ",
      "sasa": 0.350506454706192,
      "atoms": [
        {
          "atom_index": 1120,
          "name": "N",
          "element": "N",
          "coord": [
            -3.1673998832702637,
            1.2972999811172485,
            4.481800079345703
          ]
        },
        {
          "atom_index": 1121,
          "name": "CA",
          "element": "C",
          "coord": [
            -3.134200096130371,
            1.4225000143051147,
            4.413099765777588
          ]
        },
        {
          "atom_index": 1122,
          "name": "C",
          "element": "C",
          "coord": [
            -3.0274999141693115,
            1.4104000329971313,
            4.303500175476074
          ]
        },
        {
          "atom_index": 1123,
          "name": "O",
          "element": "O",
          "coord": [
            -3.0083999633789062,
            1.503499984741211,
            4.224800109863281
          ]
        },
        {
          "atom_index": 1124,
          "name": "CB",
          "element": "C",
          "coord": [
            -3.0897998809814453,
            1.527999997138977,
            4.514999866485596
          ]
        },
        {
          "atom_index": 1125,
          "name": "OG",
          "element": "O",
          "coord": [
            -2.969399929046631,
            1.4896999597549438,
            4.578400135040283
          ]
        }
      ]
    },
    {
      "id": "X:141",
      "chain": "X",
      "resseq": 141,
      "icode": "",
      "resname": "ILE",
      "hetflag": " ",
      "sasa": 0.0,
      "atoms": [
        {
          "atom_index": 1126,
          "name": "N",
          "element": "N",
          "coord": [
            -2.9588000774383545,
            1.2975000143051147,
            4.298099994659424
          ]
        },
        {
          "atom_index": 1127,
          "name": "CA",
          "element": "C",
          "coord": [
            -2.847899913787842,
            1.2791999578475952,
            4.204400062561035
          ]
        },
        {
          "atom_index": 1128,
          "name": "C",
          "element": "C",
          "coord": [
            -2.863800048828125,
            1.1497999429702759,
            4.123199939727783
          ]
        },
        {
          "atom_index": 1129,
          "name": "O",
          "element": "O",
          "coord": [
            -2.7662999629974365,
            1.0841000080108643,
            4.089000225067139
          ]
        },
        {
          "atom_index": 1130,
          "name": "CB",
          "element": "C",
          "coord": [
            -2.7086000442504883,
            1.2839000225067139,
            4.2769999504089355
          ]
        },
        {
          "atom_index": 1131,
          "name": "CG1",
          "element": "C",
          "coord": [
            -2.7051000595092773,
            1.1871000528335571,
            4.394199848175049
          ]
        },
        {
          "atom_index": 1132,
          "name": "CG2",
          "element": "C",
          "coord": [
            -2.6786999702453613,
            1.430799961090088,
            4.322299957275391
          ]
        },
        {
          "atom_index": 1133,
          "name": "CD1",
          "element": "C",
          "coord": [
            -2.567699909210205,
            1.1527999639511108,
            4.438600063323975
          ]
        }
      ]
    },
    {
      "id": "X:142",
      "chain": "X",
      "resseq": 142,
      "icode": "",
      "resname": "ARG",
      "hetflag": " ",
      "sasa": 2.7220611572265625,
      "atoms": [
        {
          "atom_index": 1134,
          "name": "N",
          "element": "N",
          "coord": [
            -2.987600088119507,
            1.1196999549865723,
            4.086100101470947
          ]
        },
        {
          "atom_index": 1135,
          "name": "CA",
          "element": "C",
          "coord": [
            -3.0171000957489014,
            0.9961000084877014,
            4.015200138092041
          ]
        },
        {
          "atom_index": 1136,
          "name": "C",
          "element": "C",
          "coord": [
            -2.9475998878479004,
            0.9918000102043152,
            3.8777999877929688
          ]
        },
        {
          "atom_index": 1137,
          "name": "O",
          "element": "O",
          "coord": [
            -2.8812999725341797,
            0.8934999704360962,
            3.8459999561309814
          ]
        },
        {
          "atom_index": 1138,
          "name": "CB",
          "element": "C",
          "coord": [
            -3.168299913406372,
            0.9814000129699707,
            4.000699996948242
          ]
        },
        {
          "atom_index": 1139,
          "name": "CG",
          "element": "C",
          "coord": [
            -3.2102999687194824,
            0.850600004196167,
            3.9377999305725098
          ]
        },
        {
          "atom_index": 1140,
          "name": "CD",
          "element": "C",
          "coord": [
            -3.3585000038146973,
            0.8217999935150146,
            3.969899892807007
          ]
        },
        {
          "atom_index": 1141,
          "name": "NE",
          "element": "N",
          "coord": [
            -3.368799924850464,
            0.7919999957084656,
            4.112400054931641
          ]
        },
        {
          "atom_index": 1142,
          "name": "CZ",
          "element": "C",
          "coord": [
            -3.460099935531616,
            0.840499997138977,
            4.195899963378906
          ]
        },
        {
          "atom_index": 1143,
          "name": "NH1",
          "element": "N",
          "coord": [
            -3.5566999912261963,
            0.9217000007629395,
            4.153299808502197
          ]
        },
        {
          "atom_index": 1144,
          "name": "NH2",
          "element": "N",
          "coord": [
            -3.454400062561035,
            0.805400013923645,
            4.323599815368652
          ]
        }
      ]
    },
    {
      "id": "X:143",
      "chain": "X",
      "resseq": 143,
      "icode": "",
      "resname": "SER",
      "hetflag": " ",
      "sasa": 1.7972019910812378,
      "atoms": [
        {
          "atom_index": 1145,
          "name": "N",
          "element": "N",
          "coord": [
            -2.9630000591278076,
            1.0972000360488892,
            3.796799898147583
          ]
        },
        {
          "atom_index": 1146,
          "name": "CA",
          "element": "C",
          "coord": [
            -2.898099899291992,
            1.0992000102996826,
            3.665600061416626
          ]
        },
        {
          "atom_index": 1147,
          "name": "C",
          "element": "C",
          "coord": [
            -2.747999906539917,
            1.1195000410079956,
            3.6774001121520996
          ]
        },
        {
          "atom_index": 1148,
          "name": "O",
          "element": "O",
          "coord": [
            -2.6970999240875244,
            1.1682000160217285,
            3.779400110244751
          ]
        },
        {
          "atom_index": 1149,
          "name": "CB",
          "element": "C",
          "coord": [
            -2.957900047302246,
            1.2056000232696533,
            3.5752999782562256
          ]
        },
        {
          "atom_index": 1150,
          "name": "OG",
          "element": "O",
          "coord": [
            -3.088099956512451,
            1.1680999994277954,
            3.538300037384033
          ]
        }
      ]
    },
    {
      "id": "X:144",
      "chain": "X",
      "resseq": 144,
      "icode": "",
      "resname": "ALA",
      "hetflag": " ",
      "sasa": 0.0,
      "atoms": [
        {
          "atom_index": 1151,
          "name": "N",
          "element": "N",
          "coord": [
            -2.6749000549316406,
            1.0774999856948853,
            3.5741000175476074
          ]
        },
        {
          "atom_index": 1152,
          "name": "CA",
          "element": "C",
          "coord": [
            -2.5311999320983887,
            1.0921000242233276,
            3.5734000205993652
          ]
        },
        {
          "atom_index": 1153,
          "name": "C",
          "element": "C",
          "coord": [
            -2.495500087738037,
            1.2386000156402588,
            3.557499885559082
          ]
        },
        {
          "atom_index": 1154,
          "name": "O",
          "element": "O",
          "coord": [
            -2.566699981689453,
            1.3145999908447266,
            3.4941999912261963
          ]
        },
        {
          "atom_index": 1155,
          "name": "CB",
          "element": "C",
          "coord": [
            -2.4683001041412354,
            1.0118000507354736,
            3.4570999145507812
          ]
        }
      ]
    },
    {
      "id": "X:145",
      "chain": "X",
      "resseq": 145,
      "icode": "",
      "resname": "ASN",
      "hetflag": " ",
      "sasa": 3.955019950866699,
      "atoms": [
        {
          "atom_index": 1156,
          "name": "N",
          "element": "N",
          "coord": [
            -2.3798999786376953,
            1.2716000080108643,
            3.6142001152038574
          ]
        },
        {
          "atom_index": 1157,
          "name": "CA",
          "element": "C",
          "coord": [
            -2.325700044631958,
            1.4062000513076782,
            3.613300085067749
          ]
        },
        {
          "atom_index": 1158,
          "name": "C",
          "element": "C",
          "coord": [
            -2.4221999645233154,
            1.5090999603271484,
            3.674099922180176
          ]
        },
        {
          "atom_index": 1159,
          "name": "O",
          "element": "O",
          "coord": [
            -2.4535000324249268,
            1.6122000217437744,
            3.614300012588501
          ]
        },
        {
          "atom_index": 1160,
          "name": "CB",
          "element": "C",
          "coord": [
            -2.282099962234497,
            1.4450000524520874,
            3.4725000858306885
          ]
        },
        {
          "atom_index": 1161,
          "name": "CG",
          "element": "C",
          "coord": [
            -2.1868999004364014,
            1.563099980354309,
            3.4728000164031982
          ]
        },
        {
          "atom_index": 1162,
          "name": "OD1",
          "element": "O",
          "coord": [
            -2.1215999126434326,
            1.5878000259399414,
            3.5764999389648438
          ]
        },
        {
          "atom_index": 1163,
          "name": "ND2",
          "element": "N",
          "coord": [
            -2.175299882888794,
            1.6318999528884888,
            3.361999988555908
          ]
        }
      ]
    },
    {
      "id": "X:146",
      "chain": "X",
      "resseq": 146,
      "icode": "",
      "resname": "THR",
      "hetflag": " ",
      "sasa": 0.19359277188777924,
      "atoms": [
        {
          "atom_index": 1164,
          "name": "N",
          "element": "N",
          "coord": [
            -2.466599941253662,
            1.4769999980926514,
            3.794800043106079
          ]
        },
        {
          "atom_index": 1165,
          "name": "CA",
          "element": "C",
          "coord": [
            -2.5576999187469482,
            1.562399983406067,
            3.8689000606536865
          ]
        },
        {
          "atom_index": 1166,
          "name": "C",
          "element": "C",
          "coord": [
            -2.4890999794006348,
            1.607800006866455,
            3.996999979019165
          ]
        },
        {
          "atom_index": 1167,
          "name": "O",
          "element": "O",
          "coord": [
            -2.392400026321411,
            1.547700047492981,
            4.0432000160217285
          ]
        },
        {
          "atom_index": 1168,
          "name": "CB",
          "element": "C",
          "coord": [
            -2.6902999877929688,
            1.4908000230789185,
            3.900899887084961
          ]
        },
        {
          "atom_index": 1169,
          "name": "OG1",
          "element": "O",
          "coord": [
            -2.6619999408721924,
            1.3650000095367432,
            3.9619998931884766
          ]
        },
        {
          "atom_index": 1170,
          "name": "CG2",
          "element": "C",
          "coord": [
            -2.7725000381469727,
            1.4733999967575073,
            3.7737998962402344
          ]
        }
      ]
    },
    {
      "id": "X:147",
      "chain": "X",
      "resseq": 147,
      "icode": "",
      "resname": "SER",
      "hetflag": " ",
      "sasa": 1.1153146028518677,
      "atoms": [
        {
          "atom_index": 1171,
          "name": "N",
          "element": "N",
          "coord": [
            -2.5427000522613525,
            1.7164000272750854,
            4.052999973297119
          ]
        },
        {
          "atom_index": 1172,
          "name": "CA",
          "element": "C",
          "coord": [
            -2.4900999069213867,
            1.774999976158142,
            4.175300121307373
          ]
        },
        {
          "atom_index": 1173,
          "name": "C",
          "element": "C",
          "coord": [
            -2.608799934387207,
            1.8278000354766846,
            4.256800174713135
          ]
        },
        {
          "atom_index": 1174,
          "name": "O",
          "element": "O",
          "coord": [
            -2.7100000381469727,
            1.8734999895095825,
            4.202700138092041
          ]
        },
        {
          "atom_index": 1175,
          "name": "CB",
          "element": "C",
          "coord": [
            -2.3982999324798584,
            1.8910000324249268,
            4.139400005340576
          ]
        },
        {
          "atom_index": 1176,
          "name": "OG",
          "element": "O",
          "coord": [
            -2.3406999111175537,
            1.9426000118255615,
            4.258500099182129
          ]
        }
      ]
    },
    {
      "id": "X:148",
      "chain": "X",
      "resseq": 148,
      "icode": "",
      "resname": "ALA",
      "hetflag": " ",
      "sasa": 0.0,
      "atoms": [
        {
          "atom_index": 1177,
          "name": "N",
          "element": "N",
          "coord": [
            -2.596100091934204,
            1.8171000480651855,
            4.388800144195557
          ]
        },
        {
          "atom_index": 1178,
          "name": "CA",
          "element": "C",
          "coord": [
            -2.6953001022338867,
            1.8746999502182007,
            4.479700088500977
          ]
        },
        {
          "atom_index": 1179,
          "name": "C",
          "element": "C",
          "coord": [
            -2.6296000480651855,
            1.9251999855041504,
            4.606599807739258
          ]
        },
        {
          "atom_index": 1180,
          "name": "O",
          "element": "O",
          "coord": [
            -2.536600112915039,
            1.864300012588501,
            4.652100086212158
          ]
        },
        {
          "atom_index": 1181,
          "name": "CB",
          "element": "C",
          "coord": [
            -2.797300100326538,
            1.7682000398635864,
            4.51639986038208
          ]
        }
      ]
    },
    {
      "id": "X:149",
      "chain": "X",
      "resseq": 149,
      "icode": "",
      "resname": "PRO",
      "hetflag": " ",
      "sasa": 3.0329535007476807,
      "atoms": [
        {
          "atom_index": 1182,
          "name": "N",
          "element": "N",
          "coord": [
            -2.6821000576019287,
            2.032099962234497,
            4.666500091552734
          ]
        },
        {
          "atom_index": 1183,
          "name": "CA",
          "element": "C",
          "coord": [
            -2.6389000415802,
            2.069499969482422,
            4.80109977722168
          ]
        },
        {
          "atom_index": 1184,
          "name": "C",
          "element": "C",
          "coord": [
            -2.6596999168395996,
            1.9559999704360962,
            4.8993000984191895
          ]
        },
        {
          "atom_index": 1185,
          "name": "O",
          "element": "O",
          "coord": [
            -2.762200117111206,
            1.8867000341415405,
            4.895199775695801
          ]
        },
        {
          "atom_index": 1186,
          "name": "CB",
          "element": "C",
          "coord": [
            -2.7327001094818115,
            2.1839001178741455,
            4.8379998207092285
          ]
        },
        {
          "atom_index": 1187,
          "name": "CG",
          "element": "C",
          "coord": [
            -2.769399881362915,
            2.249500036239624,
            4.702499866485596
          ]
        },
        {
          "atom_index": 1188,
          "name": "CD",
          "element": "C",
          "coord": [
            -2.7839999198913574,
            2.1236000061035156,
            4.613699913024902
          ]
        }
      ]
    },
    {
      "id": "X:150",
      "chain": "X",
      "resseq": 150,
      "icode": "",
      "resname": "PHE",
      "hetflag": " ",
      "sasa": 0.0,
      "atoms": [
        {
          "atom_index": 1189,
          "name": "N",
          "element": "N",
          "coord": [
            -2.5618999004364014,
            1.933500051498413,
            4.9857001304626465
          ]
        },
        {
          "atom_index": 1190,
          "name": "CA",
          "element": "C",
          "coord": [
            -2.5787999629974365,
            1.8401999473571777,
            5.097099781036377
          ]
        },
        {
          "atom_index": 1191,
          "name": "C",
          "element": "C",
          "coord": [
            -2.633699893951416,
            1.9210000038146973,
            5.214300155639648
          ]
        },
        {
          "atom_index": 1192,
          "name": "O",
          "element": "O",
          "coord": [
            -2.5573999881744385,
            1.9817999601364136,
            5.286900043487549
          ]
        },
        {
          "atom_index": 1193,
          "name": "CB",
          "element": "C",
          "coord": [
            -2.44350004196167,
            1.7813999652862549,
            5.134300231933594
          ]
        },
        {
          "atom_index": 1194,
          "name": "CG",
          "element": "C",
          "coord": [
            -2.4530999660491943,
            1.6555999517440796,
            5.213099956512451
          ]
        },
        {
          "atom_index": 1195,
          "name": "CD1",
          "element": "C",
          "coord": [
            -2.420300006866455,
            1.534999966621399,
            5.156300067901611
          ]
        },
        {
          "atom_index": 1196,
          "name": "CD2",
          "element": "C",
          "coord": [
            -2.495800018310547,
            1.65910005569458,
            5.34660005569458
          ]
        },
        {
          "atom_index": 1197,
          "name": "CE1",
          "element": "C",
          "coord": [
            -2.4298999309539795,
            1.4155999422073364,
            5.2281999588012695
          ]
        },
        {
          "atom_index": 1198,
          "name": "CE2",
          "element": "C",
          "coord": [
            -2.50600004196167,
            1.5396000146865845,
            5.4217000007629395
          ]
        },
        {
          "atom_index": 1199,
          "name": "CZ",
          "element": "C",
          "coord": [
            -2.474900007247925,
            1.4185999631881714,
            5.3618998527526855
          ]
        }
      ]
    },
    {
      "id": "X:151",
      "chain": "X",
      "resseq": 151,
      "icode": "",
      "resname": "ASP",
      "hetflag": " ",
      "sasa": 4.395891189575195,
      "atoms": [
        {
          "atom_index": 1200,
          "name": "N",
          "element": "N",
          "coord": [
            -2.7655999660491943,
            1.9347000122070312,
            5.234000205993652
          ]
        },
        {
          "atom_index": 1201,
          "name": "CA",
          "element": "C",
          "coord": [
            -2.815200090408325,
            2.0285000801086426,
            5.339099884033203
          ]
        },
        {
          "atom_index": 1202,
          "name": "C",
          "element": "C",
          "coord": [
            -2.8073999881744385,
            1.9752999544143677,
            5.481599807739258
          ]
        },
        {
          "atom_index": 1203,
          "name": "O",
          "element": "O",
          "coord": [
            -2.7941999435424805,
            2.0522000789642334,
            5.577899932861328
          ]
        },
        {
          "atom_index": 1204,
          "name": "CB",
          "element": "C",
          "coord": [
            -2.9598000049591064,
            2.071000099182129,
            5.3140997886657715
          ]
        },
        {
          "atom_index": 1205,
          "name": "CG",
          "element": "C",
          "coord": [
            -2.9742000102996826,
            2.156599998474121,
            5.192699909210205
          ]
        },
        {
          "atom_index": 1206,
          "name": "OD1",
          "element": "O",
          "coord": [
            -2.9070000648498535,
            2.2616000175476074,
            5.186200141906738
          ]
        },
        {
          "atom_index": 1207,
          "name": "OD2",
          "element": "O",
          "coord": [
            -3.0536000728607178,
            2.11929988861084,
            5.1041998863220215
          ]
        }
      ]
    },
    {
      "id": "X:152",
      "chain": "X",
      "resseq": 152,
      "icode": "",
      "resname": "SER",
      "hetflag": " ",
      "sasa": 0.1261194348335266,
      "atoms": [
        {
          "atom_index": 1208,
          "name": "N",
          "element": "N",
          "coord": [
            -2.81850004196167,
            1.843999981880188,
            5.494200229644775
          ]
        },
        {
          "atom_index": 1209,
          "name": "CA",
          "element": "C",
          "coord": [
            -2.834399938583374,
            1.7831000089645386,
            5.626200199127197
          ]
        },
        {
          "atom_index": 1210,
          "name": "C",
          "element": "C",
          "coord": [
            -2.708400011062622,
            1.8044999837875366,
            5.706900119781494
          ]
        },
        {
          "atom_index": 1211,
          "name": "O",
          "element": "O",
          "coord": [
            -2.5994999408721924,
            1.798200011253357,
            5.650100231170654
          ]
        },
        {
          "atom_index": 1212,
          "name": "CB",
          "element": "C",
          "coord": [
            -2.859299898147583,
            1.6333999633789062,
            5.610899925231934
          ]
        },
        {
          "atom_index": 1213,
          "name": "OG",
          "element": "O",
          "coord": [
            -2.9814999103546143,
            1.610200047492981,
            5.543399810791016
          ]
        }
      ]
    },
    {
      "id": "X:153",
      "chain": "X",
      "resseq": 153,
      "icode": "",
      "resname": "VAL",
      "hetflag": " ",
      "sasa": 2.6780333518981934,
      "atoms": [
        {
          "atom_index": 1214,
          "name": "N",
          "element": "N",
          "coord": [
            -2.7214999198913574,
            1.8258999586105347,
            5.838399887084961
          ]
        },
        {
          "atom_index": 1215,
          "name": "CA",
          "element": "C",
          "coord": [
            -2.605299949645996,
            1.8291000127792358,
            5.927499771118164
          ]
        },
        {
          "atom_index": 1216,
          "name": "C",
          "element": "C",
          "coord": [
            -2.5443999767303467,
            1.688599944114685,
            5.925300121307373
          ]
        },
        {
          "atom_index": 1217,
          "name": "O",
          "element": "O",
          "coord": [
            -2.615499973297119,
            1.5878000259399414,
            5.928100109100342
          ]
        },
        {
          "atom_index": 1218,
          "name": "CB",
          "element": "C",
          "coord": [
            -2.6421000957489014,
            1.8733999729156494,
            6.073500156402588
          ]
        },
        {
          "atom_index": 1219,
          "name": "CG1",
          "element": "C",
          "coord": [
            -2.5237998962402344,
            1.8502999544143677,
            6.169099807739258
          ]
        },
        {
          "atom_index": 1220,
          "name": "CG2",
          "element": "C",
          "coord": [
            -2.6865999698638916,
            2.021399974822998,
            6.076700210571289
          ]
        }
      ]
    },
    {
      "id": "X:154",
      "chain": "X",
      "resseq": 154,
      "icode": "",
      "resname": "PHE",
      "hetflag": " ",
      "sasa": 0.0,
      "atoms": [
        {
          "atom_index": 1221,
          "name": "N",
          "element": "N",
          "coord": [
            -2.4131999015808105,
            1.6821000576019287,
            5.916600227355957
          ]
        },
        {
          "atom_index": 1222,
          "name": "CA",
          "element": "C",
          "coord": [
            -2.3473000526428223,
            1.5536999702453613,
            5.901199817657471
          ]
        },
        {
          "atom_index": 1223,
          "name": "C",
          "element": "C",
          "coord": [
            -2.210099935531616,
            1.5657000541687012,
            5.960899829864502
          ]
        },
        {
          "atom_index": 1224,
          "name": "O",
          "element": "O",
          "coord": [
            -2.1357998847961426,
            1.6588000059127808,
            5.928699970245361
          ]
        },
        {
          "atom_index": 1225,
          "name": "CB",
          "element": "C",
          "coord": [
            -2.3378000259399414,
            1.519700050354004,
            5.751699924468994
          ]
        },
        {
          "atom_index": 1226,
          "name": "CG",
          "element": "C",
          "coord": [
            -2.2588000297546387,
            1.3961999416351318,
            5.7230000495910645
          ]
        },
        {
          "atom_index": 1227,
          "name": "CD1",
          "element": "C",
          "coord": [
            -2.3129000663757324,
            1.2698999643325806,
            5.745699882507324
          ]
        },
        {
          "atom_index": 1228,
          "name": "CD2",
          "element": "C",
          "coord": [
            -2.129300117492676,
            1.4057999849319458,
            5.6753997802734375
          ]
        },
        {
          "atom_index": 1229,
          "name": "CE1",
          "element": "C",
          "coord": [
            -2.239300012588501,
            1.156000018119812,
            5.720300197601318
          ]
        },
        {
          "atom_index": 1230,
          "name": "CE2",
          "element": "C",
          "coord": [
            -2.0557000637054443,
            1.2934999465942383,
            5.649199962615967
          ]
        },
        {
          "atom_index": 1231,
          "name": "CZ",
          "element": "C",
          "coord": [
            -2.109999895095825,
            1.1672999858856201,
            5.670199871063232
          ]
        }
      ]
    },
    {
      "id": "X:155",
      "chain": "X",
      "resseq": 155,
      "icode": "",
      "resname": "TYR",
      "hetflag": " ",
      "sasa": 3.2189881801605225,
      "atoms": [
        {
          "atom_index": 1232,
          "name": "N",
          "element": "N",
          "coord": [
            -2.178800106048584,
            1.4726999998092651,
            6.051199913024902
          ]
        },
        {
          "atom_index": 1233,
          "name": "CA",
          "element": "C",
          "coord": [
            -2.0485000610351562,
            1.4707000255584717,
            6.115699768066406
          ]
        },
        {
          "atom_index": 1234,
          "name": "C",
          "element": "C",
          "coord": [
            -1.970900058746338,
            1.3518999814987183,
            6.064300060272217
          ]
        },
        {
          "atom_index": 1235,
          "name": "O",
          "element": "O",
          "coord": [
            -1.9996000528335571,
            1.236799955368042,
            6.094799995422363
          ]
        },
        {
          "atom_index": 1236,
          "name": "CB",
          "element": "C",
          "coord": [
            -2.064500093460083,
            1.4645999670028687,
            6.267399787902832
          ]
        },
        {
          "atom_index": 1237,
          "name": "CG",
          "element": "C",
          "coord": [
            -2.1559998989105225,
            1.5715999603271484,
            6.326399803161621
          ]
        },
        {
          "atom_index": 1238,
          "name": "CD1",
          "element": "C",
          "coord": [
            -2.125200033187866,
            1.7065000534057617,
            6.312900066375732
          ]
        },
        {
          "atom_index": 1239,
          "name": "CD2",
          "element": "C",
          "coord": [
            -2.273099899291992,
            1.5377000570297241,
            6.395199775695801
          ]
        },
        {
          "atom_index": 1240,
          "name": "CE1",
          "element": "C",
          "coord": [
            -2.20740008354187,
            1.8050999641418457,
            6.3668999671936035
          ]
        },
        {
          "atom_index": 1241,
          "name": "CE2",
          "element": "C",
          "coord": [
            -2.355600118637085,
            1.636199951171875,
            6.44950008392334
          ]
        },
        {
          "atom_index": 1242,
          "name": "CZ",
          "element": "C",
          "coord": [
            -2.3213999271392822,
            1.7690000534057617,
            6.434100151062012
          ]
        },
        {
          "atom_index": 1243,
          "name": "OH",
          "element": "O",
          "coord": [
            -2.402899980545044,
            1.8664000034332275,
            6.48799991607666
          ]
        }
      ]
    },
    {
      "id": "X:156",
      "chain": "X",
      "resseq": 156,
      "icode": "",
      "resname": "LEU",
      "hetflag": " ",
      "sasa": 0.0,
      "atoms": [
        {
          "atom_index": 1244,
          "name": "N",
          "element": "N",
          "coord": [
            -1.8729000091552734,
            1.3794000148773193,
            5.979899883270264
          ]
        },
        {
          "atom_index": 1245,
          "name": "CA",
          "element": "C",
          "coord": [
            -1.7991000413894653,
            1.2742999792099,
            5.912499904632568
          ]
        },
        {
          "atom_index": 1246,
          "name": "C",
          "element": "C",
          "coord": [
            -1.733199954032898,
            1.1735999584197998,
            6.007699966430664
          ]
        },
        {
          "atom_index": 1247,
          "name": "O",
          "element": "O",
          "coord": [
            -1.7239999771118164,
            1.0549999475479126,
            5.975900173187256
          ]
        },
        {
          "atom_index": 1248,
          "name": "CB",
          "element": "C",
          "coord": [
            -1.694599986076355,
            1.3372000455856323,
            5.819499969482422
          ]
        },
        {
          "atom_index": 1249,
          "name": "CG",
          "element": "C",
          "coord": [
            -1.610200047492981,
            1.2402000427246094,
            5.738399982452393
          ]
        },
        {
          "atom_index": 1250,
          "name": "CD1",
          "element": "C",
          "coord": [
            -1.6907000541687012,
            1.1456999778747559,
            5.650599956512451
          ]
        },
        {
          "atom_index": 1251,
          "name": "CD2",
          "element": "C",
          "coord": [
            -1.5096999406814575,
            1.3198000192642212,
            5.654600143432617
          ]
        }
      ]
    },
    {
      "id": "X:157",
      "chain": "X",
      "resseq": 157,
      "icode": "",
      "resname": "ASP",
      "hetflag": " ",
      "sasa": 0.0630597174167633,
      "atoms": [
        {
          "atom_index": 1252,
          "name": "N",
          "element": "N",
          "coord": [
            -1.6884000301361084,
            1.221500039100647,
            6.123499870300293
          ]
        },
        {
          "atom_index": 1253,
          "name": "CA",
          "element": "C",
          "coord": [
            -1.6279000043869019,
            1.128999948501587,
            6.2195000648498535
          ]
        },
        {
          "atom_index": 1254,
          "name": "C",
          "element": "C",
          "coord": [
            -1.72160005569458,
            1.0190000534057617,
            6.269700050354004
          ]
        },
        {
          "atom_index": 1255,
          "name": "O",
          "element": "O",
          "coord": [
            -1.673799991607666,
            0.9161999821662903,
            6.318399906158447
          ]
        },
        {
          "atom_index": 1256,
          "name": "CB",
          "element": "C",
          "coord": [
            -1.5546000003814697,
            1.2010999917984009,
            6.333899974822998
          ]
        },
        {
          "atom_index": 1257,
          "name": "CG",
          "element": "C",
          "coord": [
            -1.6353000402450562,
            1.3107999563217163,
            6.401100158691406
          ]
        },
        {
          "atom_index": 1258,
          "name": "OD1",
          "element": "O",
          "coord": [
            -1.7288999557495117,
            1.3696000576019287,
            6.342199802398682
          ]
        },
        {
          "atom_index": 1259,
          "name": "OD2",
          "element": "O",
          "coord": [
            -1.6015000343322754,
            1.3451999425888062,
            6.516600131988525
          ]
        }
      ]
    },
    {
      "id": "X:158",
      "chain": "X",
      "resseq": 158,
      "icode": "",
      "resname": "ASN",
      "hetflag": " ",
      "sasa": 0.1261194348335266,
      "atoms": [
        {
          "atom_index": 1260,
          "name": "N",
          "element": "N",
          "coord": [
            -1.8523999452590942,
            1.0390000343322754,
            6.254899978637695
          ]
        },
        {
          "atom_index": 1261,
          "name": "CA",
          "element": "C",
          "coord": [
            -1.9471999406814575,
            0.9319000244140625,
            6.284999847412109
          ]
        },
        {
          "atom_index": 1262,
          "name": "C",
          "element": "C",
          "coord": [
            -1.9430999755859375,
            0.814300000667572,
            6.188700199127197
          ]
        },
        {
          "atom_index": 1263,
          "name": "O",
          "element": "O",
          "coord": [
            -2.005500078201294,
            0.7111999988555908,
            6.219399929046631
          ]
        },
        {
          "atom_index": 1264,
          "name": "CB",
          "element": "C",
          "coord": [
            -2.089600086212158,
            0.9850999712944031,
            6.29449987411499
          ]
        },
        {
          "atom_index": 1265,
          "name": "CG",
          "element": "C",
          "coord": [
            -2.111799955368042,
            1.0686999559402466,
            6.417099952697754
          ]
        },
        {
          "atom_index": 1266,
          "name": "OD1",
          "element": "O",
          "coord": [
            -2.0495998859405518,
            1.0473999977111816,
            6.521100044250488
          ]
        },
        {
          "atom_index": 1267,
          "name": "ND2",
          "element": "N",
          "coord": [
            -2.2056000232696533,
            1.1620999574661255,
            6.408100128173828
          ]
        }
      ]
    },
    {
      "id": "X:159",
      "chain": "X",
      "resseq": 159,
      "icode": "",
      "resname": "LEU",
      "hetflag": " ",
      "sasa": 0.0,
      "atoms": [
        {
          "atom_index": 1268,
          "name": "N",
          "element": "N",
          "coord": [
            -1.8722000122070312,
            0.8263000249862671,
            6.075300216674805
          ]
        },
        {
          "atom_index": 1269,
          "name": "CA",
          "element": "C",
          "coord": [
            -1.8528000116348267,
            0.7123000025749207,
            5.985099792480469
          ]
        },
        {
          "atom_index": 1270,
          "name": "C",
          "element": "C",
          "coord": [
            -1.719099998474121,
            0.6434000134468079,
            6.009399890899658
          ]
        },
        {
          "atom_index": 1271,
          "name": "O",
          "element": "O",
          "coord": [
            -1.6857000589370728,
            0.5482000112533569,
            5.9394001960754395
          ]
        },
        {
          "atom_index": 1272,
          "name": "CB",
          "element": "C",
          "coord": [
            -1.860700011253357,
            0.7560999989509583,
            5.837500095367432
          ]
        },
        {
          "atom_index": 1273,
          "name": "CG",
          "element": "C",
          "coord": [
            -1.996899962425232,
            0.8027999997138977,
            5.785399913787842
          ]
        },
        {
          "atom_index": 1274,
          "name": "CD1",
          "element": "C",
          "coord": [
            -1.9907000064849854,
            0.8222000002861023,
            5.635499954223633
          ]
        },
        {
          "atom_index": 1275,
          "name": "CD2",
          "element": "C",
          "coord": [
            -2.109600067138672,
            0.703499972820282,
            5.817999839782715
          ]
        }
      ]
    },
    {
      "id": "X:160",
      "chain": "X",
      "resseq": 160,
      "icode": "",
      "resname": "LEU",
      "hetflag": " ",
      "sasa": 0.0,
      "atoms": [
        {
          "atom_index": 1276,
          "name": "N",
          "element": "N",
          "coord": [
            -1.6404999494552612,
            0.6897000074386597,
            6.106500148773193
          ]
        },
        {
          "atom_index": 1277,
          "name": "CA",
          "element": "C",
          "coord": [
            -1.5159000158309937,
            0.6211000084877014,
            6.138500213623047
          ]
        },
        {
          "atom_index": 1278,
          "name": "C",
          "element": "C",
          "coord": [
            -1.5463999509811401,
            0.4851999878883362,
            6.200500011444092
          ]
        },
        {
          "atom_index": 1279,
          "name": "O",
          "element": "O",
          "coord": [
            -1.641700029373169,
            0.47110000252723694,
            6.27869987487793
          ]
        },
        {
          "atom_index": 1280,
          "name": "CB",
          "element": "C",
          "coord": [
            -1.4285000562667847,
            0.7027999758720398,
            6.234000205993652
          ]
        },
        {
          "atom_index": 1281,
          "name": "CG",
          "element": "C",
          "coord": [
            -1.3626999855041504,
            0.8289999961853027,
            6.173299789428711
          ]
        },
        {
          "atom_index": 1282,
          "name": "CD1",
          "element": "C",
          "coord": [
            -1.3021999597549438,
            0.9129999876022339,
            6.281199932098389
          ]
        },
        {
          "atom_index": 1283,
          "name": "CD2",
          "element": "C",
          "coord": [
            -1.257599949836731,
            0.7997000217437744,
            6.064899921417236
          ]
        }
      ]
    },
    {
      "id": "X:161",
      "chain": "X",
      "resseq": 161,
      "icode": "",
      "resname": "PRO",
      "hetflag": " ",
      "sasa": 0.0,
      "atoms": [
        {
          "atom_index": 1284,
          "name": "N",
          "element": "N",
          "coord": [
            -1.4668999910354614,
            0.38440001010894775,
            6.166500091552734
          ]
        },
        {
          "atom_index": 1285,
          "name": "CA",
          "element": "C",
          "coord": [
            -1.4794000387191772,
            0.2542000114917755,
            6.229000091552734
          ]
        },
        {
          "atom_index": 1286,
          "name": "C",
          "element": "C",
          "coord": [
            -1.4586999416351318,
            0.25940001010894775,
            6.379000186920166
          ]
        },
        {
          "atom_index": 1287,
          "name": "O",
          "element": "O",
          "coord": [
            -1.406599998474121,
            0.35760000348091125,
            6.433199882507324
          ]
        },
        {
          "atom_index": 1288,
          "name": "CB",
          "element": "C",
          "coord": [
            -1.3661999702453613,
            0.17440000176429749,
            6.164599895477295
          ]
        },
        {
          "atom_index": 1289,
          "name": "CG",
          "element": "C",
          "coord": [
            -1.3366999626159668,
            0.24279999732971191,
            6.039100170135498
          ]
        },
        {
          "atom_index": 1290,
          "name": "CD",
          "element": "C",
          "coord": [
            -1.363800048828125,
            0.38659998774528503,
            6.061999797821045
          ]
        }
      ]
    },
    {
      "id": "X:162",
      "chain": "X",
      "resseq": 162,
      "icode": "",
      "resname": "SER",
      "hetflag": " ",
      "sasa": 1.8463863134384155,
      "atoms": [
        {
          "atom_index": 1291,
          "name": "N",
          "element": "N",
          "coord": [
            -1.5044000148773193,
            0.15569999814033508,
            6.446400165557861
          ]
        },
        {
          "atom_index": 1292,
          "name": "CA",
          "element": "C",
          "coord": [
            -1.4926999807357788,
            0.14800000190734863,
            6.589700222015381
          ]
        },
        {
          "atom_index": 1293,
          "name": "C",
          "element": "C",
          "coord": [
            -1.3486000299453735,
            0.13379999995231628,
            6.638999938964844
          ]
        },
        {
          "atom_index": 1294,
          "name": "O",
          "element": "O",
          "coord": [
            -1.3167999982833862,
            0.17219999432563782,
            6.75029993057251
          ]
        },
        {
          "atom_index": 1295,
          "name": "CB",
          "element": "C",
          "coord": [
            -1.5788999795913696,
            0.03400000184774399,
            6.643099784851074
          ]
        },
        {
          "atom_index": 1296,
          "name": "OG",
          "element": "O",
          "coord": [
            -1.5306999683380127,
            -0.08980000019073486,
            6.59250020980835
          ]
        }
      ]
    },
    {
      "id": "X:163",
      "chain": "X",
      "resseq": 163,
      "icode": "",
      "resname": "LYS",
      "hetflag": " ",
      "sasa": 4.817729949951172,
      "atoms": [
        {
          "atom_index": 1297,
          "name": "N",
          "element": "N",
          "coord": [
            -1.2626999616622925,
            0.07729999721050262,
            6.553699970245361
          ]
        },
        {
          "atom_index": 1298,
          "name": "CA",
          "element": "C",
          "coord": [
            -1.12090003490448,
            0.062199998646974564,
            6.587100028991699
          ]
        },
        {
          "atom_index": 1299,
          "name": "C",
          "element": "C",
          "coord": [
            -1.0430999994277954,
            0.11389999836683273,
            6.469299793243408
          ]
        },
        {
          "atom_index": 1300,
          "name": "O",
          "element": "O",
          "coord": [
            -1.0816999673843384,
            0.08889999985694885,
            6.3531999588012695
          ]
        },
        {
          "atom_index": 1301,
          "name": "CB",
          "element": "C",
          "coord": [
            -1.0851000547409058,
            -0.0843999981880188,
            6.614500045776367
          ]
        },
        {
          "atom_index": 1302,
          "name": "CG",
          "element": "C",
          "coord": [
            -0.9524999856948853,
            -0.10199999809265137,
            6.686999797821045
          ]
        },
        {
          "atom_index": 1303,
          "name": "CD",
          "element": "C",
          "coord": [
            -0.9541000127792358,
            -0.22599999606609344,
            6.777400016784668
          ]
        },
        {
          "atom_index": 1304,
          "name": "CE",
          "element": "C",
          "coord": [
            -0.8133999705314636,
            -0.2709999978542328,
            6.8171000480651855
          ]
        },
        {
          "atom_index": 1305,
          "name": "NZ",
          "element": "N",
          "coord": [
            -0.7174000144004822,
            -0.1573999971151352,
            6.836400032043457
          ]
        }
      ]
    },
    {
      "id": "X:164",
      "chain": "X",
      "resseq": 164,
      "icode": "",
      "resname": "LEU",
      "hetflag": " ",
      "sasa": 0.0,
      "atoms": [
        {
          "atom_index": 1306,
          "name": "N",
          "element": "N",
          "coord": [
            -0.9329000115394592,
            0.18440000712871552,
            6.497700214385986
          ]
        },
        {
          "atom_index": 1307,
          "name": "CA",
          "element": "C",
          "coord": [
            -0.8644000291824341,
            0.26269999146461487,
            6.3942999839782715
          ]
        },
        {
          "atom_index": 1308,
          "name": "C",
          "element": "C",
          "coord": [
            -0.7204999923706055,
            0.21629999577999115,
            6.367700099945068
          ]
        },
        {
          "atom_index": 1309,
          "name": "O",
          "element": "O",
          "coord": [
            -0.6388999819755554,
            0.2921999990940094,
            6.314700126647949
          ]
        },
        {
          "atom_index": 1310,
          "name": "CB",
          "element": "C",
          "coord": [
            -0.8684999942779541,
            0.41200000047683716,
            6.429100036621094
          ]
        },
        {
          "atom_index": 1311,
          "name": "CG",
          "element": "C",
          "coord": [
            -1.0140999555587769,
            0.4650999903678894,
            6.439899921417236
          ]
        },
        {
          "atom_index": 1312,
          "name": "CD1",
          "element": "C",
          "coord": [
            -1.013100028038025,
            0.6062999963760376,
            6.492400169372559
          ]
        },
        {
          "atom_index": 1313,
          "name": "CD2",
          "element": "C",
          "coord": [
            -1.093400001525879,
            0.4560999870300293,
            6.309800148010254
          ]
        }
      ]
    },
    {
      "id": "X:165",
      "chain": "X",
      "resseq": 165,
      "icode": "",
      "resname": "ASP",
      "hetflag": " ",
      "sasa": 0.0,
      "atoms": [
        {
          "atom_index": 1314,
          "name": "N",
          "element": "N",
          "coord": [
            -0.6901999711990356,
            0.09130000323057175,
            6.4029998779296875
          ]
        },
        {
          "atom_index": 1315,
          "name": "CA",
          "element": "C",
          "coord": [
            -0.5666999816894531,
            0.029899999499320984,
            6.351399898529053
          ]
        },
        {
          "atom_index": 1316,
          "name": "C",
          "element": "C",
          "coord": [
            -0.5748999714851379,
            0.027400000020861626,
            6.1975998878479
          ]
        },
        {
          "atom_index": 1317,
          "name": "O",
          "element": "O",
          "coord": [
            -0.6843000054359436,
            0.02199999988079071,
            6.139500141143799
          ]
        },
        {
          "atom_index": 1318,
          "name": "CB",
          "element": "C",
          "coord": [
            -0.5442000031471252,
            -0.11110000312328339,
            6.4085001945495605
          ]
        },
        {
          "atom_index": 1319,
          "name": "CG",
          "element": "C",
          "coord": [
            -0.6586999893188477,
            -0.20880000293254852,
            6.377900123596191
          ]
        },
        {
          "atom_index": 1320,
          "name": "OD1",
          "element": "O",
          "coord": [
            -0.7789000272750854,
            -0.1746000051498413,
            6.3958001136779785
          ]
        },
        {
          "atom_index": 1321,
          "name": "OD2",
          "element": "O",
          "coord": [
            -0.6276000142097473,
            -0.32420000433921814,
            6.338399887084961
          ]
        }
      ]
    },
    {
      "id": "X:166",
      "chain": "X",
      "resseq": 166,
      "icode": "",
      "resname": "TYR",
      "hetflag": " ",
      "sasa": 0.0,
      "atoms": [
        {
          "atom_index": 1322,
          "name": "N",
          "element": "N",
          "coord": [
            -0.4587000012397766,
            0.032499998807907104,
            6.132699966430664
          ]
        },
        {
          "atom_index": 1323,
          "name": "CA",
          "element": "C",
          "coord": [
            -0.45809999108314514,
            0.04839999973773956,
            5.987100124359131
          ]
        },
        {
          "atom_index": 1324,
          "name": "C",
          "element": "C",
          "coord": [
            -0.3425000011920929,
            -0.021199999377131462,
            5.918900012969971
          ]
        },
        {
          "atom_index": 1325,
          "name": "O",
          "element": "O",
          "coord": [
            -0.2371000051498413,
            -0.04560000076889992,
            5.980400085449219
          ]
        },
        {
          "atom_index": 1326,
          "name": "CB",
          "element": "C",
          "coord": [
            -0.4625000059604645,
            0.19779999554157257,
            5.948299884796143
          ]
        },
        {
          "atom_index": 1327,
          "name": "CG",
          "element": "C",
          "coord": [
            -0.3425999879837036,
            0.27630001306533813,
            5.997000217437744
          ]
        },
        {
          "atom_index": 1328,
          "name": "CD1",
          "element": "C",
          "coord": [
            -0.22550000250339508,
            0.28459998965263367,
            5.921000003814697
          ]
        },
        {
          "atom_index": 1329,
          "name": "CD2",
          "element": "C",
          "coord": [
            -0.3458999991416931,
            0.3418999910354614,
            6.121099948883057
          ]
        },
        {
          "atom_index": 1330,
          "name": "CE1",
          "element": "C",
          "coord": [
            -0.11400000005960464,
            0.3547999858856201,
            5.968400001525879
          ]
        },
        {
          "atom_index": 1331,
          "name": "CE2",
          "element": "C",
          "coord": [
            -0.23669999837875366,
            0.4147999882698059,
            6.168000221252441
          ]
        },
        {
          "atom_index": 1332,
          "name": "CZ",
          "element": "C",
          "coord": [
            -0.1216999962925911,
            0.42100000381469727,
            6.09060001373291
          ]
        },
        {
          "atom_index": 1333,
          "name": "OH",
          "element": "O",
          "coord": [
            -0.011900000274181366,
            0.489300012588501,
            6.13730001449585
          ]
        }
      ]
    },
    {
      "id": "X:167",
      "chain": "X",
      "resseq": 167,
      "icode": "",
      "resname": "PHE",
      "hetflag": " ",
      "sasa": 0.0,
      "atoms": [
        {
          "atom_index": 1334,
          "name": "N",
          "element": "N",
          "coord": [
            -0.36419999599456787,
            -0.05389999970793724,
            5.791900157928467
          ]
        },
        {
          "atom_index": 1335,
          "name": "CA",
          "element": "C",
          "coord": [
            -0.25699999928474426,
            -0.08889999985694885,
            5.700099945068359
          ]
        },
        {
          "atom_index": 1336,
          "name": "C",
          "element": "C",
          "coord": [
            -0.2248000055551529,
            0.03200000151991844,
            5.614099979400635
          ]
        },
        {
          "atom_index": 1337,
          "name": "O",
          "element": "O",
          "coord": [
            -0.31290000677108765,
            0.11100000143051147,
            5.582799911499023
          ]
        },
        {
          "atom_index": 1338,
          "name": "CB",
          "element": "C",
          "coord": [
            -0.2985000014305115,
            -0.2037000060081482,
            5.607500076293945
          ]
        },
        {
          "atom_index": 1339,
          "name": "CG",
          "element": "C",
          "coord": [
            -0.3215999901294708,
            -0.3328999876976013,
            5.678400039672852
          ]
        },
        {
          "atom_index": 1340,
          "name": "CD1",
          "element": "C",
          "coord": [
            -0.450300008058548,
            -0.3691999912261963,
            5.7179999351501465
          ]
        },
        {
          "atom_index": 1341,
          "name": "CD2",
          "element": "C",
          "coord": [
            -0.21459999680519104,
            -0.41769999265670776,
            5.708399772644043
          ]
        },
        {
          "atom_index": 1342,
          "name": "CE1",
          "element": "C",
          "coord": [
            -0.4722999930381775,
            -0.48890000581741333,
            5.786600112915039
          ]
        },
        {
          "atom_index": 1343,
          "name": "CE2",
          "element": "C",
          "coord": [
            -0.23499999940395355,
            -0.5378000140190125,
            5.776000022888184
          ]
        },
        {
          "atom_index": 1344,
          "name": "CZ",
          "element": "C",
          "coord": [
            -0.36480000615119934,
            -0.5734999775886536,
            5.8155999183654785
          ]
        }
      ]
    },
    {
      "id": "X:168",
      "chain": "X",
      "resseq": 168,
      "icode": "",
      "resname": "THR",
      "hetflag": " ",
      "sasa": 0.0,
      "atoms": [
        {
          "atom_index": 1345,
          "name": "N",
          "element": "N",
          "coord": [
            -0.10050000250339508,
            0.043299999088048935,
            5.570199966430664
          ]
        },
        {
          "atom_index": 1346,
          "name": "CA",
          "element": "C",
          "coord": [
            -0.06650000065565109,
            0.1527000069618225,
            5.481299877166748
          ]
        },
        {
          "atom_index": 1347,
          "name": "C",
          "element": "C",
          "coord": [
            0.029899999499320984,
            0.10429999977350235,
            5.373199939727783
          ]
        },
        {
          "atom_index": 1348,
          "name": "O",
          "element": "O",
          "coord": [
            0.11500000208616257,
            0.01769999973475933,
            5.397600173950195
          ]
        },
        {
          "atom_index": 1349,
          "name": "CB",
          "element": "C",
          "coord": [
            -0.014800000004470348,
            0.2773999869823456,
            5.558000087738037
          ]
        },
        {
          "atom_index": 1350,
          "name": "OG1",
          "element": "O",
          "coord": [
            0.007000000216066837,
            0.3846000134944916,
            5.464700222015381
          ]
        },
        {
          "atom_index": 1351,
          "name": "CG2",
          "element": "C",
          "coord": [
            0.11190000176429749,
            0.24619999527931213,
            5.634699821472168
          ]
        }
      ]
    },
    {
      "id": "X:169",
      "chain": "X",
      "resseq": 169,
      "icode": "",
      "resname": "TYR",
      "hetflag": " ",
      "sasa": 0.0,
      "atoms": [
        {
          "atom_index": 1352,
          "name": "N",
          "element": "N",
          "coord": [
            0.01080000028014183,
            0.15690000355243683,
            5.252799987792969
          ]
        },
        {
          "atom_index": 1353,
          "name": "CA",
          "element": "C",
          "coord": [
            0.10400000214576721,
            0.13109999895095825,
            5.142899990081787
          ]
        },
        {
          "atom_index": 1354,
          "name": "C",
          "element": "C",
          "coord": [
            0.10090000182390213,
            0.2475000023841858,
            5.044600009918213
          ]
        },
        {
          "atom_index": 1355,
          "name": "O",
          "element": "O",
          "coord": [
            0.002400000113993883,
            0.3231000006198883,
            5.037700176239014
          ]
        },
        {
          "atom_index": 1356,
          "name": "CB",
          "element": "C",
          "coord": [
            0.07259999960660934,
            -0.00279999990016222,
            5.0725998878479
          ]
        },
        {
          "atom_index": 1357,
          "name": "CG",
          "element": "C",
          "coord": [
            -0.04809999838471413,
            0.002400000113993883,
            4.979700088500977
          ]
        },
        {
          "atom_index": 1358,
          "name": "CD1",
          "element": "C",
          "coord": [
            -0.179299995303154,
            -0.007300000172108412,
            5.028800010681152
          ]
        },
        {
          "atom_index": 1359,
          "name": "CD2",
          "element": "C",
          "coord": [
            -0.02979999966919422,
            0.014600000344216824,
            4.841899871826172
          ]
        },
        {
          "atom_index": 1360,
          "name": "CE1",
          "element": "C",
          "coord": [
            -0.289000004529953,
            0.0008999999845400453,
            4.941800117492676
          ]
        },
        {
          "atom_index": 1361,
          "name": "CE2",
          "element": "C",
          "coord": [
            -0.13910000026226044,
            0.020899999886751175,
            4.753499984741211
          ]
        },
        {
          "atom_index": 1362,
          "name": "CZ",
          "element": "C",
          "coord": [
            -0.2662000060081482,
            0.012199999764561653,
            4.803800106048584
          ]
        },
        {
          "atom_index": 1363,
          "name": "OH",
          "element": "O",
          "coord": [
            -0.3716000020503998,
            0.0203000009059906,
            4.717800140380859
          ]
        }
      ]
    },
    {
      "id": "X:170",
      "chain": "X",
      "resseq": 170,
      "icode": "",
      "resname": "LEU",
      "hetflag": " ",
      "sasa": 0.0,
      "atoms": [
        {
          "atom_index": 1364,
          "name": "N",
          "element": "N",
          "coord": [
            0.20640000700950623,
            0.2574999928474426,
            4.965000152587891
          ]
        },
        {
          "atom_index": 1365,
          "name": "CA",
          "element": "C",
          "coord": [
            0.20970000326633453,
            0.3537999987602234,
            4.856400012969971
          ]
        },
        {
          "atom_index": 1366,
          "name": "C",
          "element": "C",
          "coord": [
            0.15330000221729279,
            0.29120001196861267,
            4.728899955749512
          ]
        },
        {
          "atom_index": 1367,
          "name": "O",
          "element": "O",
          "coord": [
            0.20759999752044678,
            0.19480000436306,
            4.675300121307373
          ]
        },
        {
          "atom_index": 1368,
          "name": "CB",
          "element": "C",
          "coord": [
            0.35109999775886536,
            0.4050000011920929,
            4.832499980926514
          ]
        },
        {
          "atom_index": 1369,
          "name": "CG",
          "element": "C",
          "coord": [
            0.3736000061035156,
            0.49160000681877136,
            4.706699848175049
          ]
        },
        {
          "atom_index": 1370,
          "name": "CD1",
          "element": "C",
          "coord": [
            0.301800012588501,
            0.6245999932289124,
            4.71589994430542
          ]
        },
        {
          "atom_index": 1371,
          "name": "CD2",
          "element": "C",
          "coord": [
            0.524399995803833,
            0.5138999819755554,
            4.688000202178955
          ]
        }
      ]
    },
    {
      "id": "X:171",
      "chain": "X",
      "resseq": 171,
      "icode": "",
      "resname": "GLY",
      "hetflag": " ",
      "sasa": 0.0,
      "atoms": [
        {
          "atom_index": 1372,
          "name": "N",
          "element": "N",
          "coord": [
            0.04179999977350235,
            0.3472000062465668,
            4.681700229644775
          ]
        },
        {
          "atom_index": 1373,
          "name": "CA",
          "element": "C",
          "coord": [
            -0.025100000202655792,
            0.3001999855041504,
            4.559599876403809
          ]
        },
        {
          "atom_index": 1374,
          "name": "C",
          "element": "C",
          "coord": [
            -0.05829999968409538,
            0.4194999933242798,
            4.472700119018555
          ]
        },
        {
          "atom_index": 1375,
          "name": "O",
          "element": "O",
          "coord": [
            0.026200000196695328,
            0.5091000199317932,
            4.449900150299072
          ]
        }
      ]
    },
    {
      "id": "X:172",
      "chain": "X",
      "resseq": 172,
      "icode": "",
      "resname": "THR",
      "hetflag": " ",
      "sasa": 0.0,
      "atoms": [
        {
          "atom_index": 1376,
          "name": "N",
          "element": "N",
          "coord": [
            -0.17970000207424164,
            0.41609999537467957,
            4.418300151824951
          ]
        },
        {
          "atom_index": 1377,
          "name": "CA",
          "element": "C",
          "coord": [
            -0.2313999980688095,
            0.5212000012397766,
            4.333600044250488
          ]
        },
        {
          "atom_index": 1378,
          "name": "C",
          "element": "C",
          "coord": [
            -0.37549999356269836,
            0.5504000186920166,
            4.36870002746582
          ]
        },
        {
          "atom_index": 1379,
          "name": "O",
          "element": "O",
          "coord": [
            -0.4413999915122986,
            0.47360000014305115,
            4.438000202178955
          ]
        },
        {
          "atom_index": 1380,
          "name": "CB",
          "element": "C",
          "coord": [
            -0.2282000035047531,
            0.4821000099182129,
            4.184800148010254
          ]
        },
        {
          "atom_index": 1381,
          "name": "OG1",
          "element": "O",
          "coord": [
            -0.2897000014781952,
            0.35350000858306885,
            4.170000076293945
          ]
        },
        {
          "atom_index": 1382,
          "name": "CG2",
          "element": "C",
          "coord": [
            -0.08860000222921371,
            0.4819999933242798,
            4.126299858093262
          ]
        }
      ]
    },
    {
      "id": "X:173",
      "chain": "X",
      "resseq": 173,
      "icode": "",
      "resname": "THR",
      "hetflag": " ",
      "sasa": 0.0,
      "atoms": [
        {
          "atom_index": 1383,
          "name": "N",
          "element": "N",
          "coord": [
            -0.4253000020980835,
            0.6621999740600586,
            4.316100120544434
          ]
        },
        {
          "atom_index": 1384,
          "name": "CA",
          "element": "C",
          "coord": [
            -0.5699999928474426,
            0.6833000183105469,
            4.320099830627441
          ]
        },
        {
          "atom_index": 1385,
          "name": "C",
          "element": "C",
          "coord": [
            -0.6377999782562256,
            0.5716000199317932,
            4.239500045776367
          ]
        },
        {
          "atom_index": 1386,
          "name": "O",
          "element": "O",
          "coord": [
            -0.574400007724762,
            0.5052000284194946,
            4.1554999351501465
          ]
        },
        {
          "atom_index": 1387,
          "name": "CB",
          "element": "C",
          "coord": [
            -0.6068000197410583,
            0.8188999891281128,
            4.256499767303467
          ]
        },
        {
          "atom_index": 1388,
          "name": "OG1",
          "element": "O",
          "coord": [
            -0.5551000237464905,
            0.8258000016212463,
            4.1230998039245605
          ]
        },
        {
          "atom_index": 1389,
          "name": "CG2",
          "element": "C",
          "coord": [
            -0.5551000237464905,
            0.9358999729156494,
            4.338200092315674
          ]
        }
      ]
    },
    {
      "id": "X:174",
      "chain": "X",
      "resseq": 174,
      "icode": "",
      "resname": "ILE",
      "hetflag": " ",
      "sasa": 0.0,
      "atoms": [
        {
          "atom_index": 1390,
          "name": "N",
          "element": "N",
          "coord": [
            -0.7663999795913696,
            0.5503000020980835,
            4.2631001472473145
          ]
        },
        {
          "atom_index": 1391,
          "name": "CA",
          "element": "C",
          "coord": [
            -0.8353000283241272,
            0.4401000142097473,
            4.197800159454346
          ]
        },
        {
          "atom_index": 1392,
          "name": "C",
          "element": "C",
          "coord": [
            -0.8431000113487244,
            0.45910000801086426,
            4.04610013961792
          ]
        },
        {
          "atom_index": 1393,
          "name": "O",
          "element": "O",
          "coord": [
            -0.8375999927520752,
            0.35929998755455017,
            3.973900079727173
          ]
        },
        {
          "atom_index": 1394,
          "name": "CB",
          "element": "C",
          "coord": [
            -0.9740999937057495,
            0.4212999939918518,
            4.2606000900268555
          ]
        },
        {
          "atom_index": 1395,
          "name": "CG1",
          "element": "C",
          "coord": [
            -0.9629999995231628,
            0.37599998712539673,
            4.40749979019165
          ]
        },
        {
          "atom_index": 1396,
          "name": "CG2",
          "element": "C",
          "coord": [
            -1.0566999912261963,
            0.31619998812675476,
            4.184599876403809
          ]
        },
        {
          "atom_index": 1397,
          "name": "CD1",
          "element": "C",
          "coord": [
            -0.8955000042915344,
            0.2409999966621399,
            4.431099891662598
          ]
        }
      ]
    },
    {
      "id": "X:175",
      "chain": "X",
      "resseq": 175,
      "icode": "",
      "resname": "ASN",
      "hetflag": " ",
      "sasa": 0.4098881483078003,
      "atoms": [
        {
          "atom_index": 1398,
          "name": "N",
          "element": "N",
          "coord": [
            -0.8514999747276306,
            0.5838000178337097,
            3.997999906539917
          ]
        },
        {
          "atom_index": 1399,
          "name": "CA",
          "element": "C",
          "coord": [
            -0.8456000089645386,
            0.6083999872207642,
            3.853100061416626
          ]
        },
        {
          "atom_index": 1400,
          "name": "C",
          "element": "C",
          "coord": [
            -0.703000009059906,
            0.6155999898910522,
            3.795599937438965
          ]
        },
        {
          "atom_index": 1401,
          "name": "O",
          "element": "O",
          "coord": [
            -0.6840999722480774,
            0.6376000046730042,
            3.6763999462127686
          ]
        },
        {
          "atom_index": 1402,
          "name": "CB",
          "element": "C",
          "coord": [
            -0.9272000193595886,
            0.7318999767303467,
            3.812999963760376
          ]
        },
        {
          "atom_index": 1403,
          "name": "CG",
          "element": "C",
          "coord": [
            -0.8673999905586243,
            0.8629000186920166,
            3.863600015640259
          ]
        },
        {
          "atom_index": 1404,
          "name": "OD1",
          "element": "O",
          "coord": [
            -0.7527999877929688,
            0.8707000017166138,
            3.9098000526428223
          ]
        },
        {
          "atom_index": 1405,
          "name": "ND2",
          "element": "N",
          "coord": [
            -0.945900022983551,
            0.9693999886512756,
            3.8513998985290527
          ]
        }
      ]
    },
    {
      "id": "X:176",
      "chain": "X",
      "resseq": 176,
      "icode": "",
      "resname": "HIS",
      "hetflag": " ",
      "sasa": 0.3182410001754761,
      "atoms": [
        {
          "atom_index": 1406,
          "name": "N",
          "element": "N",
          "coord": [
            -0.6036999821662903,
            0.5945000052452087,
            3.882699966430664
          ]
        },
        {
          "atom_index": 1407,
          "name": "CA",
          "element": "C",
          "coord": [
            -0.4611999988555908,
            0.5882999897003174,
            3.848400115966797
          ]
        },
        {
          "atom_index": 1408,
          "name": "C",
          "element": "C",
          "coord": [
            -0.4016000032424927,
            0.7193999886512756,
            3.7976999282836914
          ]
        },
        {
          "atom_index": 1409,
          "name": "O",
          "element": "O",
          "coord": [
            -0.2897000014781952,
            0.7215999960899353,
            3.749000072479248
          ]
        },
        {
          "atom_index": 1410,
          "name": "CB",
          "element": "C",
          "coord": [
            -0.42969998717308044,
            0.47519999742507935,
            3.750499963760376
          ]
        },
        {
          "atom_index": 1411,
          "name": "CG",
          "element": "C",
          "coord": [
            -0.4878000020980835,
            0.34279999136924744,
            3.789099931716919
          ]
        },
        {
          "atom_index": 1412,
          "name": "ND1",
          "element": "N",
          "coord": [
            -0.4796999990940094,
            0.28859999775886536,
            3.915800094604492
          ]
        },
        {
          "atom_index": 1413,
          "name": "CD2",
          "element": "C",
          "coord": [
            -0.5546000003814697,
            0.25270000100135803,
            3.7142999172210693
          ]
        },
        {
          "atom_index": 1414,
          "name": "CE1",
          "element": "C",
          "coord": [
            -0.5410000085830688,
            0.1712000072002411,
            3.9166998863220215
          ]
        },
        {
          "atom_index": 1415,
          "name": "NE2",
          "element": "N",
          "coord": [
            -0.5870000123977661,
            0.14720000326633453,
            3.7957000732421875
          ]
        }
      ]
    },
    {
      "id": "X:177",
      "chain": "X",
      "resseq": 177,
      "icode": "",
      "resname": "SER",
      "hetflag": " ",
      "sasa": 0.45171648263931274,
      "atoms": [
        {
          "atom_index": 1416,
          "name": "N",
          "element": "N",
          "coord": [
            -0.4731999933719635,
            0.8296999931335449,
            3.8153998851776123
          ]
        },
        {
          "atom_index": 1417,
          "name": "CA",
          "element": "C",
          "coord": [
            -0.4223000109195709,
            0.9605000019073486,
            3.7716000080108643
          ]
        },
        {
          "atom_index": 1418,
          "name": "C",
          "element": "C",
          "coord": [
            -0.30709999799728394,
            1.0161999464035034,
            3.8573999404907227
          ]
        },
        {
          "atom_index": 1419,
          "name": "O",
          "element": "O",
          "coord": [
            -0.2363000065088272,
            1.1081000566482544,
            3.8159000873565674
          ]
        },
        {
          "atom_index": 1420,
          "name": "CB",
          "element": "C",
          "coord": [
            -0.5378999710083008,
            1.0605000257492065,
            3.7660000324249268
          ]
        },
        {
          "atom_index": 1421,
          "name": "OG",
          "element": "O",
          "coord": [
            -0.583899974822998,
            1.0907000303268433,
            3.894700050354004
          ]
        }
      ]
    },
    {
      "id": "X:178",
      "chain": "X",
      "resseq": 178,
      "icode": "",
      "resname": "ALA",
      "hetflag": " ",
      "sasa": 0.0,
      "atoms": [
        {
          "atom_index": 1422,
          "name": "N",
          "element": "N",
          "coord": [
            -0.2892000079154968,
            0.9598000049591064,
            3.9765000343322754
          ]
        },
        {
          "atom_index": 1423,
          "name": "CA",
          "element": "C",
          "coord": [
            -0.1873999983072281,
            1.010200023651123,
            4.069499969482422
          ]
        },
        {
          "atom_index": 1424,
          "name": "C",
          "element": "C",
          "coord": [
            -0.13989999890327454,
            0.9000999927520752,
            4.162199974060059
          ]
        },
        {
          "atom_index": 1425,
          "name": "O",
          "element": "O",
          "coord": [
            -0.21449999511241913,
            0.8057000041007996,
            4.18720006942749
          ]
        },
        {
          "atom_index": 1426,
          "name": "CB",
          "element": "C",
          "coord": [
            -0.2483000010251999,
            1.1239999532699585,
            4.1545000076293945
          ]
        }
      ]
    },
    {
      "id": "X:179",
      "chain": "X",
      "resseq": 179,
      "icode": "",
      "resname": "ASP",
      "hetflag": " ",
      "sasa": 0.0,
      "atoms": [
        {
          "atom_index": 1427,
          "name": "N",
          "element": "N",
          "coord": [
            -0.015200000256299973,
            0.9107000231742859,
            4.210000038146973
          ]
        },
        {
          "atom_index": 1428,
          "name": "CA",
          "element": "C",
          "coord": [
            0.02710000053048134,
            0.8310999870300293,
            4.32480001449585
          ]
        },
        {
          "atom_index": 1429,
          "name": "C",
          "element": "C",
          "coord": [
            -0.05779999867081642,
            0.8705999851226807,
            4.445300102233887
          ]
        },
        {
          "atom_index": 1430,
          "name": "O",
          "element": "O",
          "coord": [
            -0.11010000109672546,
            0.9830999970436096,
            4.452099800109863
          ]
        },
        {
          "atom_index": 1431,
          "name": "CB",
          "element": "C",
          "coord": [
            0.1737000048160553,
            0.8543000221252441,
            4.357399940490723
          ]
        },
        {
          "atom_index": 1432,
          "name": "CG",
          "element": "C",
          "coord": [
            0.2687000036239624,
            0.800000011920929,
            4.250899791717529
          ]
        },
        {
          "atom_index": 1433,
          "name": "OD1",
          "element": "O",
          "coord": [
            0.23589999973773956,
            0.7013000249862671,
            4.1819000244140625
          ]
        },
        {
          "atom_index": 1434,
          "name": "OD2",
          "element": "O",
          "coord": [
            0.3790999948978424,
            0.8562999963760376,
            4.237100124359131
          ]
        }
      ]
    },
    {
      "id": "X:180",
      "chain": "X",
      "resseq": 180,
      "icode": "",
      "resname": "ALA",
      "hetflag": " ",
      "sasa": 0.0,
      "atoms": [
        {
          "atom_index": 1435,
          "name": "N",
          "element": "N",
          "coord": [
            -0.07410000264644623,
            0.7773000001907349,
            4.53879976272583
          ]
        },
        {
          "atom_index": 1436,
          "name": "CA",
          "element": "C",
          "coord": [
            -0.14079999923706055,
            0.8059999942779541,
            4.666399955749512
          ]
        },
        {
          "atom_index": 1437,
          "name": "C",
          "element": "C",
          "coord": [
            -0.09730000048875809,
            0.7063999772071838,
            4.77209997177124
          ]
        },
        {
          "atom_index": 1438,
          "name": "O",
          "element": "O",
          "coord": [
            -0.08470000326633453,
            0.5885999798774719,
            4.7434000968933105
          ]
        },
        {
          "atom_index": 1439,
          "name": "CB",
          "element": "C",
          "coord": [
            -0.29170000553131104,
            0.8008999824523926,
            4.650100231170654
          ]
        }
      ]
    },
    {
      "id": "X:181",
      "chain": "X",
      "resseq": 181,
      "icode": "",
      "resname": "VAL",
      "hetflag": " ",
      "sasa": 0.0,
      "atoms": [
        {
          "atom_index": 1440,
          "name": "N",
          "element": "N",
          "coord": [
            -0.08020000159740448,
            0.7545999884605408,
            4.894999980926514
          ]
        },
        {
          "atom_index": 1441,
          "name": "CA",
          "element": "C",
          "coord": [
            -0.05869999900460243,
            0.6669999957084656,
            5.007599830627441
          ]
        },
        {
          "atom_index": 1442,
          "name": "C",
          "element": "C",
          "coord": [
            -0.19619999825954437,
            0.6322000026702881,
            5.064300060272217
          ]
        },
        {
          "atom_index": 1443,
          "name": "O",
          "element": "O",
          "coord": [
            -0.2808000147342682,
            0.7196000218391418,
            5.084400177001953
          ]
        },
        {
          "atom_index": 1444,
          "name": "CB",
          "element": "C",
          "coord": [
            0.02850000001490116,
            0.7319999933242798,
            5.116300106048584
          ]
        },
        {
          "atom_index": 1445,
          "name": "CG1",
          "element": "C",
          "coord": [
            0.021400000900030136,
            0.6498000025749207,
            5.244100093841553
          ]
        },
        {
          "atom_index": 1446,
          "name": "CG2",
          "element": "C",
          "coord": [
            0.1688999980688095,
            0.7408000230789185,
            5.066999912261963
          ]
        }
      ]
    },
    {
      "id": "X:182",
      "chain": "X",
      "resseq": 182,
      "icode": "",
      "resname": "TRP",
      "hetflag": " ",
      "sasa": 0.0,
      "atoms": [
        {
          "atom_index": 1447,
          "name": "N",
          "element": "N",
          "coord": [
            -0.21860000491142273,
            0.5034000277519226,
            5.086299896240234
          ]
        },
        {
          "atom_index": 1448,
          "name": "CA",
          "element": "C",
          "coord": [
            -0.34290000796318054,
            0.4537000060081482,
            5.141499996185303
          ]
        },
        {
          "atom_index": 1449,
          "name": "C",
          "element": "C",
          "coord": [
            -0.33180001378059387,
            0.423799991607666,
            5.289599895477295
          ]
        },
        {
          "atom_index": 1450,
          "name": "O",
          "element": "O",
          "coord": [
            -0.22859999537467957,
            0.3750999867916107,
            5.33650016784668
          ]
        },
        {
          "atom_index": 1451,
          "name": "CB",
          "element": "C",
          "coord": [
            -0.3785000145435333,
            0.3231000006198883,
            5.071700096130371
          ]
        },
        {
          "atom_index": 1452,
          "name": "CG",
          "element": "C",
          "coord": [
            -0.4262000024318695,
            0.349700003862381,
            4.932300090789795
          ]
        },
        {
          "atom_index": 1453,
          "name": "CD1",
          "element": "C",
          "coord": [
            -0.34950000047683716,
            0.358599990606308,
            4.818600177764893
          ]
        },
        {
          "atom_index": 1454,
          "name": "CD2",
          "element": "C",
          "coord": [
            -0.5605999827384949,
            0.375900000333786,
            4.891499996185303
          ]
        },
        {
          "atom_index": 1455,
          "name": "NE1",
          "element": "N",
          "coord": [
            -0.4287000000476837,
            0.3885999917984009,
            4.710899829864502
          ]
        },
        {
          "atom_index": 1456,
          "name": "CE2",
          "element": "C",
          "coord": [
            -0.5584999918937683,
            0.39660000801086426,
            4.752299785614014
          ]
        },
        {
          "atom_index": 1457,
          "name": "CE3",
          "element": "C",
          "coord": [
            -0.6837000250816345,
            0.37869998812675476,
            4.957900047302246
          ]
        },
        {
          "atom_index": 1458,
          "name": "CZ2",
          "element": "C",
          "coord": [
            -0.6740999817848206,
            0.4262999892234802,
            4.678800106048584
          ]
        },
        {
          "atom_index": 1459,
          "name": "CZ3",
          "element": "C",
          "coord": [
            -0.7989000082015991,
            0.4059000015258789,
            4.884900093078613
          ]
        },
        {
          "atom_index": 1460,
          "name": "CH2",
          "element": "C",
          "coord": [
            -0.7936000227928162,
            0.42989999055862427,
            4.747499942779541
          ]
        }
      ]
    },
    {
      "id": "X:183",
      "chain": "X",
      "resseq": 183,
      "icode": "",
      "resname": "ILE",
      "hetflag": " ",
      "sasa": 0.0,
      "atoms": [
        {
          "atom_index": 1461,
          "name": "N",
          "element": "N",
          "coord": [
            -0.4381999969482422,
            0.4542999863624573,
            5.3632001876831055
          ]
        },
        {
          "atom_index": 1462,
          "name": "CA",
          "element": "C",
          "coord": [
            -0.4546000063419342,
            0.4124999940395355,
            5.501800060272217
          ]
        },
        {
          "atom_index": 1463,
          "name": "C",
          "element": "C",
          "coord": [
            -0.5834000110626221,
            0.3319000005722046,
            5.506899833679199
          ]
        },
        {
          "atom_index": 1464,
          "name": "O",
          "element": "O",
          "coord": [
            -0.6923999786376953,
            0.38749998807907104,
            5.481900215148926
          ]
        },
        {
          "atom_index": 1465,
          "name": "CB",
          "element": "C",
          "coord": [
            -0.4629000127315521,
            0.5335999727249146,
            5.59630012512207
          ]
        },
        {
          "atom_index": 1466,
          "name": "CG1",
          "element": "C",
          "coord": [
            -0.3305000066757202,
            0.6111000180244446,
            5.600500106811523
          ]
        },
        {
          "atom_index": 1467,
          "name": "CG2",
          "element": "C",
          "coord": [
            -0.506600022315979,
            0.4900999963283539,
            5.73859977722168
          ]
        },
        {
          "atom_index": 1468,
          "name": "CD1",
          "element": "C",
          "coord": [
            -0.3427000045776367,
            0.7440999746322632,
            5.676700115203857
          ]
        }
      ]
    },
    {
      "id": "X:184",
      "chain": "X",
      "resseq": 184,
      "icode": "",
      "resname": "ILE",
      "hetflag": " ",
      "sasa": 0.0,
      "atoms": [
        {
          "atom_index": 1469,
          "name": "N",
          "element": "N",
          "coord": [
            -0.5726000070571899,
            0.20239999890327454,
            5.534999847412109
          ]
        },
        {
          "atom_index": 1470,
          "name": "CA",
          "element": "C",
          "coord": [
            -0.6855999827384949,
            0.11129999905824661,
            5.52209997177124
          ]
        },
        {
          "atom_index": 1471,
          "name": "C",
          "element": "C",
          "coord": [
            -0.7203999757766724,
            0.0544000007212162,
            5.658400058746338
          ]
        },
        {
          "atom_index": 1472,
          "name": "O",
          "element": "O",
          "coord": [
            -0.638700008392334,
            -0.014299999922513962,
            5.720200061798096
          ]
        },
        {
          "atom_index": 1473,
          "name": "CB",
          "element": "C",
          "coord": [
            -0.6535000205039978,
            -0.003000000026077032,
            5.423900127410889
          ]
        },
        {
          "atom_index": 1474,
          "name": "CG1",
          "element": "C",
          "coord": [
            -0.629800021648407,
            0.05730000138282776,
            5.284599781036377
          ]
        },
        {
          "atom_index": 1475,
          "name": "CG2",
          "element": "C",
          "coord": [
            -0.7681000232696533,
            -0.10559999942779541,
            5.421800136566162
          ]
        },
        {
          "atom_index": 1476,
          "name": "CD1",
          "element": "C",
          "coord": [
            -0.578499972820282,
            -0.03610000014305115,
            5.18149995803833
          ]
        }
      ]
    },
    {
      "id": "X:185",
      "chain": "X",
      "resseq": 185,
      "icode": "",
      "resname": "PHE",
      "hetflag": " ",
      "sasa": 0.0,
      "atoms": [
        {
          "atom_index": 1477,
          "name": "N",
          "element": "N",
          "coord": [
            -0.8400999903678894,
            0.08470000326633453,
            5.70550012588501
          ]
        },
        {
          "atom_index": 1478,
          "name": "CA",
          "element": "C",
          "coord": [
            -0.8884999752044678,
            0.03370000049471855,
            5.834099769592285
          ]
        },
        {
          "atom_index": 1479,
          "name": "C",
          "element": "C",
          "coord": [
            -0.9523000121116638,
            -0.1039000004529953,
            5.8109002113342285
          ]
        },
        {
          "atom_index": 1480,
          "name": "O",
          "element": "O",
          "coord": [
            -1.0471999645233154,
            -0.11209999769926071,
            5.735099792480469
          ]
        },
        {
          "atom_index": 1481,
          "name": "CB",
          "element": "C",
          "coord": [
            -0.9957000017166138,
            0.12680000066757202,
            5.894100189208984
          ]
        },
        {
          "atom_index": 1482,
          "name": "CG",
          "element": "C",
          "coord": [
            -0.9480999708175659,
            0.2662000060081482,
            5.92549991607666
          ]
        },
        {
          "atom_index": 1483,
          "name": "CD1",
          "element": "C",
          "coord": [
            -0.8379999995231628,
            0.28610000014305115,
            6.007699966430664
          ]
        },
        {
          "atom_index": 1484,
          "name": "CD2",
          "element": "C",
          "coord": [
            -1.0182000398635864,
            0.37790000438690186,
            5.878499984741211
          ]
        },
        {
          "atom_index": 1485,
          "name": "CE1",
          "element": "C",
          "coord": [
            -0.7943000197410583,
            0.41510000824928284,
            6.039400100708008
          ]
        },
        {
          "atom_index": 1486,
          "name": "CE2",
          "element": "C",
          "coord": [
            -0.975600004196167,
            0.5077000260353088,
            5.911799907684326
          ]
        },
        {
          "atom_index": 1487,
          "name": "CZ",
          "element": "C",
          "coord": [
            -0.8615999817848206,
            0.5250999927520752,
            5.990499973297119
          ]
        }
      ]
    },
    {
      "id": "X:186",
      "chain": "X",
      "resseq": 186,
      "icode": "",
      "resname": "PRO",
      "hetflag": " ",
      "sasa": 0.0,
      "atoms": [
        {
          "atom_index": 1488,
          "name": "N",
          "element": "N",
          "coord": [
            -0.9027000069618225,
            -0.21160000562667847,
            5.87529993057251
          ]
        },
        {
          "atom_index": 1489,
          "name": "CA",
          "element": "C",
          "coord": [
            -0.9678999781608582,
            -0.34130001068115234,
            5.848299980163574
          ]
        },
        {
          "atom_index": 1490,
          "name": "C",
          "element": "C",
          "coord": [
            -1.1060999631881714,
            -0.35659998655319214,
            5.912199974060059
          ]
        },
        {
          "atom_index": 1491,
          "name": "O",
          "element": "O",
          "coord": [
            -1.1842999458312988,
            -0.4408999979496002,
            5.866600036621094
          ]
        },
        {
          "atom_index": 1492,
          "name": "CB",
          "element": "C",
          "coord": [
            -0.8707000017166138,
            -0.4438000023365021,
            5.906599998474121
          ]
        },
        {
          "atom_index": 1493,
          "name": "CG",
          "element": "C",
          "coord": [
            -0.7822999954223633,
            -0.366100013256073,
            5.997000217437744
          ]
        },
        {
          "atom_index": 1494,
          "name": "CD",
          "element": "C",
          "coord": [
            -0.7742999792098999,
            -0.22869999706745148,
            5.946000099182129
          ]
        }
      ]
    },
    {
      "id": "X:187",
      "chain": "X",
      "resseq": 187,
      "icode": "",
      "resname": "THR",
      "hetflag": " ",
      "sasa": 0.0,
      "atoms": [
        {
          "atom_index": 1495,
          "name": "N",
          "element": "N",
          "coord": [
            -1.1354999542236328,
            -0.27950000762939453,
            6.017399787902832
          ]
        },
        {
          "atom_index": 1496,
          "name": "CA",
          "element": "C",
          "coord": [
            -1.263800024986267,
            -0.2912999987602234,
            6.085000038146973
          ]
        },
        {
          "atom_index": 1497,
          "name": "C",
          "element": "C",
          "coord": [
            -1.3660000562667847,
            -0.21209999918937683,
            6.00439977645874
          ]
        },
        {
          "atom_index": 1498,
          "name": "O",
          "element": "O",
          "coord": [
            -1.3525999784469604,
            -0.09200000017881393,
            5.991700172424316
          ]
        },
        {
          "atom_index": 1499,
          "name": "CB",
          "element": "C",
          "coord": [
            -1.2568000555038452,
            -0.23659999668598175,
            6.229300022125244
          ]
        },
        {
          "atom_index": 1500,
          "name": "OG1",
          "element": "O",
          "coord": [
            -1.160599946975708,
            -0.31220000982284546,
            6.302000045776367
          ]
        },
        {
          "atom_index": 1501,
          "name": "CG2",
          "element": "C",
          "coord": [
            -1.3924000263214111,
            -0.2485000044107437,
            6.297399997711182
          ]
        }
      ]
    },
    {
      "id": "X:188",
      "chain": "X",
      "resseq": 188,
      "icode": "",
      "resname": "PRO",
      "hetflag": " ",
      "sasa": 0.0,
      "atoms": [
        {
          "atom_index": 1502,
          "name": "N",
          "element": "N",
          "coord": [
            -1.4703999757766724,
            -0.27810001373291016,
            5.951399803161621
          ]
        },
        {
          "atom_index": 1503,
          "name": "CA",
          "element": "C",
          "coord": [
            -1.5719000101089478,
            -0.2078000009059906,
            5.8703999519348145
          ]
        },
        {
          "atom_index": 1504,
          "name": "C",
          "element": "C",
          "coord": [
            -1.6742000579833984,
            -0.13580000400543213,
            5.959400177001953
          ]
        },
        {
          "atom_index": 1505,
          "name": "O",
          "element": "O",
          "coord": [
            -1.683500051498413,
            -0.16120000183582306,
            6.078800201416016
          ]
        },
        {
          "atom_index": 1506,
          "name": "CB",
          "element": "C",
          "coord": [
            -1.6412999629974365,
            -0.32339999079704285,
            5.79640007019043
          ]
        },
        {
          "atom_index": 1507,
          "name": "CG",
          "element": "C",
          "coord": [
            -1.6344000101089478,
            -0.43470001220703125,
            5.893199920654297
          ]
        },
        {
          "atom_index": 1508,
          "name": "CD",
          "element": "C",
          "coord": [
            -1.4996999502182007,
            -0.42260000109672546,
            5.959499835968018
          ]
        }
      ]
    },
    {
      "id": "X:189",
      "chain": "X",
      "resseq": 189,
      "icode": "",
      "resname": "ILE",
      "hetflag": " ",
      "sasa": 0.0,
      "atoms": [
        {
          "atom_index": 1509,
          "name": "N",
          "element": "N",
          "coord": [
            -1.7527999877929688,
            -0.04989999905228615,
            5.896299839019775
          ]
        },
        {
          "atom_index": 1510,
          "name": "CA",
          "element": "C",
          "coord": [
            -1.8756999969482422,
            -0.0017999999690800905,
            5.958899974822998
          ]
        },
        {
          "atom_index": 1511,
          "name": "C",
          "element": "C",
          "coord": [
            -1.9905999898910522,
            -0.08500000089406967,
            5.901700019836426
          ]
        },
        {
          "atom_index": 1512,
          "name": "O",
          "element": "O",
          "coord": [
            -1.982100009918213,
            -0.13369999825954437,
            5.786499977111816
          ]
        },
        {
          "atom_index": 1513,
          "name": "CB",
          "element": "C",
          "coord": [
            -1.8990000486373901,
            0.14910000562667847,
            5.938000202178955
          ]
        },
        {
          "atom_index": 1514,
          "name": "CG1",
          "element": "C",
          "coord": [
            -1.9069000482559204,
            0.18729999661445618,
            5.78980016708374
          ]
        },
        {
          "atom_index": 1515,
          "name": "CG2",
          "element": "C",
          "coord": [
            -1.7867000102996826,
            0.23119999468326569,
            6.006999969482422
          ]
        },
        {
          "atom_index": 1516,
          "name": "CD1",
          "element": "C",
          "coord": [
            -1.9556000232696533,
            0.3319000005722046,
            5.7677001953125
          ]
        }
      ]
    },
    {
      "id": "X:190",
      "chain": "X",
      "resseq": 190,
      "icode": "",
      "resname": "ASN",
      "hetflag": " ",
      "sasa": 0.0,
      "atoms": [
        {
          "atom_index": 1517,
          "name": "N",
          "element": "N",
          "coord": [
            -2.094599962234497,
            -0.1006999984383583,
            5.9807000160217285
          ]
        },
        {
          "atom_index": 1518,
          "name": "CA",
          "element": "C",
          "coord": [
            -2.2047998905181885,
            -0.1906999945640564,
            5.950200080871582
          ]
        },
        {
          "atom_index": 1519,
          "name": "C",
          "element": "C",
          "coord": [
            -2.3243000507354736,
            -0.11500000208616257,
            5.896699905395508
          ]
        },
        {
          "atom_index": 1520,
          "name": "O",
          "element": "O",
          "coord": [
            -2.3654000759124756,
            -0.011099999770522118,
            5.952499866485596
          ]
        },
        {
          "atom_index": 1521,
          "name": "CB",
          "element": "C",
          "coord": [
            -2.2416000366210938,
            -0.2736999988555908,
            6.072800159454346
          ]
        },
        {
          "atom_index": 1522,
          "name": "CG",
          "element": "C",
          "coord": [
            -2.1263999938964844,
            -0.3553999960422516,
            6.1209001541137695
          ]
        },
        {
          "atom_index": 1523,
          "name": "OD1",
          "element": "O",
          "coord": [
            -2.054800033569336,
            -0.41429999470710754,
            6.040999889373779
          ]
        },
        {
          "atom_index": 1524,
          "name": "ND2",
          "element": "N",
          "coord": [
            -2.110300064086914,
            -0.36469998955726624,
            6.252500057220459
          ]
        }
      ]
    },
    {
      "id": "X:191",
      "chain": "X",
      "resseq": 191,
      "icode": "",
      "resname": "ILE",
      "hetflag": " ",
      "sasa": 0.0,
      "atoms": [
        {
          "atom_index": 1525,
          "name": "N",
          "element": "N",
          "coord": [
            -2.379499912261963,
            -0.16680000722408295,
            5.7866997718811035
          ]
        },
        {
          "atom_index": 1526,
          "name": "CA",
          "element": "C",
          "coord": [
            -2.4974000453948975,
            -0.10750000178813934,
            5.721499919891357
          ]
        },
        {
          "atom_index": 1527,
          "name": "C",
          "element": "C",
          "coord": [
            -2.6026999950408936,
            -0.21439999341964722,
            5.691500186920166
          ]
        },
        {
          "atom_index": 1528,
          "name": "O",
          "element": "O",
          "coord": [
            -2.5861001014709473,
            -0.3310999870300293,
            5.722300052642822
          ]
        },
        {
          "atom_index": 1529,
          "name": "CB",
          "element": "C",
          "coord": [
            -2.4579999446868896,
            -0.029100000858306885,
            5.59499979019165
          ]
        },
        {
          "atom_index": 1530,
          "name": "CG1",
          "element": "C",
          "coord": [
            -2.3991000652313232,
            -0.12250000238418579,
            5.48960018157959
          ]
        },
        {
          "atom_index": 1531,
          "name": "CG2",
          "element": "C",
          "coord": [
            -2.3548998832702637,
            0.08100000023841858,
            5.629799842834473
          ]
        },
        {
          "atom_index": 1532,
          "name": "CD1",
          "element": "C",
          "coord": [
            -2.383699893951416,
            -0.05790000036358833,
            5.351399898529053
          ]
        }
      ]
    },
    {
      "id": "X:192",
      "chain": "X",
      "resseq": 192,
      "icode": "",
      "resname": "HIS",
      "hetflag": " ",
      "sasa": 0.0,
      "atoms": [
        {
          "atom_index": 1533,
          "name": "N",
          "element": "N",
          "coord": [
            -2.7155001163482666,
            -0.17000000178813934,
            5.637800216674805
          ]
        },
        {
          "atom_index": 1534,
          "name": "CA",
          "element": "C",
          "coord": [
            -2.8243000507354736,
            -0.25589999556541443,
            5.600100040435791
          ]
        },
        {
          "atom_index": 1535,
          "name": "C",
          "element": "C",
          "coord": [
            -2.830699920654297,
            -0.26930001378059387,
            5.448999881744385
          ]
        },
        {
          "atom_index": 1536,
          "name": "O",
          "element": "O",
          "coord": [
            -2.795799970626831,
            -0.1777999997138977,
            5.37470006942749
          ]
        },
        {
          "atom_index": 1537,
          "name": "CB",
          "element": "C",
          "coord": [
            -2.955399990081787,
            -0.1973000019788742,
            5.654099941253662
          ]
        },
        {
          "atom_index": 1538,
          "name": "CG",
          "element": "C",
          "coord": [
            -3.0713000297546387,
            -0.2921000123023987,
            5.651599884033203
          ]
        },
        {
          "atom_index": 1539,
          "name": "ND1",
          "element": "N",
          "coord": [
            -3.1452999114990234,
            -0.3167000114917755,
            5.537600040435791
          ]
        },
        {
          "atom_index": 1540,
          "name": "CD2",
          "element": "C",
          "coord": [
            -3.1319000720977783,
            -0.3610000014305115,
            5.751299858093262
          ]
        },
        {
          "atom_index": 1541,
          "name": "CE1",
          "element": "C",
          "coord": [
            -3.2416999340057373,
            -0.4025000035762787,
            5.565700054168701
          ]
        },
        {
          "atom_index": 1542,
          "name": "NE2",
          "element": "N",
          "coord": [
            -3.2372000217437744,
            -0.42980000376701355,
            5.695199966430664
          ]
        }
      ]
    },
    {
      "id": "X:193",
      "chain": "X",
      "resseq": 193,
      "icode": "",
      "resname": "SER",
      "hetflag": " ",
      "sasa": 0.2522388696670532,
      "atoms": [
        {
          "atom_index": 1543,
          "name": "N",
          "element": "N",
          "coord": [
            -2.8743999004364014,
            -0.3873000144958496,
            5.404600143432617
          ]
        },
        {
          "atom_index": 1544,
          "name": "CA",
          "element": "C",
          "coord": [
            -2.8917999267578125,
            -0.41130000352859497,
            5.261499881744385
          ]
        },
        {
          "atom_index": 1545,
          "name": "C",
          "element": "C",
          "coord": [
            -2.9751999378204346,
            -0.30480000376701355,
            5.190299987792969
          ]
        },
        {
          "atom_index": 1546,
          "name": "O",
          "element": "O",
          "coord": [
            -2.9426000118255615,
            -0.26579999923706055,
            5.077499866485596
          ]
        },
        {
          "atom_index": 1547,
          "name": "CB",
          "element": "C",
          "coord": [
            -2.953700065612793,
            -0.5489000082015991,
            5.23859977722168
          ]
        },
        {
          "atom_index": 1548,
          "name": "OG",
          "element": "O",
          "coord": [
            -2.962899923324585,
            -0.5773000121116638,
            5.0991997718811035
          ]
        }
      ]
    },
    {
      "id": "X:194",
      "chain": "X",
      "resseq": 194,
      "icode": "",
      "resname": "ASP",
      "hetflag": " ",
      "sasa": 2.9953365325927734,
      "atoms": [
        {
          "atom_index": 1549,
          "name": "N",
          "element": "N",
          "coord": [
            -3.081700086593628,
            -0.2574999928474426,
            5.254700183868408
          ]
        },
        {
          "atom_index": 1550,
          "name": "CA",
          "element": "C",
          "coord": [
            -3.1684000492095947,
            -0.15680000185966492,
            5.1930999755859375
          ]
        },
        {
          "atom_index": 1551,
          "name": "C",
          "element": "C",
          "coord": [
            -3.092900037765503,
            -0.028599999845027924,
            5.164000034332275
          ]
        },
        {
          "atom_index": 1552,
          "name": "O",
          "element": "O",
          "coord": [
            -3.1205999851226807,
            0.04019999876618385,
            5.065700054168701
          ]
        },
        {
          "atom_index": 1553,
          "name": "CB",
          "element": "C",
          "coord": [
            -3.285900115966797,
            -0.12110000103712082,
            5.285399913787842
          ]
        },
        {
          "atom_index": 1554,
          "name": "CG",
          "element": "C",
          "coord": [
            -3.3845999240875244,
            -0.23160000145435333,
            5.3007001876831055
          ]
        },
        {
          "atom_index": 1555,
          "name": "OD1",
          "element": "O",
          "coord": [
            -3.4776999950408936,
            -0.21690000593662262,
            5.3831000328063965
          ]
        },
        {
          "atom_index": 1556,
          "name": "OD2",
          "element": "O",
          "coord": [
            -3.3717000484466553,
            -0.3357999920845032,
            5.23390007019043
          ]
        }
      ]
    },
    {
      "id": "X:195",
      "chain": "X",
      "resseq": 195,
      "icode": "",
      "resname": "GLN",
      "hetflag": " ",
      "sasa": 0.0,
      "atoms": [
        {
          "atom_index": 1557,
          "name": "N",
          "element": "N",
          "coord": [
            -2.998199939727783,
            0.0044999998062849045,
            5.251299858093262
          ]
        },
        {
          "atom_index": 1558,
          "name": "CA",
          "element": "C",
          "coord": [
            -2.9212000370025635,
            0.12620000541210175,
            5.235300064086914
          ]
        },
        {
          "atom_index": 1559,
          "name": "C",
          "element": "C",
          "coord": [
            -2.831199884414673,
            0.11729999631643295,
            5.112800121307373
          ]
        },
        {
          "atom_index": 1560,
          "name": "O",
          "element": "O",
          "coord": [
            -2.8231000900268555,
            0.21220000088214874,
            5.033400058746338
          ]
        },
        {
          "atom_index": 1561,
          "name": "CB",
          "element": "C",
          "coord": [
            -2.8389999866485596,
            0.15309999883174896,
            5.361100196838379
          ]
        },
        {
          "atom_index": 1562,
          "name": "CG",
          "element": "C",
          "coord": [
            -2.9244000911712646,
            0.1770000010728836,
            5.485400199890137
          ]
        },
        {
          "atom_index": 1563,
          "name": "CD",
          "element": "C",
          "coord": [
            -2.839099884033203,
            0.21250000596046448,
            5.604400157928467
          ]
        },
        {
          "atom_index": 1564,
          "name": "OE1",
          "element": "O",
          "coord": [
            -2.7702999114990234,
            0.12639999389648438,
            5.659800052642822
          ]
        },
        {
          "atom_index": 1565,
          "name": "NE2",
          "element": "N",
          "coord": [
            -2.844899892807007,
            0.33959999680519104,
            5.64769983291626
          ]
        }
      ]
    },
    {
      "id": "X:196",
      "chain": "X",
      "resseq": 196,
      "icode": "",
      "resname": "LEU",
      "hetflag": " ",
      "sasa": 0.0,
      "atoms": [
        {
          "atom_index": 1566,
          "name": "N",
          "element": "N",
          "coord": [
            -2.761899948120117,
            0.0044999998062849045,
            5.09660005569458
          ]
        },
        {
          "atom_index": 1567,
          "name": "CA",
          "element": "C",
          "coord": [
            -2.669600009918213,
            -0.011300000362098217,
            4.985499858856201
          ]
        },
        {
          "atom_index": 1568,
          "name": "C",
          "element": "C",
          "coord": [
            -2.7465999126434326,
            -0.019099999219179153,
            4.853600025177002
          ]
        },
        {
          "atom_index": 1569,
          "name": "O",
          "element": "O",
          "coord": [
            -2.701200008392334,
            0.032999999821186066,
            4.751299858093262
          ]
        },
        {
          "atom_index": 1570,
          "name": "CB",
          "element": "C",
          "coord": [
            -2.5789999961853027,
            -0.13359999656677246,
            5.008200168609619
          ]
        },
        {
          "atom_index": 1571,
          "name": "CG",
          "element": "C",
          "coord": [
            -2.4502999782562256,
            -0.13379999995231628,
            4.927000045776367
          ]
        },
        {
          "atom_index": 1572,
          "name": "CD1",
          "element": "C",
          "coord": [
            -2.362799882888794,
            -0.012000000104308128,
            4.9527997970581055
          ]
        },
        {
          "atom_index": 1573,
          "name": "CD2",
          "element": "C",
          "coord": [
            -2.38070011138916,
            -0.2628999948501587,
            4.964300155639648
          ]
        }
      ]
    },
    {
      "id": "X:197",
      "chain": "X",
      "resseq": 197,
      "icode": "",
      "resname": "SER",
      "hetflag": " ",
      "sasa": 0.2522388696670532,
      "atoms": [
        {
          "atom_index": 1574,
          "name": "N",
          "element": "N",
          "coord": [
            -2.8650999069213867,
            -0.07999999821186066,
            4.857900142669678
          ]
        },
        {
          "atom_index": 1575,
          "name": "CA",
          "element": "C",
          "coord": [
            -2.9481000900268555,
            -0.09319999814033508,
            4.740300178527832
          ]
        },
        {
          "atom_index": 1576,
          "name": "C",
          "element": "C",
          "coord": [
            -2.977099895477295,
            0.039900001138448715,
            4.670499801635742
          ]
        },
        {
          "atom_index": 1577,
          "name": "O",
          "element": "O",
          "coord": [
            -2.983599901199341,
            0.04650000110268593,
            4.547500133514404
          ]
        },
        {
          "atom_index": 1578,
          "name": "CB",
          "element": "C",
          "coord": [
            -3.078399896621704,
            -0.16120000183582306,
            4.775599956512451
          ]
        },
        {
          "atom_index": 1579,
          "name": "OG",
          "element": "O",
          "coord": [
            -3.156100034713745,
            -0.1737000048160553,
            4.6570000648498535
          ]
        }
      ]
    },
    {
      "id": "X:198",
      "chain": "X",
      "resseq": 198,
      "icode": "",
      "resname": "LYS",
      "hetflag": " ",
      "sasa": 0.06330374628305435,
      "atoms": [
        {
          "atom_index": 1580,
          "name": "N",
          "element": "N",
          "coord": [
            -2.9941000938415527,
            0.14720000326633453,
            4.7484002113342285
          ]
        },
        {
          "atom_index": 1581,
          "name": "CA",
          "element": "C",
          "coord": [
            -3.0281999111175537,
            0.275299996137619,
            4.690999984741211
          ]
        },
        {
          "atom_index": 1582,
          "name": "C",
          "element": "C",
          "coord": [
            -2.918600082397461,
            0.33079999685287476,
            4.597899913787842
          ]
        },
        {
          "atom_index": 1583,
          "name": "O",
          "element": "O",
          "coord": [
            -2.9474000930786133,
            0.4065999984741211,
            4.507400035858154
          ]
        },
        {
          "atom_index": 1584,
          "name": "CB",
          "element": "C",
          "coord": [
            -3.059000015258789,
            0.37599998712539673,
            4.803400039672852
          ]
        },
        {
          "atom_index": 1585,
          "name": "CG",
          "element": "C",
          "coord": [
            -3.177999973297119,
            0.3391000032424927,
            4.892499923706055
          ]
        },
        {
          "atom_index": 1586,
          "name": "CD",
          "element": "C",
          "coord": [
            -3.3062000274658203,
            0.37389999628067017,
            4.823400020599365
          ]
        },
        {
          "atom_index": 1587,
          "name": "CE",
          "element": "C",
          "coord": [
            -3.3108999729156494,
            0.5217999815940857,
            4.782899856567383
          ]
        },
        {
          "atom_index": 1588,
          "name": "NZ",
          "element": "N",
          "coord": [
            -3.401599884033203,
            0.6050999760627747,
            4.8684000968933105
          ]
        }
      ]
    },
    {
      "id": "X:199",
      "chain": "X",
      "resseq": 199,
      "icode": "",
      "resname": "PHE",
      "hetflag": " ",
      "sasa": 0.0,
      "atoms": [
        {
          "atom_index": 1589,
          "name": "N",
          "element": "N",
          "coord": [
            -2.794800043106079,
            0.289900004863739,
            4.615900039672852
          ]
        },
        {
          "atom_index": 1590,
          "name": "CA",
          "element": "C",
          "coord": [
            -2.6882998943328857,
            0.335099995136261,
            4.525400161743164
          ]
        },
        {
          "atom_index": 1591,
          "name": "C",
          "element": "C",
          "coord": [
            -2.704400062561035,
            0.2800000011920929,
            4.385799884796143
          ]
        },
        {
          "atom_index": 1592,
          "name": "O",
          "element": "O",
          "coord": [
            -2.6584999561309814,
            0.3393999934196472,
            4.287899971008301
          ]
        },
        {
          "atom_index": 1593,
          "name": "CB",
          "element": "C",
          "coord": [
            -2.5527000427246094,
            0.29739999771118164,
            4.584199905395508
          ]
        },
        {
          "atom_index": 1594,
          "name": "CG",
          "element": "C",
          "coord": [
            -2.516400098800659,
            0.3808000087738037,
            4.7052998542785645
          ]
        },
        {
          "atom_index": 1595,
          "name": "CD1",
          "element": "C",
          "coord": [
            -2.44350004196167,
            0.4993000030517578,
            4.691800117492676
          ]
        },
        {
          "atom_index": 1596,
          "name": "CD2",
          "element": "C",
          "coord": [
            -2.556999921798706,
            0.34200000762939453,
            4.830999851226807
          ]
        },
        {
          "atom_index": 1597,
          "name": "CE1",
          "element": "C",
          "coord": [
            -2.412400007247925,
            0.5774999856948853,
            4.803299903869629
          ]
        },
        {
          "atom_index": 1598,
          "name": "CE2",
          "element": "C",
          "coord": [
            -2.529400110244751,
            0.41999998688697815,
            4.9421000480651855
          ]
        },
        {
          "atom_index": 1599,
          "name": "CZ",
          "element": "C",
          "coord": [
            -2.455699920654297,
            0.5370000004768372,
            4.929200172424316
          ]
        }
      ]
    },
    {
      "id": "X:200",
      "chain": "X",
      "resseq": 200,
      "icode": "",
      "resname": "ARG",
      "hetflag": " ",
      "sasa": 0.0,
      "atoms": [
        {
          "atom_index": 1600,
          "name": "N",
          "element": "N",
          "coord": [
            -2.7662999629974365,
            0.16369999945163727,
            4.375100135803223
          ]
        },
        {
          "atom_index": 1601,
          "name": "CA",
          "element": "C",
          "coord": [
            -2.7808001041412354,
            0.09679999947547913,
            4.246099948883057
          ]
        },
        {
          "atom_index": 1602,
          "name": "C",
          "element": "C",
          "coord": [
            -2.8922998905181885,
            0.1550000011920929,
            4.1596999168396
          ]
        },
        {
          "atom_index": 1603,
          "name": "O",
          "element": "O",
          "coord": [
            -2.9117000102996826,
            0.10830000042915344,
            4.048299789428711
          ]
        },
        {
          "atom_index": 1604,
          "name": "CB",
          "element": "C",
          "coord": [
            -2.7959001064300537,
            -0.05609999969601631,
            4.261099815368652
          ]
        },
        {
          "atom_index": 1605,
          "name": "CG",
          "element": "C",
          "coord": [
            -2.686500072479248,
            -0.12120000272989273,
            4.342100143432617
          ]
        },
        {
          "atom_index": 1606,
          "name": "CD",
          "element": "C",
          "coord": [
            -2.6882998943328857,
            -0.2752000093460083,
            4.329699993133545
          ]
        },
        {
          "atom_index": 1607,
          "name": "NE",
          "element": "N",
          "coord": [
            -2.599600076675415,
            -0.33480000495910645,
            4.427599906921387
          ]
        },
        {
          "atom_index": 1608,
          "name": "CZ",
          "element": "C",
          "coord": [
            -2.634200096130371,
            -0.36800000071525574,
            4.551400184631348
          ]
        },
        {
          "atom_index": 1609,
          "name": "NH1",
          "element": "N",
          "coord": [
            -2.760200023651123,
            -0.359499990940094,
            4.591899871826172
          ]
        },
        {
          "atom_index": 1610,
          "name": "NH2",
          "element": "N",
          "coord": [
            -2.539799928665161,
            -0.4122999906539917,
            4.633800029754639
          ]
        }
      ]
    },
    {
      "id": "X:201",
      "chain": "X",
      "resseq": 201,
      "icode": "",
      "resname": "THR",
      "hetflag": " ",
      "sasa": 0.0,
      "atoms": [
        {
          "atom_index": 1611,
          "name": "N",
          "element": "N",
          "coord": [
            -2.9651999473571777,
            0.2556999921798706,
            4.211699962615967
          ]
        },
        {
          "atom_index": 1612,
          "name": "CA",
          "element": "C",
          "coord": [
            -3.067199945449829,
            0.3312999904155731,
            4.138400077819824
          ]
        },
        {
          "atom_index": 1613,
          "name": "C",
          "element": "C",
          "coord": [
            -3.002000093460083,
            0.44130000472068787,
            4.053800106048584
          ]
        },
        {
          "atom_index": 1614,
          "name": "O",
          "element": "O",
          "coord": [
            -3.0627999305725098,
            0.4952000081539154,
            3.963099956512451
          ]
        },
        {
          "atom_index": 1615,
          "name": "CB",
          "element": "C",
          "coord": [
            -3.1640000343322754,
            0.39480000734329224,
            4.240499973297119
          ]
        },
        {
          "atom_index": 1616,
          "name": "OG1",
          "element": "O",
          "coord": [
            -3.2274999618530273,
            0.2897999882698059,
            4.313799858093262
          ]
        },
        {
          "atom_index": 1617,
          "name": "CG2",
          "element": "C",
          "coord": [
            -3.272900104522705,
            0.4799000024795532,
            4.173399925231934
          ]
        }
      ]
    },
    {
      "id": "X:202",
      "chain": "X",
      "resseq": 202,
      "icode": "",
      "resname": "LEU",
      "hetflag": " ",
      "sasa": 0.0,
      "atoms": [
        {
          "atom_index": 1618,
          "name": "N",
          "element": "N",
          "coord": [
            -2.878999948501587,
            0.4763000011444092,
            4.089000225067139
          ]
        },
        {
          "atom_index": 1619,
          "name": "CA",
          "element": "C",
          "coord": [
            -2.8078999519348145,
            0.5830000042915344,
            4.0183000564575195
          ]
        },
        {
          "atom_index": 1620,
          "name": "C",
          "element": "C",
          "coord": [
            -2.7741000652313232,
            0.5393999814987183,
            3.8773999214172363
          ]
        },
        {
          "atom_index": 1621,
          "name": "O",
          "element": "O",
          "coord": [
            -2.7509000301361084,
            0.42089998722076416,
            3.850800037384033
          ]
        },
        {
          "atom_index": 1622,
          "name": "CB",
          "element": "C",
          "coord": [
            -2.679800033569336,
            0.6187000274658203,
            4.092100143432617
          ]
        },
        {
          "atom_index": 1623,
          "name": "CG",
          "element": "C",
          "coord": [
            -2.698499917984009,
            0.6552000045776367,
            4.239099979400635
          ]
        },
        {
          "atom_index": 1624,
          "name": "CD1",
          "element": "C",
          "coord": [
            -2.564300060272217,
            0.679099977016449,
            4.304900169372559
          ]
        },
        {
          "atom_index": 1625,
          "name": "CD2",
          "element": "C",
          "coord": [
            -2.7904999256134033,
            0.7703999876976013,
            4.262400150299072
          ]
        }
      ]
    },
    {
      "id": "X:203",
      "chain": "X",
      "resseq": 203,
      "icode": "",
      "resname": "LEU",
      "hetflag": " ",
      "sasa": 0.03226546198129654,
      "atoms": [
        {
          "atom_index": 1626,
          "name": "N",
          "element": "N",
          "coord": [
            -2.7734999656677246,
            0.6355999708175659,
            3.7853000164031982
          ]
        },
        {
          "atom_index": 1627,
          "name": "CA",
          "element": "C",
          "coord": [
            -2.751300096511841,
            0.6105999946594238,
            3.643199920654297
          ]
        },
        {
          "atom_index": 1628,
          "name": "C",
          "element": "C",
          "coord": [
            -2.610599994659424,
            0.6491000056266785,
            3.5957000255584717
          ]
        },
        {
          "atom_index": 1629,
          "name": "O",
          "element": "O",
          "coord": [
            -2.5506999492645264,
            0.7444000244140625,
            3.6473000049591064
          ]
        },
        {
          "atom_index": 1630,
          "name": "CB",
          "element": "C",
          "coord": [
            -2.8548998832702637,
            0.6873000264167786,
            3.562299966812134
          ]
        },
        {
          "atom_index": 1631,
          "name": "CG",
          "element": "C",
          "coord": [
            -3.0,
            0.6444000005722046,
            3.580699920654297
          ]
        },
        {
          "atom_index": 1632,
          "name": "CD1",
          "element": "C",
          "coord": [
            -3.0947000980377197,
            0.7351999878883362,
            3.5030999183654785
          ]
        },
        {
          "atom_index": 1633,
          "name": "CD2",
          "element": "C",
          "coord": [
            -3.018399953842163,
            0.49970000982284546,
            3.533799886703491
          ]
        }
      ]
    },
    {
      "id": "X:204",
      "chain": "X",
      "resseq": 204,
      "icode": "",
      "resname": "SER",
      "hetflag": " ",
      "sasa": 0.0,
      "atoms": [
        {
          "atom_index": 1634,
          "name": "N",
          "element": "N",
          "coord": [
            -2.5611000061035156,
            0.5741999745368958,
            3.4974000453948975
          ]
        },
        {
          "atom_index": 1635,
          "name": "CA",
          "element": "C",
          "coord": [
            -2.430299997329712,
            0.5924000144004822,
            3.4342000484466553
          ]
        },
        {
          "atom_index": 1636,
          "name": "C",
          "element": "C",
          "coord": [
            -2.4409000873565674,
            0.6967999935150146,
            3.324700117111206
          ]
        },
        {
          "atom_index": 1637,
          "name": "O",
          "element": "O",
          "coord": [
            -2.5497000217437744,
            0.7376999855041504,
            3.2871999740600586
          ]
        },
        {
          "atom_index": 1638,
          "name": "CB",
          "element": "C",
          "coord": [
            -2.3877999782562256,
            0.45980000495910645,
            3.3694000244140625
          ]
        },
        {
          "atom_index": 1639,
          "name": "OG",
          "element": "O",
          "coord": [
            -2.4656999111175537,
            0.43320000171661377,
            3.254300117492676
          ]
        }
      ]
    },
    {
      "id": "X:205",
      "chain": "X",
      "resseq": 205,
      "icode": "",
      "resname": "LEU",
      "hetflag": " ",
      "sasa": 0.09679638594388962,
      "atoms": [
        {
          "atom_index": 1640,
          "name": "N",
          "element": "N",
          "coord": [
            -2.327899932861328,
            0.7391999959945679,
            3.2690999507904053
          ]
        },
        {
          "atom_index": 1641,
          "name": "CA",
          "element": "C",
          "coord": [
            -2.335599899291992,
            0.828499972820282,
            3.154599905014038
          ]
        },
        {
          "atom_index": 1642,
          "name": "C",
          "element": "C",
          "coord": [
            -2.382200002670288,
            0.7497000098228455,
            3.0306999683380127
          ]
        },
        {
          "atom_index": 1643,
          "name": "O",
          "element": "O",
          "coord": [
            -2.3701999187469482,
            0.6262999773025513,
            3.027400016784668
          ]
        },
        {
          "atom_index": 1644,
          "name": "CB",
          "element": "C",
          "coord": [
            -2.201200008392334,
            0.901199996471405,
            3.134999990463257
          ]
        },
        {
          "atom_index": 1645,
          "name": "CG",
          "element": "C",
          "coord": [
            -2.169300079345703,
            1.006700038909912,
            3.2444000244140625
          ]
        },
        {
          "atom_index": 1646,
          "name": "CD1",
          "element": "C",
          "coord": [
            -2.0220000743865967,
            1.0092999935150146,
            3.2774999141693115
          ]
        },
        {
          "atom_index": 1647,
          "name": "CD2",
          "element": "C",
          "coord": [
            -2.2188000679016113,
            1.145300030708313,
            3.19950008392334
          ]
        }
      ]
    },
    {
      "id": "X:206",
      "chain": "X",
      "resseq": 206,
      "icode": "",
      "resname": "SER",
      "hetflag": " ",
      "sasa": 3.9875755310058594,
      "atoms": [
        {
          "atom_index": 1648,
          "name": "N",
          "element": "N",
          "coord": [
            -2.441200017929077,
            0.8184000253677368,
            2.9333999156951904
          ]
        },
        {
          "atom_index": 1649,
          "name": "CA",
          "element": "C",
          "coord": [
            -2.482599973678589,
            0.7526000142097473,
            2.809000015258789
          ]
        },
        {
          "atom_index": 1650,
          "name": "C",
          "element": "C",
          "coord": [
            -2.3620998859405518,
            0.7059000134468079,
            2.7262001037597656
          ]
        },
        {
          "atom_index": 1651,
          "name": "O",
          "element": "O",
          "coord": [
            -2.2483999729156494,
            0.7491999864578247,
            2.747999906539917
          ]
        },
        {
          "atom_index": 1652,
          "name": "CB",
          "element": "C",
          "coord": [
            -2.5731000900268555,
            0.8428999781608582,
            2.7244999408721924
          ]
        }
      ]
    },
    {
      "id": "X:210",
      "chain": "X",
      "resseq": 210,
      "icode": "",
      "resname": "GLY",
      "hetflag": " ",
      "sasa": 7.830794334411621,
      "atoms": [
        {
          "atom_index": 1653,
          "name": "N",
          "element": "N",
          "coord": [
            -2.4755001068115234,
            0.25870001316070557,
            2.4921000003814697
          ]
        },
        {
          "atom_index": 1654,
          "name": "CA",
          "element": "C",
          "coord": [
            -2.5936999320983887,
            0.3357999920845032,
            2.4537999629974365
          ]
        },
        {
          "atom_index": 1655,
          "name": "C",
          "element": "C",
          "coord": [
            -2.650899887084961,
            0.420199990272522,
            2.5673000812530518
          ]
        },
        {
          "atom_index": 1656,
          "name": "O",
          "element": "O",
          "coord": [
            -2.577899932861328,
            0.4943999946117401,
            2.6333999633789062
          ]
        }
      ]
    },
    {
      "id": "X:211",
      "chain": "X",
      "resseq": 211,
      "icode": "",
      "resname": "LYS",
      "hetflag": " ",
      "sasa": 4.5494303703308105,
      "atoms": [
        {
          "atom_index": 1657,
          "name": "N",
          "element": "N",
          "coord": [
            -2.781899929046631,
            0.4072999954223633,
            2.589099884033203
          ]
        },
        {
          "atom_index": 1658,
          "name": "CA",
          "element": "C",
          "coord": [
            -2.8564999103546143,
            0.48500001430511475,
            2.6884000301361084
          ]
        },
        {
          "atom_index": 1659,
          "name": "C",
          "element": "C",
          "coord": [
            -2.803499937057495,
            0.4602999985218048,
            2.8289999961853027
          ]
        },
        {
          "atom_index": 1660,
          "name": "O",
          "element": "O",
          "coord": [
            -2.7446999549865723,
            0.3546000123023987,
            2.8541998863220215
          ]
        },
        {
          "atom_index": 1661,
          "name": "CB",
          "element": "C",
          "coord": [
            -3.005000114440918,
            0.44830000400543213,
            2.681999921798706
          ]
        }
      ]
    },
    {
      "id": "X:212",
      "chain": "X",
      "resseq": 212,
      "icode": "",
      "resname": "PRO",
      "hetflag": " ",
      "sasa": 0.19359277188777924,
      "atoms": [
        {
          "atom_index": 1662,
          "name": "N",
          "element": "N",
          "coord": [
            -2.8245999813079834,
            0.5562999844551086,
            2.921799898147583
          ]
        },
        {
          "atom_index": 1663,
          "name": "CA",
          "element": "C",
          "coord": [
            -2.774600028991699,
            0.534500002861023,
            3.0578999519348145
          ]
        },
        {
          "atom_index": 1664,
          "name": "C",
          "element": "C",
          "coord": [
            -2.821199893951416,
            0.39980000257492065,
            3.1145999431610107
          ]
        },
        {
          "atom_index": 1665,
          "name": "O",
          "element": "O",
          "coord": [
            -2.925600051879883,
            0.35030001401901245,
            3.07669997215271
          ]
        },
        {
          "atom_index": 1666,
          "name": "CB",
          "element": "C",
          "coord": [
            -2.8341000080108643,
            0.6517999768257141,
            3.13700008392334
          ]
        },
        {
          "atom_index": 1667,
          "name": "CG",
          "element": "C",
          "coord": [
            -2.851900100708008,
            0.7599999904632568,
            3.034600019454956
          ]
        },
        {
          "atom_index": 1668,
          "name": "CD",
          "element": "C",
          "coord": [
            -2.890399932861328,
            0.6880000233650208,
            2.9065001010894775
          ]
        }
      ]
    },
    {
      "id": "X:213",
      "chain": "X",
      "resseq": 213,
      "icode": "",
      "resname": "HIS",
      "hetflag": " ",
      "sasa": 0.09679638594388962,
      "atoms": [
        {
          "atom_index": 1669,
          "name": "N",
          "element": "N",
          "coord": [
            -2.739799976348877,
            0.33980000019073486,
            3.200700044631958
          ]
        },
        {
          "atom_index": 1670,
          "name": "CA",
          "element": "C",
          "coord": [
            -2.7774999141693115,
            0.2152000069618225,
            3.267400026321411
          ]
        },
        {
          "atom_index": 1671,
          "name": "C",
          "element": "C",
          "coord": [
            -2.7558999061584473,
            0.23409999907016754,
            3.4159998893737793
          ]
        },
        {
          "atom_index": 1672,
          "name": "O",
          "element": "O",
          "coord": [
            -2.6856000423431396,
            0.32659998536109924,
            3.457900047302246
          ]
        },
        {
          "atom_index": 1673,
          "name": "CB",
          "element": "C",
          "coord": [
            -2.6937999725341797,
            0.09669999778270721,
            3.2146999835968018
          ]
        },
        {
          "atom_index": 1674,
          "name": "CG",
          "element": "C",
          "coord": [
            -2.546600103378296,
            0.11420000344514847,
            3.230600118637085
          ]
        },
        {
          "atom_index": 1675,
          "name": "ND1",
          "element": "N",
          "coord": [
            -2.463900089263916,
            0.1485999971628189,
            3.125699996948242
          ]
        },
        {
          "atom_index": 1676,
          "name": "CD2",
          "element": "C",
          "coord": [
            -2.4672000408172607,
            0.10350000113248825,
            3.3396999835968018
          ]
        },
        {
          "atom_index": 1677,
          "name": "CE1",
          "element": "C",
          "coord": [
            -2.339900016784668,
            0.15809999406337738,
            3.170099973678589
          ]
        },
        {
          "atom_index": 1678,
          "name": "NE2",
          "element": "N",
          "coord": [
            -2.338900089263916,
            0.13130000233650208,
            3.299499988555908
          ]
        }
      ]
    },
    {
      "id": "X:214",
      "chain": "X",
      "resseq": 214,
      "icode": "",
      "resname": "TYR",
      "hetflag": " ",
      "sasa": 4.759638786315918,
      "atoms": [
        {
          "atom_index": 1679,
          "name": "N",
          "element": "N",
          "coord": [
            -2.816800117492676,
            0.14869999885559082,
            3.4971001148223877
          ]
        },
        {
          "atom_index": 1680,
          "name": "CA",
          "element": "C",
          "coord": [
            -2.7957000732421875,
            0.15729999542236328,
            3.6410999298095703
          ]
        },
        {
          "atom_index": 1681,
          "name": "C",
          "element": "C",
          "coord": [
            -2.652899980545044,
            0.1234000027179718,
            3.6770999431610107
          ]
        },
        {
          "atom_index": 1682,
          "name": "O",
          "element": "O",
          "coord": [
            -2.593899965286255,
            0.03009999915957451,
            3.6205999851226807
          ]
        },
        {
          "atom_index": 1683,
          "name": "CB",
          "element": "C",
          "coord": [
            -2.8905999660491943,
            0.06610000133514404,
            3.719599962234497
          ]
        },
        {
          "atom_index": 1684,
          "name": "CG",
          "element": "C",
          "coord": [
            -3.034600019454956,
            0.093299999833107,
            3.7021000385284424
          ]
        },
        {
          "atom_index": 1685,
          "name": "CD1",
          "element": "C",
          "coord": [
            -3.093899965286255,
            0.21359999477863312,
            3.7441999912261963
          ]
        },
        {
          "atom_index": 1686,
          "name": "CD2",
          "element": "C",
          "coord": [
            -3.1133999824523926,
            -0.0034000000450760126,
            3.6429998874664307
          ]
        },
        {
          "atom_index": 1687,
          "name": "CE1",
          "element": "C",
          "coord": [
            -3.2302000522613525,
            0.23469999432563782,
            3.7235000133514404
          ]
        },
        {
          "atom_index": 1688,
          "name": "CE2",
          "element": "C",
          "coord": [
            -3.249000072479248,
            0.01549999974668026,
            3.6224000453948975
          ]
        },
        {
          "atom_index": 1689,
          "name": "CZ",
          "element": "C",
          "coord": [
            -3.306999921798706,
            0.1348000019788742,
            3.6623001098632812
          ]
        },
        {
          "atom_index": 1690,
          "name": "OH",
          "element": "O",
          "coord": [
            -3.4428999423980713,
            0.15000000596046448,
            3.6389999389648438
          ]
        }
      ]
    },
    {
      "id": "X:215",
      "chain": "X",
      "resseq": 215,
      "icode": "",
      "resname": "ILE",
      "hetflag": " ",
      "sasa": 0.0,
      "atoms": [
        {
          "atom_index": 1691,
          "name": "N",
          "element": "N",
          "coord": [
            -2.598099946975708,
            0.19820000231266022,
            3.770699977874756
          ]
        },
        {
          "atom_index": 1692,
          "name": "CA",
          "element": "C",
          "coord": [
            -2.4651999473571777,
            0.16949999332427979,
            3.821700096130371
          ]
        },
        {
          "atom_index": 1693,
          "name": "C",
          "element": "C",
          "coord": [
            -2.4816999435424805,
            0.058800000697374344,
            3.926300048828125
          ]
        },
        {
          "atom_index": 1694,
          "name": "O",
          "element": "O",
          "coord": [
            -2.4883999824523926,
            0.0843999981880188,
            4.045899868011475
          ]
        },
        {
          "atom_index": 1695,
          "name": "CB",
          "element": "C",
          "coord": [
            -2.398900032043457,
            0.2930999994277954,
            3.8824000358581543
          ]
        },
        {
          "atom_index": 1696,
          "name": "CG1",
          "element": "C",
          "coord": [
            -2.3998000621795654,
            0.40939998626708984,
            3.782900094985962
          ]
        },
        {
          "atom_index": 1697,
          "name": "CG2",
          "element": "C",
          "coord": [
            -2.2548000812530518,
            0.25870001316070557,
            3.926800012588501
          ]
        },
        {
          "atom_index": 1698,
          "name": "CD1",
          "element": "C",
          "coord": [
            -2.3420000076293945,
            0.5371000170707703,
            3.8387999534606934
          ]
        }
      ]
    },
    {
      "id": "X:216",
      "chain": "X",
      "resseq": 216,
      "icode": "",
      "resname": "THR",
      "hetflag": " ",
      "sasa": 0.0,
      "atoms": [
        {
          "atom_index": 1699,
          "name": "N",
          "element": "N",
          "coord": [
            -2.489799976348877,
            -0.06480000168085098,
            3.879300117492676
          ]
        },
        {
          "atom_index": 1700,
          "name": "CA",
          "element": "C",
          "coord": [
            -2.509700059890747,
            -0.17710000276565552,
            3.969099998474121
          ]
        },
        {
          "atom_index": 1701,
          "name": "C",
          "element": "C",
          "coord": [
            -2.382699966430664,
            -0.21050000190734863,
            4.0441999435424805
          ]
        },
        {
          "atom_index": 1702,
          "name": "O",
          "element": "O",
          "coord": [
            -2.38919997215271,
            -0.2728999853134155,
            4.1508002281188965
          ]
        },
        {
          "atom_index": 1703,
          "name": "CB",
          "element": "C",
          "coord": [
            -2.5594000816345215,
            -0.3003999888896942,
            3.8965001106262207
          ]
        },
        {
          "atom_index": 1704,
          "name": "OG1",
          "element": "O",
          "coord": [
            -2.4628000259399414,
            -0.3433000147342682,
            3.7987000942230225
          ]
        },
        {
          "atom_index": 1705,
          "name": "CG2",
          "element": "C",
          "coord": [
            -2.6907999515533447,
            -0.27090001106262207,
            3.828900098800659
          ]
        }
      ]
    },
    {
      "id": "X:217",
      "chain": "X",
      "resseq": 217,
      "icode": "",
      "resname": "GLU",
      "hetflag": " ",
      "sasa": 0.0,
      "atoms": [
        {
          "atom_index": 1706,
          "name": "N",
          "element": "N",
          "coord": [
            -2.2678000926971436,
            -0.164900004863739,
            3.992799997329712
          ]
        },
        {
          "atom_index": 1707,
          "name": "CA",
          "element": "C",
          "coord": [
            -2.13700008392334,
            -0.1867000013589859,
            4.05679988861084
          ]
        },
        {
          "atom_index": 1708,
          "name": "C",
          "element": "C",
          "coord": [
            -2.0388998985290527,
            -0.08500000089406967,
            4.001999855041504
          ]
        },
        {
          "atom_index": 1709,
          "name": "O",
          "element": "O",
          "coord": [
            -2.050800085067749,
            -0.04340000078082085,
            3.885999917984009
          ]
        },
        {
          "atom_index": 1710,
          "name": "CB",
          "element": "C",
          "coord": [
            -2.084700107574463,
            -0.3296000063419342,
            4.026700019836426
          ]
        },
        {
          "atom_index": 1711,
          "name": "CG",
          "element": "C",
          "coord": [
            -2.065500020980835,
            -0.36090001463890076,
            3.876699924468994
          ]
        },
        {
          "atom_index": 1712,
          "name": "CD",
          "element": "C",
          "coord": [
            -2.0025999546051025,
            -0.4973999857902527,
            3.8498001098632812
          ]
        },
        {
          "atom_index": 1713,
          "name": "OE1",
          "element": "O",
          "coord": [
            -1.9802000522613525,
            -0.5742999911308289,
            3.9456000328063965
          ]
        },
        {
          "atom_index": 1714,
          "name": "OE2",
          "element": "O",
          "coord": [
            -1.9758000373840332,
            -0.5267999768257141,
            3.7318999767303467
          ]
        }
      ]
    },
    {
      "id": "X:218",
      "chain": "X",
      "resseq": 218,
      "icode": "",
      "resname": "ASN",
      "hetflag": " ",
      "sasa": 0.0,
      "atoms": [
        {
          "atom_index": 1715,
          "name": "N",
          "element": "N",
          "coord": [
            -1.941499948501587,
            -0.04619999974966049,
            4.084199905395508
          ]
        },
        {
          "atom_index": 1716,
          "name": "CA",
          "element": "C",
          "coord": [
            -1.8422000408172607,
            0.050200000405311584,
            4.037099838256836
          ]
        },
        {
          "atom_index": 1717,
          "name": "C",
          "element": "C",
          "coord": [
            -1.7038999795913696,
            0.02500000037252903,
            4.099999904632568
          ]
        },
        {
          "atom_index": 1718,
          "name": "O",
          "element": "O",
          "coord": [
            -1.614300012588501,
            0.10689999908208847,
            4.082600116729736
          ]
        },
        {
          "atom_index": 1719,
          "name": "CB",
          "element": "C",
          "coord": [
            -1.8904000520706177,
            0.1941000074148178,
            4.061999797821045
          ]
        },
        {
          "atom_index": 1720,
          "name": "CG",
          "element": "C",
          "coord": [
            -1.8960000276565552,
            0.2282000035047531,
            4.208399772644043
          ]
        },
        {
          "atom_index": 1721,
          "name": "OD1",
          "element": "O",
          "coord": [
            -1.8811999559402466,
            0.14180000126361847,
            4.294000148773193
          ]
        },
        {
          "atom_index": 1722,
          "name": "ND2",
          "element": "N",
          "coord": [
            -1.9128999710083008,
            0.35679998993873596,
            4.240499973297119
          ]
        }
      ]
    },
    {
      "id": "X:219",
      "chain": "X",
      "resseq": 219,
      "icode": "",
      "resname": "TYR",
      "hetflag": " ",
      "sasa": 0.0,
      "atoms": [
        {
          "atom_index": 1723,
          "name": "N",
          "element": "N",
          "coord": [
            -1.6864999532699585,
            -0.08789999783039093,
            4.167799949645996
          ]
        },
        {
          "atom_index": 1724,
          "name": "CA",
          "element": "C",
          "coord": [
            -1.5534000396728516,
            -0.11590000241994858,
            4.224100112915039
          ]
        },
        {
          "atom_index": 1725,
          "name": "C",
          "element": "C",
          "coord": [
            -1.4543999433517456,
            -0.14890000224113464,
            4.10890007019043
          ]
        },
        {
          "atom_index": 1726,
          "name": "O",
          "element": "O",
          "coord": [
            -1.4950000047683716,
            -0.17970000207424164,
            3.995699882507324
          ]
        },
        {
          "atom_index": 1727,
          "name": "CB",
          "element": "C",
          "coord": [
            -1.5571000576019287,
            -0.22920000553131104,
            4.326900005340576
          ]
        },
        {
          "atom_index": 1728,
          "name": "CG",
          "element": "C",
          "coord": [
            -1.5910999774932861,
            -0.3630000054836273,
            4.2683000564575195
          ]
        },
        {
          "atom_index": 1729,
          "name": "CD1",
          "element": "C",
          "coord": [
            -1.4931000471115112,
            -0.44040000438690186,
            4.201200008392334
          ]
        },
        {
          "atom_index": 1730,
          "name": "CD2",
          "element": "C",
          "coord": [
            -1.7211999893188477,
            -0.4124000072479248,
            4.272900104522705
          ]
        },
        {
          "atom_index": 1731,
          "name": "CE1",
          "element": "C",
          "coord": [
            -1.5236999988555908,
            -0.5626000165939331,
            4.146900177001953
          ]
        },
        {
          "atom_index": 1732,
          "name": "CE2",
          "element": "C",
          "coord": [
            -1.7532999515533447,
            -0.5361999869346619,
            4.216400146484375
          ]
        },
        {
          "atom_index": 1733,
          "name": "CZ",
          "element": "C",
          "coord": [
            -1.6532000303268433,
            -0.6126000285148621,
            4.155200004577637
          ]
        },
        {
          "atom_index": 1734,
          "name": "OH",
          "element": "O",
          "coord": [
            -1.6791000366210938,
            -0.7339000105857849,
            4.095799922943115
          ]
        }
      ]
    },
    {
      "id": "X:220",
      "chain": "X",
      "resseq": 220,
      "icode": "",
      "resname": "ARG",
      "hetflag": " ",
      "sasa": 0.31651872396469116,
      "atoms": [
        {
          "atom_index": 1735,
          "name": "N",
          "element": "N",
          "coord": [
            -1.3250000476837158,
            -0.13529999554157257,
            4.138299942016602
          ]
        },
        {
          "atom_index": 1736,
          "name": "CA",
          "element": "C",
          "coord": [
            -1.2201000452041626,
            -0.1704999953508377,
            4.043900012969971
          ]
        },
        {
          "atom_index": 1737,
          "name": "C",
          "element": "C",
          "coord": [
            -1.1532000303268433,
            -0.2962999939918518,
            4.095300197601318
          ]
        },
        {
          "atom_index": 1738,
          "name": "O",
          "element": "O",
          "coord": [
            -1.1158000230789185,
            -0.30410000681877136,
            4.213099956512451
          ]
        },
        {
          "atom_index": 1739,
          "name": "CB",
          "element": "C",
          "coord": [
            -1.117400050163269,
            -0.057100001722574234,
            4.0278000831604
          ]
        },
        {
          "atom_index": 1740,
          "name": "CG",
          "element": "C",
          "coord": [
            -1.0291999578475952,
            -0.08240000158548355,
            3.9028000831604004
          ]
        },
        {
          "atom_index": 1741,
          "name": "CD",
          "element": "C",
          "coord": [
            -0.9222000241279602,
            0.022099999710917473,
            3.878700017929077
          ]
        },
        {
          "atom_index": 1742,
          "name": "NE",
          "element": "N",
          "coord": [
            -0.9785000085830688,
            0.15279999375343323,
            3.8447000980377197
          ]
        },
        {
          "atom_index": 1743,
          "name": "CZ",
          "element": "C",
          "coord": [
            -1.0268000364303589,
            0.18639999628067017,
            3.7253000736236572
          ]
        },
        {
          "atom_index": 1744,
          "name": "NH1",
          "element": "N",
          "coord": [
            -1.0273000001907349,
            0.09769999980926514,
            3.6256000995635986
          ]
        },
        {
          "atom_index": 1745,
          "name": "NH2",
          "element": "N",
          "coord": [
            -1.0758999586105347,
            0.3082999885082245,
            3.7060000896453857
          ]
        }
      ]
    },
    {
      "id": "X:221",
      "chain": "X",
      "resseq": 221,
      "icode": "",
      "resname": "ASN",
      "hetflag": " ",
      "sasa": 1.4559861421585083,
      "atoms": [
        {
          "atom_index": 1746,
          "name": "N",
          "element": "N",
          "coord": [
            -1.1371999979019165,
            -0.39399999380111694,
            4.006800174713135
          ]
        },
        {
          "atom_index": 1747,
          "name": "CA",
          "element": "C",
          "coord": [
            -1.0657000541687012,
            -0.5180000066757202,
            4.041200160980225
          ]
        },
        {
          "atom_index": 1748,
          "name": "C",
          "element": "C",
          "coord": [
            -0.921999990940094,
            -0.4884999990463257,
            4.086900234222412
          ]
        },
        {
          "atom_index": 1749,
          "name": "O",
          "element": "O",
          "coord": [
            -0.8626999855041504,
            -0.3874000012874603,
            4.047299861907959
          ]
        },
        {
          "atom_index": 1750,
          "name": "CB",
          "element": "C",
          "coord": [
            -1.0615999698638916,
            -0.614300012588501,
            3.92330002784729
          ]
        },
        {
          "atom_index": 1751,
          "name": "CG",
          "element": "C",
          "coord": [
            -1.1857000589370728,
            -0.7024999856948853,
            3.912600040435791
          ]
        },
        {
          "atom_index": 1752,
          "name": "OD1",
          "element": "O",
          "coord": [
            -1.2502000331878662,
            -0.7369999885559082,
            4.012400150299072
          ]
        },
        {
          "atom_index": 1753,
          "name": "ND2",
          "element": "N",
          "coord": [
            -1.218400001525879,
            -0.7404000163078308,
            3.79010009765625
          ]
        }
      ]
    },
    {
      "id": "X:222",
      "chain": "X",
      "resseq": 222,
      "icode": "",
      "resname": "PRO",
      "hetflag": " ",
      "sasa": 0.0,
      "atoms": [
        {
          "atom_index": 1754,
          "name": "N",
          "element": "N",
          "coord": [
            -0.8664000034332275,
            -0.5742999911308289,
            4.173299789428711
          ]
        },
        {
          "atom_index": 1755,
          "name": "CA",
          "element": "C",
          "coord": [
            -0.7335000038146973,
            -0.546500027179718,
            4.228700160980225
          ]
        },
        {
          "atom_index": 1756,
          "name": "C",
          "element": "C",
          "coord": [
            -0.6197999715805054,
            -0.5756000280380249,
            4.131199836730957
          ]
        },
        {
          "atom_index": 1757,
          "name": "O",
          "element": "O",
          "coord": [
            -0.6309000253677368,
            -0.6621999740600586,
            4.043499946594238
          ]
        },
        {
          "atom_index": 1758,
          "name": "CB",
          "element": "C",
          "coord": [
            -0.7275999784469604,
            -0.6401000022888184,
            4.349699974060059
          ]
        },
        {
          "atom_index": 1759,
          "name": "CG",
          "element": "C",
          "coord": [
            -0.8080000281333923,
            -0.7594000101089478,
            4.30679988861084
          ]
        },
        {
          "atom_index": 1760,
          "name": "CD",
          "element": "C",
          "coord": [
            -0.923799991607666,
            -0.6991000175476074,
            4.227200031280518
          ]
        }
      ]
    },
    {
      "id": "X:223",
      "chain": "X",
      "resseq": 223,
      "icode": "",
      "resname": "TYR",
      "hetflag": " ",
      "sasa": 0.8337528109550476,
      "atoms": [
        {
          "atom_index": 1761,
          "name": "N",
          "element": "N",
          "coord": [
            -0.5095000267028809,
            -0.5038999915122986,
            4.152900218963623
          ]
        },
        {
          "atom_index": 1762,
          "name": "CA",
          "element": "C",
          "coord": [
            -0.3853999972343445,
            -0.5238000154495239,
            4.079500198364258
          ]
        },
        {
          "atom_index": 1763,
          "name": "C",
          "element": "C",
          "coord": [
            -0.28380000591278076,
            -0.5978000164031982,
            4.16510009765625
          ]
        },
        {
          "atom_index": 1764,
          "name": "O",
          "element": "O",
          "coord": [
            -0.28600001335144043,
            -0.5881999731063843,
            4.288300037384033
          ]
        },
        {
          "atom_index": 1765,
          "name": "CB",
          "element": "C",
          "coord": [
            -0.328000009059906,
            -0.38749998807907104,
            4.038899898529053
          ]
        },
        {
          "atom_index": 1766,
          "name": "CG",
          "element": "C",
          "coord": [
            -0.41659998893737793,
            -0.3140999972820282,
            3.940999984741211
          ]
        },
        {
          "atom_index": 1767,
          "name": "CD1",
          "element": "C",
          "coord": [
            -0.39410001039505005,
            -0.32190001010894775,
            3.8050999641418457
          ]
        },
        {
          "atom_index": 1768,
          "name": "CD2",
          "element": "C",
          "coord": [
            -0.5253000259399414,
            -0.2401999980211258,
            3.986299991607666
          ]
        },
        {
          "atom_index": 1769,
          "name": "CE1",
          "element": "C",
          "coord": [
            -0.4767000079154968,
            -0.2556999921798706,
            3.712100028991699
          ]
        },
        {
          "atom_index": 1770,
          "name": "CE2",
          "element": "C",
          "coord": [
            -0.6098999977111816,
            -0.17679999768733978,
            3.8965001106262207
          ]
        },
        {
          "atom_index": 1771,
          "name": "CZ",
          "element": "C",
          "coord": [
            -0.5845000147819519,
            -0.18219999969005585,
            3.760200023651123
          ]
        },
        {
          "atom_index": 1772,
          "name": "OH",
          "element": "O",
          "coord": [
            -0.6703000068664551,
            -0.1160999983549118,
            3.6714000701904297
          ]
        }
      ]
    },
    {
      "id": "X:224",
      "chain": "X",
      "resseq": 224,
      "icode": "",
      "resname": "LYS",
      "hetflag": " ",
      "sasa": 4.5746917724609375,
      "atoms": [
        {
          "atom_index": 1773,
          "name": "N",
          "element": "N",
          "coord": [
            -0.1949000060558319,
            -0.6700000166893005,
            4.098599910736084
          ]
        },
        {
          "atom_index": 1774,
          "name": "CA",
          "element": "C",
          "coord": [
            -0.09229999780654907,
            -0.7454000115394592,
            4.1691999435424805
          ]
        },
        {
          "atom_index": 1775,
          "name": "C",
          "element": "C",
          "coord": [
            0.0020000000949949026,
            -0.651199996471405,
            4.241600036621094
          ]
        },
        {
          "atom_index": 1776,
          "name": "O",
          "element": "O",
          "coord": [
            0.029200000688433647,
            -0.5396999716758728,
            4.197400093078613
          ]
        },
        {
          "atom_index": 1777,
          "name": "CB",
          "element": "C",
          "coord": [
            -0.013199999928474426,
            -0.8334000110626221,
            4.072199821472168
          ]
        },
        {
          "atom_index": 1778,
          "name": "CG",
          "element": "C",
          "coord": [
            -0.09189999848604202,
            -0.9445000290870667,
            4.0040998458862305
          ]
        },
        {
          "atom_index": 1779,
          "name": "CD",
          "element": "C",
          "coord": [
            -0.14959999918937683,
            -1.0434000492095947,
            4.105400085449219
          ]
        },
        {
          "atom_index": 1780,
          "name": "CE",
          "element": "C",
          "coord": [
            -0.22759999334812164,
            -1.1533000469207764,
            4.0335001945495605
          ]
        },
        {
          "atom_index": 1781,
          "name": "NZ",
          "element": "N",
          "coord": [
            -0.3012999892234802,
            -1.2424999475479126,
            4.125500202178955
          ]
        }
      ]
    },
    {
      "id": "X:225",
      "chain": "X",
      "resseq": 225,
      "icode": "",
      "resname": "LEU",
      "hetflag": " ",
      "sasa": 0.0,
      "atoms": [
        {
          "atom_index": 1782,
          "name": "N",
          "element": "N",
          "coord": [
            0.05389999970793724,
            -0.6984000205993652,
            4.354899883270264
          ]
        },
        {
          "atom_index": 1783,
          "name": "CA",
          "element": "C",
          "coord": [
            0.14659999310970306,
            -0.6191999912261963,
            4.433800220489502
          ]
        },
        {
          "atom_index": 1784,
          "name": "C",
          "element": "C",
          "coord": [
            0.2858999967575073,
            -0.6281999945640564,
            4.372900009155273
          ]
        },
        {
          "atom_index": 1785,
          "name": "O",
          "element": "O",
          "coord": [
            0.33559998869895935,
            -0.7386000156402588,
            4.349299907684326
          ]
        },
        {
          "atom_index": 1786,
          "name": "CB",
          "element": "C",
          "coord": [
            0.14790000021457672,
            -0.6721000075340271,
            4.577899932861328
          ]
        },
        {
          "atom_index": 1787,
          "name": "CG",
          "element": "C",
          "coord": [
            0.20569999516010284,
            -0.5799000263214111,
            4.685999870300293
          ]
        },
        {
          "atom_index": 1788,
          "name": "CD1",
          "element": "C",
          "coord": [
            0.1281999945640564,
            -0.45179998874664307,
            4.707200050354004
          ]
        },
        {
          "atom_index": 1789,
          "name": "CD2",
          "element": "C",
          "coord": [
            0.21610000729560852,
            -0.6534000039100647,
            4.819300174713135
          ]
        }
      ]
    },
    {
      "id": "X:226",
      "chain": "X",
      "resseq": 226,
      "icode": "",
      "resname": "ASN",
      "hetflag": " ",
      "sasa": 0.0,
      "atoms": [
        {
          "atom_index": 1790,
          "name": "N",
          "element": "N",
          "coord": [
            0.3474000096321106,
            -0.51419997215271,
            4.342100143432617
          ]
        },
        {
          "atom_index": 1791,
          "name": "CA",
          "element": "C",
          "coord": [
            0.487199991941452,
            -0.5109000205993652,
            4.298399925231934
          ]
        },
        {
          "atom_index": 1792,
          "name": "C",
          "element": "C",
          "coord": [
            0.5774999856948853,
            -0.5741000175476074,
            4.4045000076293945
          ]
        },
        {
          "atom_index": 1793,
          "name": "O",
          "element": "O",
          "coord": [
            0.5515000224113464,
            -0.5605000257492065,
            4.524499893188477
          ]
        },
        {
          "atom_index": 1794,
          "name": "CB",
          "element": "C",
          "coord": [
            0.5367000102996826,
            -0.36730000376701355,
            4.275199890136719
          ]
        },
        {
          "atom_index": 1795,
          "name": "CG",
          "element": "C",
          "coord": [
            0.4616999924182892,
            -0.29440000653266907,
            4.166900157928467
          ]
        },
        {
          "atom_index": 1796,
          "name": "OD1",
          "element": "O",
          "coord": [
            0.3880000114440918,
            -0.353300005197525,
            4.087800025939941
          ]
        },
        {
          "atom_index": 1797,
          "name": "ND2",
          "element": "N",
          "coord": [
            0.48350000381469727,
            -0.1639000028371811,
            4.160799980163574
          ]
        }
      ]
    },
    {
      "id": "X:227",
      "chain": "X",
      "resseq": 227,
      "icode": "",
      "resname": "ASP",
      "hetflag": " ",
      "sasa": 6.463621139526367,
      "atoms": [
        {
          "atom_index": 1798,
          "name": "N",
          "element": "N",
          "coord": [
            0.6833000183105469,
            -0.6398000121116638,
            4.358799934387207
          ]
        },
        {
          "atom_index": 1799,
          "name": "CA",
          "element": "C",
          "coord": [
            0.7784000039100647,
            -0.7035999894142151,
            4.450300216674805
          ]
        },
        {
          "atom_index": 1800,
          "name": "C",
          "element": "C",
          "coord": [
            0.8345000147819519,
            -0.6072999835014343,
            4.555099964141846
          ]
        },
        {
          "atom_index": 1801,
          "name": "O",
          "element": "O",
          "coord": [
            0.8636000156402588,
            -0.6482999920845032,
            4.667900085449219
          ]
        },
        {
          "atom_index": 1802,
          "name": "CB",
          "element": "C",
          "coord": [
            0.8919000029563904,
            -0.7723000049591064,
            4.373799800872803
          ]
        },
        {
          "atom_index": 1803,
          "name": "CG",
          "element": "C",
          "coord": [
            0.8500999808311462,
            -0.9075000286102295,
            4.315199851989746
          ]
        },
        {
          "atom_index": 1804,
          "name": "OD1",
          "element": "O",
          "coord": [
            0.7368000149726868,
            -0.954800009727478,
            4.342700004577637
          ]
        },
        {
          "atom_index": 1805,
          "name": "OD2",
          "element": "O",
          "coord": [
            0.9311000108718872,
            -0.9660999774932861,
            4.241300106048584
          ]
        }
      ]
    },
    {
      "id": "X:228",
      "chain": "X",
      "resseq": 228,
      "icode": "",
      "resname": "ASP",
      "hetflag": " ",
      "sasa": 2.722601890563965,
      "atoms": [
        {
          "atom_index": 1806,
          "name": "N",
          "element": "N",
          "coord": [
            0.8478000164031982,
            -0.4797999858856201,
            4.520199775695801
          ]
        },
        {
          "atom_index": 1807,
          "name": "CA",
          "element": "C",
          "coord": [
            0.9061999917030334,
            -0.3849000036716461,
            4.6143999099731445
          ]
        },
        {
          "atom_index": 1808,
          "name": "C",
          "element": "C",
          "coord": [
            0.8057000041007996,
            -0.29269999265670776,
            4.68310022354126
          ]
        },
        {
          "atom_index": 1809,
          "name": "O",
          "element": "O",
          "coord": [
            0.8454999923706055,
            -0.1915999948978424,
            4.742099761962891
          ]
        },
        {
          "atom_index": 1810,
          "name": "CB",
          "element": "C",
          "coord": [
            1.0202000141143799,
            -0.30410000681877136,
            4.5507001876831055
          ]
        },
        {
          "atom_index": 1811,
          "name": "CG",
          "element": "C",
          "coord": [
            0.9797999858856201,
            -0.2363000065088272,
            4.42110013961792
          ]
        },
        {
          "atom_index": 1812,
          "name": "OD1",
          "element": "O",
          "coord": [
            1.0714000463485718,
            -0.1868000030517578,
            4.350900173187256
          ]
        },
        {
          "atom_index": 1813,
          "name": "OD2",
          "element": "O",
          "coord": [
            0.8589000105857849,
            -0.23409999907016754,
            4.387899875640869
          ]
        }
      ]
    },
    {
      "id": "X:229",
      "chain": "X",
      "resseq": 229,
      "icode": "",
      "resname": "THR",
      "hetflag": " ",
      "sasa": 0.0,
      "atoms": [
        {
          "atom_index": 1814,
          "name": "N",
          "element": "N",
          "coord": [
            0.6762999892234802,
            -0.32510000467300415,
            4.674900054931641
          ]
        },
        {
          "atom_index": 1815,
          "name": "CA",
          "element": "C",
          "coord": [
            0.5771999955177307,
            -0.25209999084472656,
            4.753699779510498
          ]
        },
        {
          "atom_index": 1816,
          "name": "C",
          "element": "C",
          "coord": [
            0.5644999742507935,
            -0.31630000472068787,
            4.890200138092041
          ]
        },
        {
          "atom_index": 1817,
          "name": "O",
          "element": "O",
          "coord": [
            0.5310999751091003,
            -0.4345000088214874,
            4.901500225067139
          ]
        },
        {
          "atom_index": 1818,
          "name": "CB",
          "element": "C",
          "coord": [
            0.43790000677108765,
            -0.25119999051094055,
            4.689199924468994
          ]
        },
        {
          "atom_index": 1819,
          "name": "OG1",
          "element": "O",
          "coord": [
            0.4465999901294708,
            -0.18569999933242798,
            4.563300132751465
          ]
        },
        {
          "atom_index": 1820,
          "name": "CG2",
          "element": "C",
          "coord": [
            0.3384999930858612,
            -0.17399999499320984,
            4.776599884033203
          ]
        }
      ]
    },
    {
      "id": "X:230",
      "chain": "X",
      "resseq": 230,
      "icode": "",
      "resname": "GLU",
      "hetflag": " ",
      "sasa": 1.9233213663101196,
      "atoms": [
        {
          "atom_index": 1821,
          "name": "N",
          "element": "N",
          "coord": [
            0.5921000242233276,
            -0.23810000717639923,
            4.993299961090088
          ]
        },
        {
          "atom_index": 1822,
          "name": "CA",
          "element": "C",
          "coord": [
            0.576200008392334,
            -0.2858999967575073,
            5.129899978637695
          ]
        },
        {
          "atom_index": 1823,
          "name": "C",
          "element": "C",
          "coord": [
            0.4433000087738037,
            -0.2410999983549118,
            5.186200141906738
          ]
        },
        {
          "atom_index": 1824,
          "name": "O",
          "element": "O",
          "coord": [
            0.3962000012397766,
            -0.1315000057220459,
            5.156700134277344
          ]
        },
        {
          "atom_index": 1825,
          "name": "CB",
          "element": "C",
          "coord": [
            0.6909999847412109,
            -0.2401999980211258,
            5.2195000648498535
          ]
        },
        {
          "atom_index": 1826,
          "name": "CG",
          "element": "C",
          "coord": [
            0.8292999863624573,
            -0.2815000116825104,
            5.1666998863220215
          ]
        },
        {
          "atom_index": 1827,
          "name": "CD",
          "element": "C",
          "coord": [
            0.8664000034332275,
            -0.4278999865055084,
            5.192699909210205
          ]
        },
        {
          "atom_index": 1828,
          "name": "OE1",
          "element": "O",
          "coord": [
            0.7770000100135803,
            -0.5152000188827515,
            5.206900119781494
          ]
        },
        {
          "atom_index": 1829,
          "name": "OE2",
          "element": "O",
          "coord": [
            0.9883000254631042,
            -0.45649999380111694,
            5.197299957275391
          ]
        }
      ]
    },
    {
      "id": "X:231",
      "chain": "X",
      "resseq": 231,
      "icode": "",
      "resname": "VAL",
      "hetflag": " ",
      "sasa": 0.0,
      "atoms": [
        {
          "atom_index": 1830,
          "name": "N",
          "element": "N",
          "coord": [
            0.3806999921798706,
            -0.3294000029563904,
            5.26230001449585
          ]
        },
        {
          "atom_index": 1831,
          "name": "CA",
          "element": "C",
          "coord": [
            0.2547999918460846,
            -0.2987000048160553,
            5.330399990081787
          ]
        },
        {
          "atom_index": 1832,
          "name": "C",
          "element": "C",
          "coord": [
            0.2854999899864197,
            -0.2992999851703644,
            5.480299949645996
          ]
        },
        {
          "atom_index": 1833,
          "name": "O",
          "element": "O",
          "coord": [
            0.34610000252723694,
            -0.39340001344680786,
            5.53380012512207
          ]
        },
        {
          "atom_index": 1834,
          "name": "CB",
          "element": "C",
          "coord": [
            0.14229999482631683,
            -0.3984000086784363,
            5.297299861907959
          ]
        },
        {
          "atom_index": 1835,
          "name": "CG1",
          "element": "C",
          "coord": [
            0.013399999588727951,
            -0.36070001125335693,
            5.371799945831299
          ]
        },
        {
          "atom_index": 1836,
          "name": "CG2",
          "element": "C",
          "coord": [
            0.11800000071525574,
            -0.4050999879837036,
            5.1442999839782715
          ]
        }
      ]
    },
    {
      "id": "X:232",
      "chain": "X",
      "resseq": 232,
      "icode": "",
      "resname": "TYR",
      "hetflag": " ",
      "sasa": 0.5990673303604126,
      "atoms": [
        {
          "atom_index": 1837,
          "name": "N",
          "element": "N",
          "coord": [
            0.25099998712539673,
            -0.18930000066757202,
            5.546199798583984
          ]
        },
        {
          "atom_index": 1838,
          "name": "CA",
          "element": "C",
          "coord": [
            0.2768999934196472,
            -0.1729000061750412,
            5.689499855041504
          ]
        },
        {
          "atom_index": 1839,
          "name": "C",
          "element": "C",
          "coord": [
            0.14820000529289246,
            -0.18529999256134033,
            5.768499851226807
          ]
        },
        {
          "atom_index": 1840,
          "name": "O",
          "element": "O",
          "coord": [
            0.041099999099969864,
            -0.1501999944448471,
            5.719099998474121
          ]
        },
        {
          "atom_index": 1841,
          "name": "CB",
          "element": "C",
          "coord": [
            0.34200000762939453,
            -0.03720000013709068,
            5.718299865722656
          ]
        },
        {
          "atom_index": 1842,
          "name": "CG",
          "element": "C",
          "coord": [
            0.47600001096725464,
            -0.019500000402331352,
            5.652200222015381
          ]
        },
        {
          "atom_index": 1843,
          "name": "CD1",
          "element": "C",
          "coord": [
            0.5932000279426575,
            -0.061799999326467514,
            5.714000225067139
          ]
        },
        {
          "atom_index": 1844,
          "name": "CD2",
          "element": "C",
          "coord": [
            0.48410001397132874,
            0.03799999877810478,
            5.525400161743164
          ]
        },
        {
          "atom_index": 1845,
          "name": "CE1",
          "element": "C",
          "coord": [
            0.717199981212616,
            -0.04619999974966049,
            5.649700164794922
          ]
        },
        {
          "atom_index": 1846,
          "name": "CE2",
          "element": "C",
          "coord": [
            0.6061000227928162,
            0.05429999902844429,
            5.460999965667725
          ]
        },
        {
          "atom_index": 1847,
          "name": "CZ",
          "element": "C",
          "coord": [
            0.7217000126838684,
            0.011800000444054604,
            5.523499965667725
          ]
        },
        {
          "atom_index": 1848,
          "name": "OH",
          "element": "O",
          "coord": [
            0.8432000279426575,
            0.027699999511241913,
            5.4593000411987305
          ]
        }
      ]
    },
    {
      "id": "X:233",
      "chain": "X",
      "resseq": 233,
      "icode": "",
      "resname": "TYR",
      "hetflag": " ",
      "sasa": 0.3226546049118042,
      "atoms": [
        {
          "atom_index": 1849,
          "name": "N",
          "element": "N",
          "coord": [
            0.15790000557899475,
            -0.23600000143051147,
            5.890699863433838
          ]
        },
        {
          "atom_index": 1850,
          "name": "CA",
          "element": "C",
          "coord": [
            0.04259999841451645,
            -0.24379999935626984,
            5.97790002822876
          ]
        },
        {
          "atom_index": 1851,
          "name": "C",
          "element": "C",
          "coord": [
            0.07729999721050262,
            -0.17090000212192535,
            6.105800151824951
          ]
        },
        {
          "atom_index": 1852,
          "name": "O",
          "element": "O",
          "coord": [
            0.18780000507831573,
            -0.1868000030517578,
            6.15880012512207
          ]
        },
        {
          "atom_index": 1853,
          "name": "CB",
          "element": "C",
          "coord": [
            0.004000000189989805,
            -0.38929998874664307,
            6.005099773406982
          ]
        },
        {
          "atom_index": 1854,
          "name": "CG",
          "element": "C",
          "coord": [
            -0.10819999873638153,
            -0.4050999879837036,
            6.105299949645996
          ]
        },
        {
          "atom_index": 1855,
          "name": "CD1",
          "element": "C",
          "coord": [
            -0.0851999968290329,
            -0.46219998598098755,
            6.229800224304199
          ]
        },
        {
          "atom_index": 1856,
          "name": "CD2",
          "element": "C",
          "coord": [
            -0.23649999499320984,
            -0.36090001463890076,
            6.075500011444092
          ]
        },
        {
          "atom_index": 1857,
          "name": "CE1",
          "element": "C",
          "coord": [
            -0.18860000371932983,
            -0.4749999940395355,
            6.321899890899658
          ]
        },
        {
          "atom_index": 1858,
          "name": "CE2",
          "element": "C",
          "coord": [
            -0.3402999937534332,
            -0.37380000948905945,
            6.166600227355957
          ]
        },
        {
          "atom_index": 1859,
          "name": "CZ",
          "element": "C",
          "coord": [
            -0.31470000743865967,
            -0.4309999942779541,
            6.2895002365112305
          ]
        },
        {
          "atom_index": 1860,
          "name": "OH",
          "element": "O",
          "coord": [
            -0.4156999886035919,
            -0.445499986410141,
            6.3815999031066895
          ]
        }
      ]
    },
    {
      "id": "X:234",
      "chain": "X",
      "resseq": 234,
      "icode": "",
      "resname": "SER",
      "hetflag": " ",
      "sasa": 0.0,
      "atoms": [
        {
          "atom_index": 1861,
          "name": "N",
          "element": "N",
          "coord": [
            -0.015699999406933784,
            -0.08900000154972076,
            6.154099941253662
          ]
        },
        {
          "atom_index": 1862,
          "name": "CA",
          "element": "C",
          "coord": [
            0.010599999688565731,
            -0.0052999998442828655,
            6.2718000411987305
          ]
        },
        {
          "atom_index": 1863,
          "name": "C",
          "element": "C",
          "coord": [
            0.0032999999821186066,
            -0.08179999887943268,
            6.4039998054504395
          ]
        },
        {
          "atom_index": 1864,
          "name": "O",
          "element": "O",
          "coord": [
            -0.04989999905228615,
            -0.19300000369548798,
            6.411600112915039
          ]
        },
        {
          "atom_index": 1865,
          "name": "CB",
          "element": "C",
          "coord": [
            -0.08649999648332596,
            0.11050000041723251,
            6.2733001708984375
          ]
        },
        {
          "atom_index": 1866,
          "name": "OG",
          "element": "O",
          "coord": [
            -0.21660000085830688,
            0.06069999933242798,
            6.29640007019043
          ]
        }
      ]
    }
  ],
  "overlaps": {
    "X:2": [
      "X:10",
      "X:100",
      "X:101",
      "X:102",
      "X:103",
      "X:104",
      "X:105",
      "X:106",
      "X:107",
      "X:108",
      "X:109",
      "X:11",
      "X:110",
      "X:111",
      "X:112",
      "X:113",
      "X:114",
      "X:115",
      "X:116",
      "X:117",
      "X:118",
      "X:119",
      "X:12",
      "X:120",
      "X:121",
      "X:122",
      "X:123",
      "X:124",
      "X:125",
      "X:126",
      "X:127",
      "X:128",
      "X:129",
      "X:13",
      "X:130",
      "X:131",
      "X:132",
      "X:133",
      "X:134",
      "X:135",
      "X:136",
      "X:137",
      "X:138",
      "X:139",
      "X:14",
      "X:140",
      "X:141",
      "X:142",
      "X:143",
      "X:144",
      "X:145",
      "X:146",
      "X:147",
      "X:148",
      "X:149",
      "X:15",
      "X:150",
      "X:151",
      "X:152",
      "X:153",
      "X:154",
      "X:155",
      "X:156",
      "X:157",
      "X:158",
      "X:159",
      "X:16",
      "X:160",
      "X:161",
      "X:162",
      "X:163",
      "X:164",
      "X:165",
      "X:166",
      "X:167",
      "X:168",
      "X:169",
      "X:17",
      "X:170",
      "X:171",
      "X:172",
      "X:173",
      "X:174",
      "X:175",
      "X:176",
      "X:177",
      "X:178",
      "X:179",
      "X:18",
      "X:180",
      "X:181",
      "X:182",
      "X:183",
      "X:184",
      "X:185",
      "X:186",
      "X:187",
      "X:188",
      "X:189",
      "X:19",
      "X:190",
      "X:191",
      "X:192",
      "X:193",
      "X:194",
      "X:195",
      "X:196",
      "X:197",
      "X:198",
      "X:199",
      "X:20",
      "X:200",
      "X:201",
      "X:202",
      "X:203",
      "X:204",
      "X:205",
      "X:206",
      "X:21",
      "X:210",
      "X:211",
      "X:212",
      "X:213",
      "X:214",
      "X:215",
      "X:216",
      "X:217",
      "X:218",
      "X:219",
      "X:22",
      "X:220",
      "X:221",
      "X:222",
      "X:223",
      "X:224",
      "X:225",
      "X:226",
      "X:227",
      "X:228",
      "X:229",
      "X:23",
      "X:230",
      "X:231",
      "X:232",
      "X:233",
      "X:234",
      "X:24",
      "X:25",
      "X:26",
      "X:27",
      "X:28",
      "X:29",
      "X:3",
      "X:30",
      "X:31",
      "X:32",
      "X:33",
      "X:34",
      "X:35",
      "X:36",
      "X:37",
      "X:38",
      "X:39",
      "X:4",
      "X:40",
      "X:41",
      "X:42",
      "X:43",
      "X:44",
      "X:45",
      "X:46",
      "X:47",
      "X:48",
      "X:49",
      "X:5",
      "X:50",
      "X:51",
      "X:52",
      "X:53",
      "X:54",
      "X:55",
      "X:56",
      "X:57",
      "X:58",
      "X:59",
      "X:6",
      "X:60",
      "X:61",
      "X:62",
      "X:63",
      "X:64",
      "X:65",
      "X:66",
      "X:67",
      "X:68",
      "X:69",
      "X:7",
      "X:70",
      "X:71",
      "X:72",
      "X:73",
      "X:74",
      "X:75",
      "X:76",
      "X:77",
      "X:78",
      "X:79",
      "X:8",
      "X:80",
      "X:81",
      "X:82",
      "X:83",
      "X:84",
      "X:85",
      "X:86",
      "X:87",
      "X:88",
      "X:89",
      "X:9",
      "X:90",
      "X:91",
      "X:92",
      "X:93",
      "X:94",
      "X:95",
      "X:96",
      "X:97",
      "X:98",
      "X:99"
    ],
    "X:3": [
      "X:10",
      "X:100",
      "X:101",
      "X:102",
      "X:103",
      "X:104",
      "X:105",
      "X:106",
      "X:107",
      "X:108",
      "X:109",
      "X:11",
      "X:110",
      "X:111",
      "X:112",
      "X:113",
      "X:114",
      "X:115",
      "X:116",
      "X:117",
      "X:118",
      "X:119",
      "X:12",
      "X:120",
      "X:121",
      "X:122",
      "X:123",
      "X:124",
      "X:125",
      "X:126",
      "X:127",
      "X:128",
      "X:129",
      "X:13",
      "X:130",
      "X:131",
      "X:132",
      "X:133",
      "X:134",
      "X:135",
      "X:136",
      "X:137",
      "X:138",
      "X:139",
      "X:14",
      "X:140",
      "X:141",
      "X:142",
      "X:143",
      "X:144",
      "X:145",
      "X:146",
      "X:147",
      "X:148",
      "X:149",
      "X:15",
      "X:150",
      "X:151",
      "X:152",
      "X:153",
      "X:154",
      "X:155",
      "X:156",
      "X:157",
      "X:158",
      "X:159",
      "X:16",
      "X:160",
      "X:161",
      "X:162",
      "X:163",
      "X:164",
      "X:165",
      "X:166",
      "X:167",
      "X:168",
      "X:169",
      "X:17",
      "X:170",
      "X:171",
      "X:172",
      "X:173",
      "X:174",
      "X:175",
      "X:176",
      "X:177",
      "X:178",
      "X:179",
      "X:18",
      "X:180",
      "X:181",
      "X:182",
      "X:183",
      "X:184",
      "X:185",
      "X:186",
      "X:187",
      "X:188",
      "X:189",
      "X:19",
      "X:190",
      "X:191",
      "X:192",
      "X:193",
      "X:194",
      "X:195",
      "X:196",
      "X:197",
      "X:198",
      "X:199",
      "X:2",
      "X:20",
      "X:200",
      "X:201",
      "X:202",
      "X:203",
      "X:204",
      "X:205",
      "X:206",
      "X:21",
      "X:210",
      "X:211",
      "X:212",
      "X:213",
      "X:214",
      "X:215",
      "X:216",
      "X:217",
      "X:218",
      "X:219",
      "X:22",
      "X:220",
      "X:221",
      "X:222",
      "X:223",
      "X:224",
      "X:225",
      "X:226",
      "X:227",
      "X:228",
      "X:229",
      "X:23",
      "X:230",
      "X:231",
      "X:232",
      "X:233",
      "X:234",
      "X:24",
      "X:25",
      "X:26",
      "X:27",
      "X:28",
      "X:29",
      "X:30",
      "X:31",
      "X:32",
      "X:33",
      "X:34",
      "X:35",
      "X:36",
      "X:37",
      "X:38",
      "X:39",
      "X:4",
      "X:40",
      "X:41",
      "X:42",
      "X:43",
      "X:44",
      "X:45",
      "X:46",
      "X:47",
      "X:48",
      "X:49",
      "X:5",
      "X:50",
      "X:51",
      "X:52",
      "X:53",
      "X:54",
      "X:55",
      "X:56",
      "X:57",
      "X:58",
      "X:59",
      "X:6",
      "X:60",
      "X:61",
      "X:62",
      "X:63",
      "X:64",
      "X:65",
      "X:66",
      "X:67",
      "X:68",
      "X:69",
      "X:7",
      "X:70",
      "X:71",
      "X:72",
      "X:73",
      "X:74",
      "X:75",
      "X:76",
      "X:77",
      "X:78",
      "X:79",
      "X:8",
      "X:80",
      "X:81",
      "X:82",
      "X:83",
      "X:84",
      "X:85",
      "X:86",
      "X:87",
      "X:88",
      "X:89",
      "X:9",
      "X:90",
      "X:91",
      "X:92",
      "X:93",
      "X:94",
      "X:95",
      "X:96",
      "X:97",
      "X:98",
      "X:99"
    ],
    "X:4": [
      "X:10",
      "X:100",
      "X:101",
      "X:102",
      "X:103",
      "X:104",
      "X:105",
      "X:106",
      "X:107",
      "X:108",
      "X:109",
      "X:11",
      "X:110",
      "X:111",
      "X:112",
      "X:113",
      "X:114",
      "X:115",
      "X:116",
      "X:117",
      "X:118",
      "X:119",
      "X:12",
      "X:120",
      "X:121",
      "X:122",
      "X:123",
      "X:124",
      "X:125",
      "X:126",
      "X:127",
      "X:128",
      "X:129",
      "X:13",
      "X:130",
      "X:131",
      "X:132",
      "X:133",
      "X:134",
      "X:135",
      "X:136",
      "X:137",
      "X:138",
      "X:139",
      "X:14",
      "X:140",
      "X:141",
      "X:142",
      "X:143",
      "X:144",
      "X:145",
      "X:146",
      "X:147",
      "X:148",
      "X:149",
      "X:15",
      "X:150",
      "X:151",
      "X:152",
      "X:153",
      "X:154",
      "X:155",
      "X:156",
      "X:157",
      "X:158",
      "X:159",
      "X:16",
      "X:160",
      "X:161",
      "X:162",
      "X:163",
      "X:164",
      "X:165",
      "X:166",
      "X:167",
      "X:168",
      "X:169",
      "X:17",
      "X:170",
      "X:171",
      "X:172",
      "X:173",
      "X:174",
      "X:175",
      "X:176",
      "X:177",
      "X:178",
      "X:179",
      "X:18",
      "X:180",
      "X:181",
      "X:182",
      "X:183",
      "X:184",
      "X:185",
      "X:186",
      "X:187",
      "X:188",
      "X:189",
      "X:19",
      "X:190",
      "X:191",
      "X:192",
      "X:193",
      "X:194",
      "X:195",
      "X:196",
      "X:197",
      "X:198",
      "X:199",
      "X:2",
      "X:20",
      "X:200",
      "X:201",
      "X:202",
      "X:203",
      "X:204",
      "X:205",
      "X:206",
      "X:21",
      "X:210",
      "X:211",
      "X:212",
      "X:213",
      "X:214",
      "X:215",
      "X:216",
      "X:217",
      "X:218",
      "X:219",
      "X:22",
      "X:220",
      "X:221",
      "X:222",
      "X:223",
      "X:224",
      "X:225",
      "X:226",
      "X:227",
      "X:228",
      "X:229",
      "X:23",
      "X:230",
      "X:231",
      "X:232",
      "X:233",
      "X:234",
      "X:24",
      "X:25",
      "X:26",
      "X:27",
      "X:28",
      "X:29",
      "X:3",
      "X:30",
      "X:31",
      "X:32",
      "X:33",
      "X:34",
      "X:35",
      "X:36",
      "X:37",
      "X:38",
      "X:39",
      "X:40",
      "X:41",
      "X:42",
      "X:43",
      "X:44",
      "X:45",
      "X:46",
      "X:47",
      "X:48",
      "X:49",
      "X:5",
      "X:50",
      "X:51",
      "X:52",
      "X:53",
      "X:54",
      "X:55",
      "X:56",
      "X:57",
      "X:58",
      "X:59",
      "X:6",
      "X:60",
      "X:61",
      "X:62",
      "X:63",
      "X:64",
      "X:65",
      "X:66",
      "X:67",
      "X:68",
      "X:69",
      "X:7",
      "X:70",
      "X:71",
      "X:72",
      "X:73",
      "X:74",
      "X:75",
      "X:76",
      "X:77",
      "X:78",
      "X:79",
      "X:8",
      "X:80",
      "X:81",
      "X:82",
      "X:83",
      "X:84",
      "X:85",
      "X:86",
      "X:87",
      "X:88",
      "X:89",
      "X:9",
      "X:90",
      "X:91",
      "X:92",
      "X:93",
      "X:94",
      "X:95",
      "X:96",
      "X:97",
      "X:98",
      "X:99"
    ],
    "X:5": [
      "X:10",
      "X:100",
      "X:101",
      "X:102",
      "X:103",
      "X:104",
      "X:105",
      "X:106",
      "X:107",
      "X:108",
      "X:109",
      "X:11",
      "X:110",
      "X:111",
      "X:112",
      "X:113",
      "X:114",
      "X:115",
      "X:116",
      "X:117",
      "X:118",
      "X:119",
      "X:12",
      "X:120",
      "X:121",
      "X:122",
      "X:123",
      "X:124",
      "X:125",
      "X:126",
      "X:127",
      "X:128",
      "X:129",
      "X:13",
      "X:130",
      "X:131",
      "X:132",
      "X:133",
      "X:134",
      "X:135",
      "X:136",
      "X:137",
      "X:138",
      "X:139",
      "X:14",
      "X:140",
      "X:141",
      "X:142",
      "X:143",
      "X:144",
      "X:145",
      "X:146",
      "X:147",
      "X:148",
      "X:149",
      "X:15",
      "X:150",
      "X:151",
      "X:152",
      "X:153",
      "X:154",
      "X:155",
      "X:156",
      "X:157",
      "X:158",
      "X:159",
      "X:16",
      "X:160",
      "X:161",
      "X:162",
      "X:163",
      "X:164",
      "X:165",
      "X:166",
      "X:167",
      "X:168",
      "X:169",
      "X:17",
      "X:170",
      "X:171",
      "X:172",
      "X:173",
      "X:174",
      "X:175",
      "X:176",
      "X:177",
      "X:178",
      "X:179",
      "X:18",
      "X:180",
      "X:181",
      "X:182",
      "X:183",
      "X:184",
      "X:185",
      "X:186",
      "X:187",
      "X:188",
      "X:189",
      "X:19",
      "X:190",
      "X:191",
      "X:192",
      "X:193",
      "X:194",
      "X:195",
      "X:196",
      "X:197",
      "X:198",
      "X:199",
      "X:2",
      "X:20",
      "X:200",
      "X:201",
      "X:202",
      "X:203",
      "X:204",
      "X:205",
      "X:206",
      "X:21",
      "X:210",
      "X:211",
      "X:212",
      "X:213",
      "X:214",
      "X:215",
      "X:216",
      "X:217",
      "X:218",
      "X:219",
      "X:22",
      "X:220",
      "X:221",
      "X:222",
      "X:223",
      "X:224",
      "X:225",
      "X:226",
      "X:227",
      "X:228",
      "X:229",
      "X:23",
      "X:230",
      "X:231",
      "X:232",
      "X:233",
      "X:234",
      "X:24",
      "X:25",
      "X:26",
      "X:27",
      "X:28",
      "X:29",
      "X:3",
      "X:30",
      "X:31",
      "X:32",
      "X:33",
      "X:34",
      "X:35",
      "X:36",
      "X:37",
      "X:38",
      "X:39",
      "X:4",
      "X:40",
      "X:41",
      "X:42",
      "X:43",
      "X:44",
      "X:45",
      "X:46",
      "X:47",
      "X:48",
      "X:49",
      "X:50",
      "X:51",
      "X:52",
      "X:53",
      "X:54",
      "X:55",
      "X:56",
      "X:57",
      "X:58",
      "X:59",
      "X:6",
      "X:60",
      "X:61",
      "X:62",
      "X:63",
      "X:64",
      "X:65",
      "X:66",
      "X:67",
      "X:68",
      "X:69",
      "X:7",
      "X:70",
      "X:71",
      "X:72",
      "X:73",
      "X:74",
      "X:75",
      "X:76",
      "X:77",
      "X:78",
      "X:79",
      "X:8",
      "X:80",
      "X:81",
      "X:82",
      "X:83",
      "X:84",
      "X:85",
      "X:86",
      "X:87",
      "X:88",
      "X:89",
      "X:9",
      "X:90",
      "X:91",
      "X:92",
      "X:93",
      "X:94",
      "X:95",
      "X:96",
      "X:97",
      "X:98",
      "X:99"
    ],
    "X:6": [
      "X:10",
      "X:100",
      "X:101",
      "X:102",
      "X:103",
      "X:104",
      "X:105",
      "X:106",
      "X:107",
      "X:108",
      "X:109",
      "X:11",
      "X:110",
      "X:111",
      "X:112",
      "X:113",
      "X:114",
      "X:115",
      "X:116",
      "X:117",
      "X:118",
      "X:119",
      "X:12",
      "X:120",
      "X:121",
      "X:122",
      "X:123",
      "X:124",
      "X:125",
      "X:126",
      "X:127",
      "X:128",
      "X:129",
      "X:13",
      "X:130",
      "X:131",
      "X:132",
      "X:133",
      "X:134",
      "X:135",
      "X:136",
      "X:137",
      "X:138",
      "X:139",
      "X:14",
      "X:140",
      "X:141",
      "X:142",
      "X:143",
      "X:144",
      "X:145",
      "X:146",
      "X:147",
      "X:148",
      "X:149",
      "X:15",
      "X:150",
      "X:151",
      "X:152",
      "X:153",
      "X:154",
      "X:155",
      "X:156",
      "X:157",
      "X:158",
      "X:159",
      "X:16",
      "X:160",
      "X:161",
      "X:162",
      "X:163",
      "X:164",
      "X:165",
      "X:166",
      "X:167",
      "X:168",
      "X:169",
      "X:17",
      "X:170",
      "X:171",
      "X:172",
      "X:173",
      "X:174",
      "X:175",
      "X:176",
      "X:177",
      "X:178",
      "X:179",
      "X:18",
      "X:180",
      "X:181",
      "X:182",
      "X:183",
      "X:184",
      "X:185",
      "X:186",
      "X:187",
      "X:188",
      "X:189",
      "X:19",
      "X:190",
      "X:191",
      "X:192",
      "X:193",
      "X:194",
      "X:195",
      "X:196",
      "X:197",
      "X:198",
      "X:199",
      "X:2",
      "X:20",
      "X:200",
      "X:201",
      "X:202",
      "X:203",
      "X:204",
      "X:205",
      "X:206",
      "X:21",
      "X:210",
      "X:211",
      "X:212",
      "X:213",
      "X:214",
      "X:215",
      "X:216",
      "X:217",
      "X:218",
      "X:219",
      "X:22",
      "X:220",
      "X:221",
      "X:222",
      "X:223",
      "X:224",
      "X:225",
      "X:226",
      "X:227",
      "X:228",
      "X:229",
      "X:23",
      "X:230",
      "X:231",
      "X:232",
      "X:233",
      "X:234",
      "X:24",
      "X:25",
      "X:26",
      "X:27",
      "X:28",
      "X:29",
      "X:3",
      "X:30",
      "X:31",
      "X:32",
      "X:33",
      "X:34",
      "X:35",
      "X:36",
      "X:37",
      "X:38",
      "X:39",
      "X:4",
      "X:40",
      "X:41",
      "X:42",
      "X:43",
      "X:44",
      "X:45",
      "X:46",
      "X:47",
      "X:48",
      "X:49",
      "X:5",
      "X:50",
      "X:51",
      "X:52",
      "X:53",
      "X:54",
      "X:55",
      "X:56",
      "X:57",
      "X:58",
      "X:59",
      "X:60",
      "X:61",
      "X:62",
      "X:63",
      "X:64",
      "X:65",
      "X:66",
      "X:67",
      "X:68",
      "X:69",
      "X:7",
      "X:70",
      "X:71",
      "X:72",
      "X:73",
      "X:74",
      "X:75",
      "X:76",
      "X:77",
      "X:78",
      "X:79",
      "X:8",
      "X:80",
      "X:81",
      "X:82",
      "X:83",
      "X:84",
      "X:85",
      "X:86",
      "X:87",
      "X:88",
      "X:89",
      "X:9",
      "X:90",
      "X:91",
      "X:92",
      "X:93",
      "X:94",
      "X:95",
      "X:96",
      "X:97",
      "X:98",
      "X:99"
    ],
    "X:7": [
      "X:10",
      "X:100",
      "X:101",
      "X:102",
      "X:103",
      "X:104",
      "X:105",
      "X:106",
      "X:107",
      "X:108",
      "X:109",
      "X:11",
      "X:110",
      "X:111",
      "X:112",
      "X:113",
      "X:114",
      "X:115",
      "X:116",
      "X:117",
      "X:118",
      "X:119",
      "X:12",
      "X:120",
      "X:121",
      "X:122",
      "X:123",
      "X:124",
      "X:125",
      "X:126",
      "X:127",
      "X:128",
      "X:129",
      "X:13",
      "X:130",
      "X:131",
      "X:132",
      "X:133",
      "X:134",
      "X:135",
      "X:136",
      "X:137",
      "X:138",
      "X:139",
      "X:14",
      "X:140",
      "X:141",
      "X:142",
      "X:143",
      "X:144",
      "X:145",
      "X:146",
      "X:147",
      "X:148",
      "X:149",
      "X:15",
      "X:150",
      "X:151",
      "X:152",
      "X:153",
      "X:154",
      "X:155",
      "X:156",
      "X:157",
      "X:158",
      "X:159",
      "X:16",
      "X:160",
      "X:161",
      "X:162",
      "X:163",
      "X:164",
      "X:165",
      "X:166",
      "X:167",
      "X:168",
      "X:169",
      "X:17",
      "X:170",
      "X:171",
      "X:172",
      "X:173",
      "X:174",
      "X:175",
      "X:176",
      "X:177",
      "X:178",
      "X:179",
      "X:18",
      "X:180",
      "X:181",
      "X:182",
      "X:183",
      "X:184",
      "X:185",
      "X:186",
      "X:187",
      "X:188",
      "X:189",
      "X:19",
      "X:190",
      "X:191",
      "X:192",
      "X:193",
      "X:194",
      "X:195",
      "X:196",
      "X:197",
      "X:198",
      "X:199",
      "X:2",
      "X:20",
      "X:200",
      "X:201",
      "X:202",
      "X:203",
      "X:204",
      "X:205",
      "X:206",
      "X:21",
      "X:210",
      "X:211",
      "X:212",
      "X:213",
      "X:214",
      "X:215",
      "X:216",
      "X:217",
      "X:218",
      "X:219",
      "X:22",
      "X:220",
      "X:221",
      "X:222",
      "X:223",
      "X:224",
      "X:225",
      "X:226",
      "X:227",
      "X:228",
      "X:229",
      "X:23",
      "X:230",
      "X:231",
      "X:232",
      "X:233",
      "X:234",
      "X:24",
      "X:25",
      "X:26",
      "X:27",
      "X:28",
      "X:29",
      "X:3",
      "X:30",
      "X:31",
      "X:32",
      "X:33",
      "X:34",
      "X:35",
      "X:36",
      "X:37",
      "X:38",
      "X:39",
      "X:4",
      "X:40",
      "X:41",
      "X:42",
      "X:43",
      "X:44",
      "X:45",
      "X:46",
      "X:47",
      "X:48",
      "X:49",
      "X:5",
      "X:50",
      "X:51",
      "X:52",
      "X:53",
      "X:54",
      "X:55",
      "X:56",
      "X:57",
      "X:58",
      "X:59",
      "X:6",
      "X:60",
      "X:61",
      "X:62",
      "X:63",
      "X:64",
      "X:65",
      "X:66",
      "X:67",
      "X:68",
      "X:69",
      "X:70",
      "X:71",
      "X:72",
      "X:73",
      "X:74",
      "X:75",
      "X:76",
      "X:77",
      "X:78",
      "X:79",
      "X:8",
      "X:80",
      "X:81",
      "X:82",
      "X:83",
      "X:84",
      "X:85",
      "X:86",
      "X:87",
      "X:88",
      "X:89",
      "X:9",
      "X:90",
      "X:91",
      "X:92",
      "X:93",
      "X:94",
      "X:95",
      "X:96",
      "X:97",
      "X:98",
      "X:99"
    ],
    "X:8": [
      "X:10",
      "X:100",
      "X:101",
      "X:102",
      "X:103",
      "X:104",
      "X:105",
      "X:106",
      "X:107",
      "X:108",
      "X:109",
      "X:11",
      "X:110",
      "X:111",
      "X:112",
      "X:113",
      "X:114",
      "X:115",
      "X:116",
      "X:117",
      "X:118",
      "X:119",
      "X:12",
      "X:120",
      "X:121",
      "X:122",
      "X:123",
      "X:124",
      "X:125",
      "X:126",
      "X:127",
      "X:128",
      "X:129",
      "X:13",
      "X:130",
      "X:131",
      "X:132",
      "X:133",
      "X:134",
      "X:135",
      "X:136",
      "X:137",
      "X:138",
      "X:139",
      "X:14",
      "X:140",
      "X:141",
      "X:142",
      "X:143",
      "X:144",
      "X:145",
      "X:146",
      "X:147",
      "X:148",
      "X:149",
      "X:15",
      "X:150",
      "X:151",
      "X:152",
      "X:153",
      "X:154",
      "X:155",
      "X:156",
      "X:157",
      "X:158",
      "X:159",
      "X:16",
      "X:160",
      "X:161",
      "X:162",
      "X:163",
      "X:164",
      "X:165",
      "X:166",
      "X:167",
      "X:168",
      "X:169",
      "X:17",
      "X:170",
      "X:171",
      "X:172",
      "X:173",
      "X:174",
      "X:175",
      "X:176",
      "X:177",
      "X:178",
      "X:179",
      "X:18",
      "X:180",
      "X:181",
      "X:182",
      "X:183",
      "X:184",
      "X:185",
      "X:186",
      "X:187",
      "X:188",
      "X:189",
      "X:19",
      "X:190",
      "X:191",
      "X:192",
      "X:193",
      "X:194",
      "X:195",
      "X:196",
      "X:197",
      "X:198",
      "X:199",
      "X:2",
      "X:20",
      "X:200",
      "X:201",
      "X:202",
      "X:203",
      "X:204",
      "X:205",
      "X:206",
      "X:21",
      "X:210",
      "X:211",
      "X:212",
      "X:213",
      "X:214",
      "X:215",
      "X:216",
      "X:217",
      "X:218",
      "X:219",
      "X:22",
      "X:220",
      "X:221",
      "X:222",
      "X:223",
      "X:224",
      "X:225",
      "X:226",
      "X:227",
      "X:228",
      "X:229",
      "X:23",
      "X:230",
      "X:231",
      "X:232",
      "X:233",
      "X:234",
      "X:24",
      "X:25",
      "X:26",
      "X:27",
      "X:28",
      "X:29",
      "X:3",
      "X:30",
      "X:31",
      "X:32",
      "X:33",
      "X:34",
      "X:35",
      "X:36",
      "X:37",
      "X:38",
      "X:39",
      "X:4",
      "X:40",
      "X:41",
      "X:42",
      "X:43",
      "X:44",
      "X:45",
      "X:46",
      "X:47",
      "X:48",
      "X:49",
      "X:5",
      "X:50",
      "X:51",
      "X:52",
      "X:53",
      "X:54",
      "X:55",
      "X:56",
      "X:57",
      "X:58",
      "X:59",
      "X:6",
      "X:60",
      "X:61",
      "X:62",
      "X:63",
      "X:64",
      "X:65",
      "X:66",
      "X:67",
      "X:68",
      "X:69",
      "X:7",
      "X:70",
      "X:71",
      "X:72",
      "X:73",
      "X:74",
      "X:75",
      "X:76",
      "X:77",
      "X:78",
      "X:79",
      "X:80",
      "X:81",
      "X:82",
      "X:83",
      "X:84",
      "X:85",
      "X:86",
      "X:87",
      "X:88",
      "X:89",
      "X:9",
      "X:90",
      "X:91",
      "X:92",
      "X:93",
      "X:94",
      "X:95",
      "X:96",
      "X:97",
      "X:98",
      "X:99"
    ],
    "X:9": [
      "X:10",
      "X:100",
      "X:101",
      "X:102",
      "X:103",
      "X:104",
      "X:105",
      "X:106",
      "X:107",
      "X:108",
      "X:109",
      "X:11",
      "X:110",
      "X:111",
      "X:112",
      "X:113",
      "X:114",
      "X:115",
      "X:116",
      "X:117",
      "X:118",
      "X:119",
      "X:12",
      "X:120",
      "X:121",
      "X:122",
      "X:123",
      "X:124",
      "X:125",
      "X:126",
      "X:127",
      "X:128",
      "X:129",
      "X:13",
      "X:130",
      "X:131",
      "X:132",
      "X:133",
      "X:134",
      "X:135",
      "X:136",
      "X:137",
      "X:138",
      "X:139",
      "X:14",
      "X:140",
      "X:141",
      "X:142",
      "X:143",
      "X:144",
      "X:145",
      "X:146",
      "X:147",
      "X:148",
      "X:149",
      "X:15",
      "X:150",
      "X:151",
      "X:152",
      "X:153",
      "X:154",
      "X:155",
      "X:156",
      "X:157",
      "X:158",
      "X:159",
      "X:16",
      "X:160",
      "X:161",
      "X:162",
      "X:163",
      "X:164",
      "X:165",
      "X:166",
      "X:167",
      "X:168",
      "X:169",
      "X:17",
      "X:170",
      "X:171",
      "X:172",
      "X:173",
      "X:174",
      "X:175",
      "X:176",
      "X:177",
      "X:178",
      "X:179",
      "X:18",
      "X:180",
      "X:181",
      "X:182",
      "X:183",
      "X:184",
      "X:185",
      "X:186",
      "X:187",
      "X:188",
      "X:189",
      "X:19",
      "X:190",
      "X:191",
      "X:192",
      "X:193",
      "X:194",
      "X:195",
      "X:196",
      "X:197",
      "X:198",
      "X:199",
      "X:2",
      "X:20",
      "X:200",
      "X:201",
      "X:202",
      "X:203",
      "X:204",
      "X:205",
      "X:206",
      "X:21",
      "X:210",
      "X:211",
      "X:212",
      "X:213",
      "X:214",
      "X:215",
      "X:216",
      "X:217",
      "X:218",
      "X:219",
      "X:22",
      "X:220",
      "X:221",
      "X:222",
      "X:223",
      "X:224",
      "X:225",
      "X:226",
      "X:227",
      "X:228",
      "X:229",
      "X:23",
      "X:230",
      "X:231",
      "X:232",
      "X:233",
      "X:234",
      "X:24",
      "X:25",
      "X:26",
      "X:27",
      "X:28",
      "X:29",
      "X:3",
      "X:30",
      "X:31",
      "X:32",
      "X:33",
      "X:34",
      "X:35",
      "X:36",
      "X:37",
      "X:38",
      "X:39",
      "X:4",
      "X:40",
      "X:41",
      "X:42",
      "X:43",
      "X:44",
      "X:45",
      "X:46",
      "X:47",
      "X:48",
      "X:49",
      "X:5",
      "X:50",
      "X:51",
      "X:52",
      "X:53",
      "X:54",
      "X:55",
      "X:56",
      "X:57",
      "X:58",
      "X:59",
      "X:6",
      "X:60",
      "X:61",
      "X:62",
      "X:63",
      "X:64",
      "X:65",
      "X:66",
      "X:67",
      "X:68",
      "X:69",
      "X:7",
      "X:70",
      "X:71",
      "X:72",
      "X:73",
      "X:74",
      "X:75",
      "X:76",
      "X:77",
      "X:78",
      "X:79",
      "X:8",
      "X:80",
      "X:81",
      "X:82",
      "X:83",
      "X:84",
      "X:85",
      "X:86",
      "X:87",
      "X:88",
      "X:89",
      "X:90",
      "X:91",
      "X:92",
      "X:93",
      "X:94",
      "X:95",
      "X:96",
      "X:97",
      "X:98",
      "X:99"
    ],
    "X:10": [
      "X:100",
      "X:101",
      "X:102",
      "X:103",
      "X:104",
      "X:105",
      "X:106",
      "X:107",
      "X:108",
      "X:109",
      "X:11",
      "X:110",
      "X:111",
      "X:112",
      "X:113",
      "X:114",
      "X:115",
      "X:116",
      "X:117",
      "X:118",
      "X:119",
      "X:12",
      "X:120",
      "X:121",
      "X:122",
      "X:123",
      "X:124",
      "X:125",
      "X:126",
      "X:127",
      "X:128",
      "X:129",
      "X:13",
      "X:130",
      "X:131",
      "X:132",
      "X:133",
      "X:134",
      "X:135",
      "X:136",
      "X:137",
      "X:138",
      "X:139",
      "X:14",
      "X:140",
      "X:141",
      "X:142",
      "X:143",
      "X:144",
      "X:145",
      "X:146",
      "X:147",
      "X:148",
      "X:149",
      "X:15",
      "X:150",
      "X:151",
      "X:152",
      "X:153",
      "X:154",
      "X:155",
      "X:156",
      "X:157",
      "X:158",
      "X:159",
      "X:16",
      "X:160",
      "X:161",
      "X:162",
      "X:163",
      "X:164",
      "X:165",
      "X:166",
      "X:167",
      "X:168",
      "X:169",
      "X:17",
      "X:170",
      "X:171",
      "X:172",
      "X:173",
      "X:174",
      "X:175",
      "X:176",
      "X:177",
      "X:178",
      "X:179",
      "X:18",
      "X:180",
      "X:181",
      "X:182",
      "X:183",
      "X:184",
      "X:185",
      "X:186",
      "X:187",
      "X:188",
      "X:189",
      "X:19",
      "X:190",
      "X:191",
      "X:192",
      "X:193",
      "X:194",
      "X:195",
      "X:196",
      "X:197",
      "X:198",
      "X:199",
      "X:2",
      "X:20",
      "X:200",
      "X:201",
      "X:202",
      "X:203",
      "X:204",
      "X:205",
      "X:206",
      "X:21",
      "X:210",
      "X:211",
      "X:212",
      "X:213",
      "X:214",
      "X:215",
      "X:216",
      "X:217",
      "X:218",
      "X:219",
      "X:22",
      "X:220",
      "X:221",
      "X:222",
      "X:223",
      "X:224",
      "X:225",
      "X:226",
      "X:227",
      "X:228",
      "X:229",
      "X:23",
      "X:230",
      "X:231",
      "X:232",
      "X:233",
      "X:234",
      "X:24",
      "X:25",
      "X:26",
      "X:27",
      "X:28",
      "X:29",
      "X:3",
      "X:30",
      "X:31",
      "X:32",
      "X:33",
      "X:34",
      "X:35",
      "X:36",
      "X:37",
      "X:38",
      "X:39",
      "X:4",
      "X:40",
      "X:41",
      "X:42",
      "X:43",
      "X:44",
      "X:45",
      "X:46",
      "X:47",
      "X:48",
      "X:49",
      "X:5",
      "X:50",
      "X:51",
      "X:52",
      "X:53",
      "X:54",
      "X:55",
      "X:56",
      "X:57",
      "X:58",
      "X:59",
      "X:6",
      "X:60",
      "X:61",
      "X:62",
      "X:63",
      "X:64",
      "X:65",
      "X:66",
      "X:67",
      "X:68",
      "X:69",
      "X:7",
      "X:70",
      "X:71",
      "X:72",
      "X:73",
      "X:74",
      "X:75",
      "X:76",
      "X:77",
      "X:78",
      "X:79",
      "X:8",
      "X:80",
      "X:81",
      "X:82",
      "X:83",
      "X:84",
      "X:85",
      "X:86",
      "X:87",
      "X:88",
      "X:89",
      "X:9",
      "X:90",
      "X:91",
      "X:92",
      "X:93",
      "X:94",
      "X:95",
      "X:96",
      "X:97",
      "X:98",
      "X:99"
    ],
    "X:11": [
      "X:10",
      "X:100",
      "X:101",
      "X:102",
      "X:103",
      "X:104",
      "X:105",
      "X:106",
      "X:107",
      "X:108",
      "X:109",
      "X:110",
      "X:111",
      "X:112",
      "X:113",
      "X:114",
      "X:115",
      "X:116",
      "X:117",
      "X:118",
      "X:119",
      "X:12",
      "X:120",
      "X:121",
      "X:122",
      "X:123",
      "X:124",
      "X:125",
      "X:126",
      "X:127",
      "X:128",
      "X:129",
      "X:13",
      "X:130",
      "X:131",
      "X:132",
      "X:133",
      "X:134",
      "X:135",
      "X:136",
      "X:137",
      "X:138",
      "X:139",
      "X:14",
      "X:140",
      "X:141",
      "X:142",
      "X:143",
      "X:144",
      "X:145",
      "X:146",
      "X:147",
      "X:148",
      "X:149",
      "X:15",
      "X:150",
      "X:151",
      "X:152",
      "X:153",
      "X:154",
      "X:155",
      "X:156",
      "X:157",
      "X:158",
      "X:159",
      "X:16",
      "X:160",
      "X:161",
      "X:162",
      "X:163",
      "X:164",
      "X:165",
      "X:166",
      "X:167",
      "X:168",
      "X:169",
      "X:17",
      "X:170",
      "X:171",
      "X:172",
      "X:173",
      "X:174",
      "X:175",
      "X:176",
      "X:177",
      "X:178",
      "X:179",
      "X:18",
      "X:180",
      "X:181",
      "X:182",
      "X:183",
      "X:184",
      "X:185",
      "X:186",
      "X:187",
      "X:188",
      "X:189",
      "X:19",
      "X:190",
      "X:191",
      "X:192",
      "X:193",
      "X:194",
      "X:195",
      "X:196",
      "X:197",
      "X:198",
      "X:199",
      "X:2",
      "X:20",
      "X:200",
      "X:201",
      "X:202",
      "X:203",
      "X:204",
      "X:205",
      "X:206",
      "X:21",
      "X:210",
      "X:211",
      "X:212",
      "X:213",
      "X:214",
      "X:215",
      "X:216",
      "X:217",
      "X:218",
      "X:219",
      "X:22",
      "X:220",
      "X:221",
      "X:222",
      "X:223",
      "X:224",
      "X:225",
      "X:226",
      "X:227",
      "X:228",
      "X:229",
      "X:23",
      "X:230",
      "X:231",
      "X:232",
      "X:233",
      "X:234",
      "X:24",
      "X:25",
      "X:26",
      "X:27",
      "X:28",
      "X:29",
      "X:3",
      "X:30",
      "X:31",
      "X:32",
      "X:33",
      "X:34",
      "X:35",
      "X:36",
      "X:37",
      "X:38",
      "X:39",
      "X:4",
      "X:40",
      "X:41",
      "X:42",
      "X:43",
      "X:44",
      "X:45",
      "X:46",
      "X:47",
      "X:48",
      "X:49",
      "X:5",
      "X:50",
      "X:51",
      "X:52",
      "X:53",
      "X:54",
      "X:55",
      "X:56",
      "X:57",
      "X:58",
      "X:59",
      "X:6",
      "X:60",
      "X:61",
      "X:62",
      "X:63",
      "X:64",
      "X:65",
      "X:66",
      "X:67",
      "X:68",
      "X:69",
      "X:7",
      "X:70",
      "X:71",
      "X:72",
      "X:73",
      "X:74",
      "X:75",
      "X:76",
      "X:77",
      "X:78",
      "X:79",
      "X:8",
      "X:80",
      "X:81",
      "X:82",
      "X:83",
      "X:84",
      "X:85",
      "X:86",
      "X:87",
      "X:88",
      "X:89",
      "X:9",
      "X:90",
      "X:91",
      "X:92",
      "X:93",
      "X:94",
      "X:95",
      "X:96",
      "X:97",
      "X:98",
      "X:99"
    ],
    "X:12": [
      "X:10",
      "X:100",
      "X:101",
      "X:102",
      "X:103",
      "X:104",
      "X:105",
      "X:106",
      "X:107",
      "X:108",
      "X:109",
      "X:11",
      "X:110",
      "X:111",
      "X:112",
      "X:113",
      "X:114",
      "X:115",
      "X:116",
      "X:117",
      "X:118",
      "X:119",
      "X:120",
      "X:121",
      "X:122",
      "X:123",
      "X:124",
      "X:125",
      "X:126",
      "X:127",
      "X:128",
      "X:129",
      "X:13",
      "X:130",
      "X:131",
      "X:132",
      "X:133",
      "X:134",
      "X:135",
      "X:136",
      "X:137",
      "X:138",
      "X:139",
      "X:14",
      "X:140",
      "X:141",
      "X:142",
      "X:143",
      "X:144",
      "X:145",
      "X:146",
      "X:147",
      "X:148",
      "X:149",
      "X:15",
      "X:150",
      "X:151",
      "X:152",
      "X:153",
      "X:154",
      "X:155",
      "X:156",
      "X:157",
      "X:158",
      "X:159",
      "X:16",
      "X:160",
      "X:161",
      "X:162",
      "X:163",
      "X:164",
      "X:165",
      "X:166",
      "X:167",
      "X:168",
      "X:169",
      "X:17",
      "X:170",
      "X:171",
      "X:172",
      "X:173",
      "X:174",
      "X:175",
      "X:176",
      "X:177",
      "X:178",
      "X:179",
      "X:18",
      "X:180",
      "X:181",
      "X:182",
      "X:183",
      "X:184",
      "X:185",
      "X:186",
      "X:187",
      "X:188",
      "X:189",
      "X:19",
      "X:190",
      "X:191",
      "X:192",
      "X:193",
      "X:194",
      "X:195",
      "X:196",
      "X:197",
      "X:198",
      "X:199",
      "X:2",
      "X:20",
      "X:200",
      "X:201",
      "X:202",
      "X:203",
      "X:204",
      "X:205",
      "X:206",
      "X:21",
      "X:210",
      "X:211",
      "X:212",
      "X:213",
      "X:214",
      "X:215",
      "X:216",
      "X:217",
      "X:218",
      "X:219",
      "X:22",
      "X:220",
      "X:221",
      "X:222",
      "X:223",
      "X:224",
      "X:225",
      "X:226",
      "X:227",
      "X:228",
      "X:229",
      "X:23",
      "X:230",
      "X:231",
      "X:232",
      "X:233",
      "X:234",
      "X:24",
      "X:25",
      "X:26",
      "X:27",
      "X:28",
      "X:29",
      "X:3",
      "X:30",
      "X:31",
      "X:32",
      "X:33",
      "X:34",
      "X:35",
      "X:36",
      "X:37",
      "X:38",
      "X:39",
      "X:4",
      "X:40",
      "X:41",
      "X:42",
      "X:43",
      "X:44",
      "X:45",
      "X:46",
      "X:47",
      "X:48",
      "X:49",
      "X:5",
      "X:50",
      "X:51",
      "X:52",
      "X:53",
      "X:54",
      "X:55",
      "X:56",
      "X:57",
      "X:58",
      "X:59",
      "X:6",
      "X:60",
      "X:61",
      "X:62",
      "X:63",
      "X:64",
      "X:65",
      "X:66",
      "X:67",
      "X:68",
      "X:69",
      "X:7",
      "X:70",
      "X:71",
      "X:72",
      "X:73",
      "X:74",
      "X:75",
      "X:76",
      "X:77",
      "X:78",
      "X:79",
      "X:8",
      "X:80",
      "X:81",
      "X:82",
      "X:83",
      "X:84",
      "X:85",
      "X:86",
      "X:87",
      "X:88",
      "X:89",
      "X:9",
      "X:90",
      "X:91",
      "X:92",
      "X:93",
      "X:94",
      "X:95",
      "X:96",
      "X:97",
      "X:98",
      "X:99"
    ],
    "X:13": [
      "X:10",
      "X:100",
      "X:101",
      "X:102",
      "X:103",
      "X:104",
      "X:105",
      "X:106",
      "X:107",
      "X:108",
      "X:109",
      "X:11",
      "X:110",
      "X:111",
      "X:112",
      "X:113",
      "X:114",
      "X:115",
      "X:116",
      "X:117",
      "X:118",
      "X:119",
      "X:12",
      "X:120",
      "X:121",
      "X:122",
      "X:123",
      "X:124",
      "X:125",
      "X:126",
      "X:127",
      "X:128",
      "X:129",
      "X:130",
      "X:131",
      "X:132",
      "X:133",
      "X:134",
      "X:135",
      "X:136",
      "X:137",
      "X:138",
      "X:139",
      "X:14",
      "X:140",
      "X:141",
      "X:142",
      "X:143",
      "X:144",
      "X:145",
      "X:146",
      "X:147",
      "X:148",
      "X:149",
      "X:15",
      "X:150",
      "X:151",
      "X:152",
      "X:153",
      "X:154",
      "X:155",
      "X:156",
      "X:157",
      "X:158",
      "X:159",
      "X:16",
      "X:160",
      "X:161",
      "X:162",
      "X:163",
      "X:164",
      "X:165",
      "X:166",
      "X:167",
      "X:168",
      "X:169",
      "X:17",
      "X:170",
      "X:171",
      "X:172",
      "X:173",
      "X:174",
      "X:175",
      "X:176",
      "X:177",
      "X:178",
      "X:179",
      "X:18",
      "X:180",
      "X:181",
      "X:182",
      "X:183",
      "X:184",
      "X:185",
      "X:186",
      "X:187",
      "X:188",
      "X:189",
      "X:19",
      "X:190",
      "X:191",
      "X:192",
      "X:193",
      "X:194",
      "X:195",
      "X:196",
      "X:197",
      "X:198",
      "X:199",
      "X:2",
      "X:20",
      "X:200",
      "X:201",
      "X:202",
      "X:203",
      "X:204",
      "X:205",
      "X:206",
      "X:21",
      "X:210",
      "X:211",
      "X:212",
      "X:213",
      "X:214",
      "X:215",
      "X:216",
      "X:217",
      "X:218",
      "X:219",
      "X:22",
      "X:220",
      "X:221",
      "X:222",
      "X:223",
      "X:224",
      "X:225",
      "X:226",
      "X:227",
      "X:228",
      "X:229",
      "X:23",
      "X:230",
      "X:231",
      "X:232",
      "X:233",
      "X:234",
      "X:24",
      "X:25",
      "X:26",
      "X:27",
      "X:28",
      "X:29",
      "X:3",
      "X:30",
      "X:31",
      "X:32",
      "X:33",
      "X:34",
      "X:35",
      "X:36",
      "X:37",
      "X:38",
      "X:39",
      "X:4",
      "X:40",
      "X:41",
      "X:42",
      "X:43",
      "X:44",
      "X:45",
      "X:46",
      "X:47",
      "X:48",
      "X:49",
      "X:5",
      "X:50",
      "X:51",
      "X:52",
      "X:53",
      "X:54",
      "X:55",
      "X:56",
      "X:57",
      "X:58",
      "X:59",
      "X:6",
      "X:60",
      "X:61",
      "X:62",
      "X:63",
      "X:64",
      "X:65",
      "X:66",
      "X:67",
      "X:68",
      "X:69",
      "X:7",
      "X:70",
      "X:71",
      "X:72",
      "X:73",
      "X:74",
      "X:75",
      "X:76",
      "X:77",
      "X:78",
      "X:79",
      "X:8",
      "X:80",
      "X:81",
      "X:82",
      "X:83",
      "X:84",
      "X:85",
      "X:86",
      "X:87",
      "X:88",
      "X:89",
      "X:9",
      "X:90",
      "X:91",
      "X:92",
      "X:93",
      "X:94",
      "X:95",
      "X:96",
      "X:97",
      "X:98",
      "X:99"
    ],
    "X:14": [
      "X:10",
      "X:100",
      "X:101",
      "X:102",
      "X:103",
      "X:104",
      "X:105",
      "X:106",
      "X:107",
      "X:108",
      "X:109",
      "X:11",
      "X:110",
      "X:111",
      "X:112",
      "X:113",
      "X:114",
      "X:115",
      "X:116",
      "X:117",
      "X:118",
      "X:119",
      "X:12",
      "X:120",
      "X:121",
      "X:122",
      "X:123",
      "X:124",
      "X:125",
      "X:126",
      "X:127",
      "X:128",
      "X:129",
      "X:13",
      "X:130",
      "X:131",
      "X:132",
      "X:133",
      "X:134",
      "X:135",
      "X:136",
      "X:137",
      "X:138",
      "X:139",
      "X:140",
      "X:141",
      "X:142",
      "X:143",
      "X:144",
      "X:145",
      "X:146",
      "X:147",
      "X:148",
      "X:149",
      "X:15",
      "X:150",
      "X:151",
      "X:152",
      "X:153",
      "X:154",
      "X:155",
      "X:156",
      "X:157",
      "X:158",
      "X:159",
      "X:16",
      "X:160",
      "X:161",
      "X:162",
      "X:163",
      "X:164",
      "X:165",
      "X:166",
      "X:167",
      "X:168",
      "X:169",
      "X:17",
      "X:170",
      "X:171",
      "X:172",
      "X:173",
      "X:174",
      "X:175",
      "X:176",
      "X:177",
      "X:178",
      "X:179",
      "X:18",
      "X:180",
      "X:181",
      "X:182",
      "X:183",
      "X:184",
      "X:185",
      "X:186",
      "X:187",
      "X:188",
      "X:189",
      "X:19",
      "X:190",
      "X:191",
      "X:192",
      "X:193",
      "X:194",
      "X:195",
      "X:196",
      "X:197",
      "X:198",
      "X:199",
      "X:2",
      "X:20",
      "X:200",
      "X:201",
      "X:202",
      "X:203",
      "X:204",
      "X:205",
      "X:206",
      "X:21",
      "X:210",
      "X:211",
      "X:212",
      "X:213",
      "X:214",
      "X:215",
      "X:216",
      "X:217",
      "X:218",
      "X:219",
      "X:22",
      "X:220",
      "X:221",
      "X:222",
      "X:223",
      "X:224",
      "X:225",
      "X:226",
      "X:227",
      "X:228",
      "X:229",
      "X:23",
      "X:230",
      "X:231",
      "X:232",
      "X:233",
      "X:234",
      "X:24",
      "X:25",
      "X:26",
      "X:27",
      "X:28",
      "X:29",
      "X:3",
      "X:30",
      "X:31",
      "X:32",
      "X:33",
      "X:34",
      "X:35",
      "X:36",
      "X:37",
      "X:38",
      "X:39",
      "X:4",
      "X:40",
      "X:41",
      "X:42",
      "X:43",
      "X:44",
      "X:45",
      "X:46",
      "X:47",
      "X:48",
      "X:49",
      "X:5",
      "X:50",
      "X:51",
      "X:52",
      "X:53",
      "X:54",
      "X:55",
      "X:56",
      "X:57",
      "X:58",
      "X:59",
      "X:6",
      "X:60",
      "X:61",
      "X:62",
      "X:63",
      "X:64",
      "X:65",
      "X:66",
      "X:67",
      "X:68",
      "X:69",
      "X:7",
      "X:70",
      "X:71",
      "X:72",
      "X:73",
      "X:74",
      "X:75",
      "X:76",
      "X:77",
      "X:78",
      "X:79",
      "X:8",
      "X:80",
      "X:81",
      "X:82",
      "X:83",
      "X:84",
      "X:85",
      "X:86",
      "X:87",
      "X:88",
      "X:89",
      "X:9",
      "X:90",
      "X:91",
      "X:92",
      "X:93",
      "X:94",
      "X:95",
      "X:96",
      "X:97",
      "X:98",
      "X:99"
    ],
    "X:15": [
      "X:10",
      "X:100",
      "X:101",
      "X:102",
      "X:103",
      "X:104",
      "X:105",
      "X:106",
      "X:107",
      "X:108",
      "X:109",
      "X:11",
      "X:110",
      "X:111",
      "X:112",
      "X:113",
      "X:114",
      "X:115",
      "X:116",
      "X:117",
      "X:118",
      "X:119",
      "X:12",
      "X:120",
      "X:121",
      "X:122",
      "X:123",
      "X:124",
      "X:125",
      "X:126",
      "X:127",
      "X:128",
      "X:129",
      "X:13",
      "X:130",
      "X:131",
      "X:132",
      "X:133",
      "X:134",
      "X:135",
      "X:136",
      "X:137",
      "X:138",
      "X:139",
      "X:14",
      "X:140",
      "X:141",
      "X:142",
      "X:143",
      "X:144",
      "X:145",
      "X:146",
      "X:147",
      "X:148",
      "X:149",
      "X:150",
      "X:151",
      "X:152",
      "X:153",
      "X:154",
      "X:155",
      "X:156",
      "X:157",
      "X:158",
      "X:159",
      "X:16",
      "X:160",
      "X:161",
      "X:162",
      "X:163",
      "X:164",
      "X:165",
      "X:166",
      "X:167",
      "X:168",
      "X:169",
      "X:17",
      "X:170",
      "X:171",
      "X:172",
      "X:173",
      "X:174",
      "X:175",
      "X:176",
      "X:177",
      "X:178",
      "X:179",
      "X:18",
      "X:180",
      "X:181",
      "X:182",
      "X:183",
      "X:184",
      "X:185",
      "X:186",
      "X:187",
      "X:188",
      "X:189",
      "X:19",
      "X:190",
      "X:191",
      "X:192",
      "X:193",
      "X:194",
      "X:195",
      "X:196",
      "X:197",
      "X:198",
      "X:199",
      "X:2",
      "X:20",
      "X:200",
      "X:201",
      "X:202",
      "X:203",
      "X:204",
      "X:205",
      "X:206",
      "X:21",
      "X:210",
      "X:211",
      "X:212",
      "X:213",
      "X:214",
      "X:215",
      "X:216",
      "X:217",
      "X:218",
      "X:219",
      "X:22",
      "X:220",
      "X:221",
      "X:222",
      "X:223",
      "X:224",
      "X:225",
      "X:226",
      "X:227",
      "X:228",
      "X:229",
      "X:23",
      "X:230",
      "X:231",
      "X:232",
      "X:233",
      "X:234",
      "X:24",
      "X:25",
      "X:26",
      "X:27",
      "X:28",
      "X:29",
      "X:3",
      "X:30",
      "X:31",
      "X:32",
      "X:33",
      "X:34",
      "X:35",
      "X:36",
      "X:37",
      "X:38",
      "X:39",
      "X:4",
      "X:40",
      "X:41",
      "X:42",
      "X:43",
      "X:44",
      "X:45",
      "X:46",
      "X:47",
      "X:48",
      "X:49",
      "X:5",
      "X:50",
      "X:51",
      "X:52",
      "X:53",
      "X:54",
      "X:55",
      "X:56",
      "X:57",
      "X:58",
      "X:59",
      "X:6",
      "X:60",
      "X:61",
      "X:62",
      "X:63",
      "X:64",
      "X:65",
      "X:66",
      "X:67",
      "X:68",
      "X:69",
      "X:7",
      "X:70",
      "X:71",
      "X:72",
      "X:73",
      "X:74",
      "X:75",
      "X:76",
      "X:77",
      "X:78",
      "X:79",
      "X:8",
      "X:80",
      "X:81",
      "X:82",
      "X:83",
      "X:84",
      "X:85",
      "X:86",
      "X:87",
      "X:88",
      "X:89",
      "X:9",
      "X:90",
      "X:91",
      "X:92",
      "X:93",
      "X:94",
      "X:95",
      "X:96",
      "X:97",
      "X:98",
      "X:99"
    ],
    "X:16": [
      "X:10",
      "X:100",
      "X:101",
      "X:102",
      "X:103",
      "X:104",
      "X:105",
      "X:106",
      "X:107",
      "X:108",
      "X:109",
      "X:11",
      "X:110",
      "X:111",
      "X:112",
      "X:113",
      "X:114",
      "X:115",
      "X:116",
      "X:117",
      "X:118",
      "X:119",
      "X:12",
      "X:120",
      "X:121",
      "X:122",
      "X:123",
      "X:124",
      "X:125",
      "X:126",
      "X:127",
      "X:128",
      "X:129",
      "X:13",
      "X:130",
      "X:131",
      "X:132",
      "X:133",
      "X:134",
      "X:135",
      "X:136",
      "X:137",
      "X:138",
      "X:139",
      "X:14",
      "X:140",
      "X:141",
      "X:142",
      "X:143",
      "X:144",
      "X:145",
      "X:146",
      "X:147",
      "X:148",
      "X:149",
      "X:15",
      "X:150",
      "X:151",
      "X:152",
      "X:153",
      "X:154",
      "X:155",
      "X:156",
      "X:157",
      "X:158",
      "X:159",
      "X:160",
      "X:161",
      "X:162",
      "X:163",
      "X:164",
      "X:165",
      "X:166",
      "X:167",
      "X:168",
      "X:169",
      "X:17",
      "X:170",
      "X:171",
      "X:172",
      "X:173",
      "X:174",
      "X:175",
      "X:176",
      "X:177",
      "X:178",
      "X:179",
      "X:18",
      "X:180",
      "X:181",
      "X:182",
      "X:183",
      "X:184",
      "X:185",
      "X:186",
      "X:187",
      "X:188",
      "X:189",
      "X:19",
      "X:190",
      "X:191",
      "X:192",
      "X:193",
      "X:194",
      "X:195",
      "X:196",
      "X:197",
      "X:198",
      "X:199",
      "X:2",
      "X:20",
      "X:200",
      "X:201",
      "X:202",
      "X:203",
      "X:204",
      "X:205",
      "X:206",
      "X:21",
      "X:210",
      "X:211",
      "X:212",
      "X:213",
      "X:214",
      "X:215",
      "X:216",
      "X:217",
      "X:218",
      "X:219",
      "X:22",
      "X:220",
      "X:221",
      "X:222",
      "X:223",
      "X:224",
      "X:225",
      "X:226",
      "X:227",
      "X:228",
      "X:229",
      "X:23",
      "X:230",
      "X:231",
      "X:232",
      "X:233",
      "X:234",
      "X:24",
      "X:25",
      "X:26",
      "X:27",
      "X:28",
      "X:29",
      "X:3",
      "X:30",
      "X:31",
      "X:32",
      "X:33",
      "X:34",
      "X:35",
      "X:36",
      "X:37",
      "X:38",
      "X:39",
      "X:4",
      "X:40",
      "X:41",
      "X:42",
      "X:43",
      "X:44",
      "X:45",
      "X:46",
      "X:47",
      "X:48",
      "X:49",
      "X:5",
      "X:50",
      "X:51",
      "X:52",
      "X:53",
      "X:54",
      "X:55",
      "X:56",
      "X:57",
      "X:58",
      "X:59",
      "X:6",
      "X:60",
      "X:61",
      "X:62",
      "X:63",
      "X:64",
      "X:65",
      "X:66",
      "X:67",
      "X:68",
      "X:69",
      "X:7",
      "X:70",
      "X:71",
      "X:72",
      "X:73",
      "X:74",
      "X:75",
      "X:76",
      "X:77",
      "X:78",
      "X:79",
      "X:8",
      "X:80",
      "X:81",
      "X:82",
      "X:83",
      "X:84",
      "X:85",
      "X:86",
      "X:87",
      "X:88",
      "X:89",
      "X:9",
      "X:90",
      "X:91",
      "X:92",
      "X:93",
      "X:94",
      "X:95",
      "X:96",
      "X:97",
      "X:98",
      "X:99"
    ],
    "X:17": [
      "X:10",
      "X:100",
      "X:101",
      "X:102",
      "X:103",
      "X:104",
      "X:105",
      "X:106",
      "X:107",
      "X:108",
      "X:109",
      "X:11",
      "X:110",
      "X:111",
      "X:112",
      "X:113",
      "X:114",
      "X:115",
      "X:116",
      "X:117",
      "X:118",
      "X:119",
      "X:12",
      "X:120",
      "X:121",
      "X:122",
      "X:123",
      "X:124",
      "X:125",
      "X:126",
      "X:127",
      "X:128",
      "X:129",
      "X:13",
      "X:130",
      "X:131",
      "X:132",
      "X:133",
      "X:134",
      "X:135",
      "X:136",
      "X:137",
      "X:138",
      "X:139",
      "X:14",
      "X:140",
      "X:141",
      "X:142",
      "X:143",
      "X:144",
      "X:145",
      "X:146",
      "X:147",
      "X:148",
      "X:149",
      "X:15",
      "X:150",
      "X:151",
      "X:152",
      "X:153",
      "X:154",
      "X:155",
      "X:156",
      "X:157",
      "X:158",
      "X:159",
      "X:16",
      "X:160",
      "X:161",
      "X:162",
      "X:163",
      "X:164",
      "X:165",
      "X:166",
      "X:167",
      "X:168",
      "X:169",
      "X:170",
      "X:171",
      "X:172",
      "X:173",
      "X:174",
      "X:175",
      "X:176",
      "X:177",
      "X:178",
      "X:179",
      "X:18",
      "X:180",
      "X:181",
      "X:182",
      "X:183",
      "X:184",
      "X:185",
      "X:186",
      "X:187",
      "X:188",
      "X:189",
      "X:19",
      "X:190",
      "X:191",
      "X:192",
      "X:193",
      "X:194",
      "X:195",
      "X:196",
      "X:197",
      "X:198",
      "X:199",
      "X:2",
      "X:20",
      "X:200",
      "X:201",
      "X:202",
      "X:203",
      "X:204",
      "X:205",
      "X:206",
      "X:21",
      "X:210",
      "X:211",
      "X:212",
      "X:213",
      "X:214",
      "X:215",
      "X:216",
      "X:217",
      "X:218",
      "X:219",
      "X:22",
      "X:220",
      "X:221",
      "X:222",
      "X:223",
      "X:224",
      "X:225",
      "X:226",
      "X:227",
      "X:228",
      "X:229",
      "X:23",
      "X:230",
      "X:231",
      "X:232",
      "X:233",
      "X:234",
      "X:24",
      "X:25",
      "X:26",
      "X:27",
      "X:28",
      "X:29",
      "X:3",
      "X:30",
      "X:31",
      "X:32",
      "X:33",
      "X:34",
      "X:35",
      "X:36",
      "X:37",
      "X:38",
      "X:39",
      "X:4",
      "X:40",
      "X:41",
      "X:42",
      "X:43",
      "X:44",
      "X:45",
      "X:46",
      "X:47",
      "X:48",
      "X:49",
      "X:5",
      "X:50",
      "X:51",
      "X:52",
      "X:53",
      "X:54",
      "X:55",
      "X:56",
      "X:57",
      "X:58",
      "X:59",
      "X:6",
      "X:60",
      "X:61",
      "X:62",
      "X:63",
      "X:64",
      "X:65",
      "X:66",
      "X:67",
      "X:68",
      "X:69",
      "X:7",
      "X:70",
      "X:71",
      "X:72",
      "X:73",
      "X:74",
      "X:75",
      "X:76",
      "X:77",
      "X:78",
      "X:79",
      "X:8",
      "X:80",
      "X:81",
      "X:82",
      "X:83",
      "X:84",
      "X:85",
      "X:86",
      "X:87",
      "X:88",
      "X:89",
      "X:9",
      "X:90",
      "X:91",
      "X:92",
      "X:93",
      "X:94",
      "X:95",
      "X:96",
      "X:97",
      "X:98",
      "X:99"
    ],
    "X:18": [
      "X:10",
      "X:100",
      "X:101",
      "X:102",
      "X:103",
      "X:104",
      "X:105",
      "X:106",
      "X:107",
      "X:108",
      "X:109",
      "X:11",
      "X:110",
      "X:111",
      "X:112",
      "X:113",
      "X:114",
      "X:115",
      "X:116",
      "X:117",
      "X:118",
      "X:119",
      "X:12",
      "X:120",
      "X:121",
      "X:122",
      "X:123",
      "X:124",
      "X:125",
      "X:126",
      "X:127",
      "X:128",
      "X:129",
      "X:13",
      "X:130",
      "X:131",
      "X:132",
      "X:133",
      "X:134",
      "X:135",
      "X:136",
      "X:137",
      "X:138",
      "X:139",
      "X:14",
      "X:140",
      "X:141",
      "X:142",
      "X:143",
      "X:144",
      "X:145",
      "X:146",
      "X:147",
      "X:148",
      "X:149",
      "X:15",
      "X:150",
      "X:151",
      "X:152",
      "X:153",
      "X:154",
      "X:155",
      "X:156",
      "X:157",
      "X:158",
      "X:159",
      "X:16",
      "X:160",
      "X:161",
      "X:162",
      "X:163",
      "X:164",
      "X:165",
      "X:166",
      "X:167",
      "X:168",
      "X:169",
      "X:17",
      "X:170",
      "X:171",
      "X:172",
      "X:173",
      "X:174",
      "X:175",
      "X:176",
      "X:177",
      "X:178",
      "X:179",
      "X:180",
      "X:181",
      "X:182",
      "X:183",
      "X:184",
      "X:185",
      "X:186",
      "X:187",
      "X:188",
      "X:189",
      "X:19",
      "X:190",
      "X:191",
      "X:192",
      "X:193",
      "X:194",
      "X:195",
      "X:196",
      "X:197",
      "X:198",
      "X:199",
      "X:2",
      "X:20",
      "X:200",
      "X:201",
      "X:202",
      "X:203",
      "X:204",
      "X:205",
      "X:206",
      "X:21",
      "X:210",
      "X:211",
      "X:212",
      "X:213",
      "X:214",
      "X:215",
      "X:216",
      "X:217",
      "X:218",
      "X:219",
      "X:22",
      "X:220",
      "X:221",
      "X:222",
      "X:223",
      "X:224",
      "X:225",
      "X:226",
      "X:227",
      "X:228",
      "X:229",
      "X:23",
      "X:230",
      "X:231",
      "X:232",
      "X:233",
      "X:234",
      "X:24",
      "X:25",
      "X:26",
      "X:27",
      "X:28",
      "X:29",
      "X:3",
      "X:30",
      "X:31",
      "X:32",
      "X:33",
      "X:34",
      "X:35",
      "X:36",
      "X:37",
      "X:38",
      "X:39",
      "X:4",
      "X:40",
      "X:41",
      "X:42",
      "X:43",
      "X:44",
      "X:45",
      "X:46",
      "X:47",
      "X:48",
      "X:49",
      "X:5",
      "X:50",
      "X:51",
      "X:52",
      "X:53",
      "X:54",
      "X:55",
      "X:56",
      "X:57",
      "X:58",
      "X:59",
      "X:6",
      "X:60",
      "X:61",
      "X:62",
      "X:63",
      "X:64",
      "X:65",
      "X:66",
      "X:67",
      "X:68",
      "X:69",
      "X:7",
      "X:70",
      "X:71",
      "X:72",
      "X:73",
      "X:74",
      "X:75",
      "X:76",
      "X:77",
      "X:78",
      "X:79",
      "X:8",
      "X:80",
      "X:81",
      "X:82",
      "X:83",
      "X:84",
      "X:85",
      "X:86",
      "X:87",
      "X:88",
      "X:89",
      "X:9",
      "X:90",
      "X:91",
      "X:92",
      "X:93",
      "X:94",
      "X:95",
      "X:96",
      "X:97",
      "X:98",
      "X:99"
    ],
    "X:19": [
      "X:10",
      "X:100",
      "X:101",
      "X:102",
      "X:103",
      "X:104",
      "X:105",
      "X:106",
      "X:107",
      "X:108",
      "X:109",
      "X:11",
      "X:110",
      "X:111",
      "X:112",
      "X:113",
      "X:114",
      "X:115",
      "X:116",
      "X:117",
      "X:118",
      "X:119",
      "X:12",
      "X:120",
      "X:121",
      "X:122",
      "X:123",
      "X:124",
      "X:125",
      "X:126",
      "X:127",
      "X:128",
      "X:129",
      "X:13",
      "X:130",
      "X:131",
      "X:132",
      "X:133",
      "X:134",
      "X:135",
      "X:136",
      "X:137",
      "X:138",
      "X:139",
      "X:14",
      "X:140",
      "X:141",
      "X:142",
      "X:143",
      "X:144",
      "X:145",
      "X:146",
      "X:147",
      "X:148",
      "X:149",
      "X:15",
      "X:150",
      "X:151",
      "X:152",
      "X:153",
      "X:154",
      "X:155",
      "X:156",
      "X:157",
      "X:158",
      "X:159",
      "X:16",
      "X:160",
      "X:161",
      "X:162",
      "X:163",
      "X:164",
      "X:165",
      "X:166",
      "X:167",
      "X:168",
      "X:169",
      "X:17",
      "X:170",
      "X:171",
      "X:172",
      "X:173",
      "X:174",
      "X:175",
      "X:176",
      "X:177",
      "X:178",
      "X:179",
      "X:18",
      "X:180",
      "X:181",
      "X:182",
      "X:183",
      "X:184",
      "X:185",
      "X:186",
      "X:187",
      "X:188",
      "X:189",
      "X:190",
      "X:191",
      "X:192",
      "X:193",
      "X:194",
      "X:195",
      "X:196",
      "X:197",
      "X:198",
      "X:199",
      "X:2",
      "X:20",
      "X:200",
      "X:201",
      "X:202",
      "X:203",
      "X:204",
      "X:205",
      "X:206",
      "X:21",
      "X:210",
      "X:211",
      "X:212",
      "X:213",
      "X:214",
      "X:215",
      "X:216",
      "X:217",
      "X:218",
      "X:219",
      "X:22",
      "X:220",
      "X:221",
      "X:222",
      "X:223",
      "X:224",
      "X:225",
      "X:226",
      "X:227",
      "X:228",
      "X:229",
      "X:23",
      "X:230",
      "X:231",
      "X:232",
      "X:233",
      "X:234",
      "X:24",
      "X:25",
      "X:26",
      "X:27",
      "X:28",
      "X:29",
      "X:3",
      "X:30",
      "X:31",
      "X:32",
      "X:33",
      "X:34",
      "X:35",
      "X:36",
      "X:37",
      "X:38",
      "X:39",
      "X:4",
      "X:40",
      "X:41",
      "X:42",
      "X:43",
      "X:44",
      "X:45",
      "X:46",
      "X:47",
      "X:48",
      "X:49",
      "X:5",
      "X:50",
      "X:51",
      "X:52",
      "X:53",
      "X:54",
      "X:55",
      "X:56",
      "X:57",
      "X:58",
      "X:59",
      "X:6",
      "X:60",
      "X:61",
      "X:62",
      "X:63",
      "X:64",
      "X:65",
      "X:66",
      "X:67",
      "X:68",
      "X:69",
      "X:7",
      "X:70",
      "X:71",
      "X:72",
      "X:73",
      "X:74",
      "X:75",
      "X:76",
      "X:77",
      "X:78",
      "X:79",
      "X:8",
      "X:80",
      "X:81",
      "X:82",
      "X:83",
      "X:84",
      "X:85",
      "X:86",
      "X:87",
      "X:88",
      "X:89",
      "X:9",
      "X:90",
      "X:91",
      "X:92",
      "X:93",
      "X:94",
      "X:95",
      "X:96",
      "X:97",
      "X:98",
      "X:99"
    ],
    "X:20": [
      "X:10",
      "X:100",
      "X:101",
      "X:102",
      "X:103",
      "X:104",
      "X:105",
      "X:106",
      "X:107",
      "X:108",
      "X:109",
      "X:11",
      "X:110",
      "X:111",
      "X:112",
      "X:113",
      "X:114",
      "X:115",
      "X:116",
      "X:117",
      "X:118",
      "X:119",
      "X:12",
      "X:120",
      "X:121",
      "X:122",
      "X:123",
      "X:124",
      "X:125",
      "X:126",
      "X:127",
      "X:128",
      "X:129",
      "X:13",
      "X:130",
      "X:131",
      "X:132",
      "X:133",
      "X:134",
      "X:135",
      "X:136",
      "X:137",
      "X:138",
      "X:139",
      "X:14",
      "X:140",
      "X:141",
      "X:142",
      "X:143",
      "X:144",
      "X:145",
      "X:146",
      "X:147",
      "X:148",
      "X:149",
      "X:15",
      "X:150",
      "X:151",
      "X:152",
      "X:153",
      "X:154",
      "X:155",
      "X:156",
      "X:157",
      "X:158",
      "X:159",
      "X:16",
      "X:160",
      "X:161",
      "X:162",
      "X:163",
      "X:164",
      "X:165",
      "X:166",
      "X:167",
      "X:168",
      "X:169",
      "X:17",
      "X:170",
      "X:171",
      "X:172",
      "X:173",
      "X:174",
      "X:175",
      "X:176",
      "X:177",
      "X:178",
      "X:179",
      "X:18",
      "X:180",
      "X:181",
      "X:182",
      "X:183",
      "X:184",
      "X:185",
      "X:186",
      "X:187",
      "X:188",
      "X:189",
      "X:19",
      "X:190",
      "X:191",
      "X:192",
      "X:193",
      "X:194",
      "X:195",
      "X:196",
      "X:197",
      "X:198",
      "X:199",
      "X:2",
      "X:200",
      "X:201",
      "X:202",
      "X:203",
      "X:204",
      "X:205",
      "X:206",
      "X:21",
      "X:210",
      "X:211",
      "X:212",
      "X:213",
      "X:214",
      "X:215",
      "X:216",
      "X:217",
      "X:218",
      "X:219",
      "X:22",
      "X:220",
      "X:221",
      "X:222",
      "X:223",
      "X:224",
      "X:225",
      "X:226",
      "X:227",
      "X:228",
      "X:229",
      "X:23",
      "X:230",
      "X:231",
      "X:232",
      "X:233",
      "X:234",
      "X:24",
      "X:25",
      "X:26",
      "X:27",
      "X:28",
      "X:29",
      "X:3",
      "X:30",
      "X:31",
      "X:32",
      "X:33",
      "X:34",
      "X:35",
      "X:36",
      "X:37",
      "X:38",
      "X:39",
      "X:4",
      "X:40",
      "X:41",
      "X:42",
      "X:43",
      "X:44",
      "X:45",
      "X:46",
      "X:47",
      "X:48",
      "X:49",
      "X:5",
      "X:50",
      "X:51",
      "X:52",
      "X:53",
      "X:54",
      "X:55",
      "X:56",
      "X:57",
      "X:58",
      "X:59",
      "X:6",
      "X:60",
      "X:61",
      "X:62",
      "X:63",
      "X:64",
      "X:65",
      "X:66",
      "X:67",
      "X:68",
      "X:69",
      "X:7",
      "X:70",
      "X:71",
      "X:72",
      "X:73",
      "X:74",
      "X:75",
      "X:76",
      "X:77",
      "X:78",
      "X:79",
      "X:8",
      "X:80",
      "X:81",
      "X:82",
      "X:83",
      "X:84",
      "X:85",
      "X:86",
      "X:87",
      "X:88",
      "X:89",
      "X:9",
      "X:90",
      "X:91",
      "X:92",
      "X:93",
      "X:94",
      "X:95",
      "X:96",
      "X:97",
      "X:98",
      "X:99"
    ],
    "X:21": [
      "X:10",
      "X:100",
      "X:101",
      "X:102",
      "X:103",
      "X:104",
      "X:105",
      "X:106",
      "X:107",
      "X:108",
      "X:109",
      "X:11",
      "X:110",
      "X:111",
      "X:112",
      "X:113",
      "X:114",
      "X:115",
      "X:116",
      "X:117",
      "X:118",
      "X:119",
      "X:12",
      "X:120",
      "X:121",
      "X:122",
      "X:123",
      "X:124",
      "X:125",
      "X:126",
      "X:127",
      "X:128",
      "X:129",
      "X:13",
      "X:130",
      "X:131",
      "X:132",
      "X:133",
      "X:134",
      "X:135",
      "X:136",
      "X:137",
      "X:138",
      "X:139",
      "X:14",
      "X:140",
      "X:141",
      "X:142",
      "X:143",
      "X:144",
      "X:145",
      "X:146",
      "X:147",
      "X:148",
      "X:149",
      "X:15",
      "X:150",
      "X:151",
      "X:152",
      "X:153",
      "X:154",
      "X:155",
      "X:156",
      "X:157",
      "X:158",
      "X:159",
      "X:16",
      "X:160",
      "X:161",
      "X:162",
      "X:163",
      "X:164",
      "X:165",
      "X:166",
      "X:167",
      "X:168",
      "X:169",
      "X:17",
      "X:170",
      "X:171",
      "X:172",
      "X:173",
      "X:174",
      "X:175",
      "X:176",
      "X:177",
      "X:178",
      "X:179",
      "X:18",
      "X:180",
      "X:181",
      "X:182",
      "X:183",
      "X:184",
      "X:185",
      "X:186",
      "X:187",
      "X:188",
      "X:189",
      "X:19",
      "X:190",
      "X:191",
      "X:192",
      "X:193",
      "X:194",
      "X:195",
      "X:196",
      "X:197",
      "X:198",
      "X:199",
      "X:2",
      "X:20",
      "X:200",
      "X:201",
      "X:202",
      "X:203",
      "X:204",
      "X:205",
      "X:206",
      "X:210",
      "X:211",
      "X:212",
      "X:213",
      "X:214",
      "X:215",
      "X:216",
      "X:217",
      "X:218",
      "X:219",
      "X:22",
      "X:220",
      "X:221",
      "X:222",
      "X:223",
      "X:224",
      "X:225",
      "X:226",
      "X:227",
      "X:228",
      "X:229",
      "X:23",
      "X:230",
      "X:231",
      "X:232",
      "X:233",
      "X:234",
      "X:24",
      "X:25",
      "X:26",
      "X:27",
      "X:28",
      "X:29",
      "X:3",
      "X:30",
      "X:31",
      "X:32",
      "X:33",
      "X:34",
      "X:35",
      "X:36",
      "X:37",
      "X:38",
      "X:39",
      "X:4",
      "X:40",
      "X:41",
      "X:42",
      "X:43",
      "X:44",
      "X:45",
      "X:46",
      "X:47",
      "X:48",
      "X:49",
      "X:5",
      "X:50",
      "X:51",
      "X:52",
      "X:53",
      "X:54",
      "X:55",
      "X:56",
      "X:57",
      "X:58",
      "X:59",
      "X:6",
      "X:60",
      "X:61",
      "X:62",
      "X:63",
      "X:64",
      "X:65",
      "X:66",
      "X:67",
      "X:68",
      "X:69",
      "X:7",
      "X:70",
      "X:71",
      "X:72",
      "X:73",
      "X:74",
      "X:75",
      "X:76",
      "X:77",
      "X:78",
      "X:79",
      "X:8",
      "X:80",
      "X:81",
      "X:82",
      "X:83",
      "X:84",
      "X:85",
      "X:86",
      "X:87",
      "X:88",
      "X:89",
      "X:9",
      "X:90",
      "X:91",
      "X:92",
      "X:93",
      "X:94",
      "X:95",
      "X:96",
      "X:97",
      "X:98",
      "X:99"
    ],
    "X:22": [
      "X:10",
      "X:100",
      "X:101",
      "X:102",
      "X:103",
      "X:104",
      "X:105",
      "X:106",
      "X:107",
      "X:108",
      "X:109",
      "X:11",
      "X:110",
      "X:111",
      "X:112",
      "X:113",
      "X:114",
      "X:115",
      "X:116",
      "X:117",
      "X:118",
      "X:119",
      "X:12",
      "X:120",
      "X:121",
      "X:122",
      "X:123",
      "X:124",
      "X:125",
      "X:126",
      "X:127",
      "X:128",
      "X:129",
      "X:13",
      "X:130",
      "X:131",
      "X:132",
      "X:133",
      "X:134",
      "X:135",
      "X:136",
      "X:137",
      "X:138",
      "X:139",
      "X:14",
      "X:140",
      "X:141",
      "X:142",
      "X:143",
      "X:144",
      "X:145",
      "X:146",
      "X:147",
      "X:148",
      "X:149",
      "X:15",
      "X:150",
      "X:151",
      "X:152",
      "X:153",
      "X:154",
      "X:155",
      "X:156",
      "X:157",
      "X:158",
      "X:159",
      "X:16",
      "X:160",
      "X:161",
      "X:162",
      "X:163",
      "X:164",
      "X:165",
      "X:166",
      "X:167",
      "X:168",
      "X:169",
      "X:17",
      "X:170",
      "X:171",
      "X:172",
      "X:173",
      "X:174",
      "X:175",
      "X:176",
      "X:177",
      "X:178",
      "X:179",
      "X:18",
      "X:180",
      "X:181",
      "X:182",
      "X:183",
      "X:184",
      "X:185",
      "X:186",
      "X:187",
      "X:188",
      "X:189",
      "X:19",
      "X:190",
      "X:191",
      "X:192",
      "X:193",
      "X:194",
      "X:195",
      "X:196",
      "X:197",
      "X:198",
      "X:199",
      "X:2",
      "X:20",
      "X:200",
      "X:201",
      "X:202",
      "X:203",
      "X:204",
      "X:205",
      "X:206",
      "X:21",
      "X:210",
      "X:211",
      "X:212",
      "X:213",
      "X:214",
      "X:215",
      "X:216",
      "X:217",
      "X:218",
      "X:219",
      "X:220",
      "X:221",
      "X:222",
      "X:223",
      "X:224",
      "X:225",
      "X:226",
      "X:227",
      "X:228",
      "X:229",
      "X:23",
      "X:230",
      "X:231",
      "X:232",
      "X:233",
      "X:234",
      "X:24",
      "X:25",
      "X:26",
      "X:27",
      "X:28",
      "X:29",
      "X:3",
      "X:30",
      "X:31",
      "X:32",
      "X:33",
      "X:34",
      "X:35",
      "X:36",
      "X:37",
      "X:38",
      "X:39",
      "X:4",
      "X:40",
      "X:41",
      "X:42",
      "X:43",
      "X:44",
      "X:45",
      "X:46",
      "X:47",
      "X:48",
      "X:49",
      "X:5",
      "X:50",
      "X:51",
      "X:52",
      "X:53",
      "X:54",
      "X:55",
      "X:56",
      "X:57",
      "X:58",
      "X:59",
      "X:6",
      "X:60",
      "X:61",
      "X:62",
      "X:63",
      "X:64",
      "X:65",
      "X:66",
      "X:67",
      "X:68",
      "X:69",
      "X:7",
      "X:70",
      "X:71",
      "X:72",
      "X:73",
      "X:74",
      "X:75",
      "X:76",
      "X:77",
      "X:78",
      "X:79",
      "X:8",
      "X:80",
      "X:81",
      "X:82",
      "X:83",
      "X:84",
      "X:85",
      "X:86",
      "X:87",
      "X:88",
      "X:89",
      "X:9",
      "X:90",
      "X:91",
      "X:92",
      "X:93",
      "X:94",
      "X:95",
      "X:96",
      "X:97",
      "X:98",
      "X:99"
    ],
    "X:23": [
      "X:10",
      "X:100",
      "X:101",
      "X:102",
      "X:103",
      "X:104",
      "X:105",
      "X:106",
      "X:107",
      "X:108",
      "X:109",
      "X:11",
      "X:110",
      "X:111",
      "X:112",
      "X:113",
      "X:114",
      "X:115",
      "X:116",
      "X:117",
      "X:118",
      "X:119",
      "X:12",
      "X:120",
      "X:121",
      "X:122",
      "X:123",
      "X:124",
      "X:125",
      "X:126",
      "X:127",
      "X:128",
      "X:129",
      "X:13",
      "X:130",
      "X:131",
      "X:132",
      "X:133",
      "X:134",
      "X:135",
      "X:136",
      "X:137",
      "X:138",
      "X:139",
      "X:14",
      "X:140",
      "X:141",
      "X:142",
      "X:143",
      "X:144",
      "X:145",
      "X:146",
      "X:147",
      "X:148",
      "X:149",
      "X:15",
      "X:150",
      "X:151",
      "X:152",
      "X:153",
      "X:154",
      "X:155",
      "X:156",
      "X:157",
      "X:158",
      "X:159",
      "X:16",
      "X:160",
      "X:161",
      "X:162",
      "X:163",
      "X:164",
      "X:165",
      "X:166",
      "X:167",
      "X:168",
      "X:169",
      "X:17",
      "X:170",
      "X:171",
      "X:172",
      "X:173",
      "X:174",
      "X:175",
      "X:176",
      "X:177",
      "X:178",
      "X:179",
      "X:18",
      "X:180",
      "X:181",
      "X:182",
      "X:183",
      "X:184",
      "X:185",
      "X:186",
      "X:187",
      "X:188",
      "X:189",
      "X:19",
      "X:190",
      "X:191",
      "X:192",
      "X:193",
      "X:194",
      "X:195",
      "X:196",
      "X:197",
      "X:198",
      "X:199",
      "X:2",
      "X:20",
      "X:200",
      "X:201",
      "X:202",
      "X:203",
      "X:204",
      "X:205",
      "X:206",
      "X:21",
      "X:210",
      "X:211",
      "X:212",
      "X:213",
      "X:214",
      "X:215",
      "X:216",
      "X:217",
      "X:218",
      "X:219",
      "X:22",
      "X:220",
      "X:221",
      "X:222",
      "X:223",
      "X:224",
      "X:225",
      "X:226",
      "X:227",
      "X:228",
      "X:229",
      "X:230",
      "X:231",
      "X:232",
      "X:233",
      "X:234",
      "X:24",
      "X:25",
      "X:26",
      "X:27",
      "X:28",
      "X:29",
      "X:3",
      "X:30",
      "X:31",
      "X:32",
      "X:33",
      "X:34",
      "X:35",
      "X:36",
      "X:37",
      "X:38",
      "X:39",
      "X:4",
      "X:40",
      "X:41",
      "X:42",
      "X:43",
      "X:44",
      "X:45",
      "X:46",
      "X:47",
      "X:48",
      "X:49",
      "X:5",
      "X:50",
      "X:51",
      "X:52",
      "X:53",
      "X:54",
      "X:55",
      "X:56",
      "X:57",
      "X:58",
      "X:59",
      "X:6",
      "X:60",
      "X:61",
      "X:62",
      "X:63",
      "X:64",
      "X:65",
      "X:66",
      "X:67",
      "X:68",
      "X:69",
      "X:7",
      "X:70",
      "X:71",
      "X:72",
      "X:73",
      "X:74",
      "X:75",
      "X:76",
      "X:77",
      "X:78",
      "X:79",
      "X:8",
      "X:80",
      "X:81",
      "X:82",
      "X:83",
      "X:84",
      "X:85",
      "X:86",
      "X:87",
      "X:88",
      "X:89",
      "X:9",
      "X:90",
      "X:91",
      "X:92",
      "X:93",
      "X:94",
      "X:95",
      "X:96",
      "X:97",
      "X:98",
      "X:99"
    ],
    "X:24": [
      "X:10",
      "X:100",
      "X:101",
      "X:102",
      "X:103",
      "X:104",
      "X:105",
      "X:106",
      "X:107",
      "X:108",
      "X:109",
      "X:11",
      "X:110",
      "X:111",
      "X:112",
      "X:113",
      "X:114",
      "X:115",
      "X:116",
      "X:117",
      "X:118",
      "X:119",
      "X:12",
      "X:120",
      "X:121",
      "X:122",
      "X:123",
      "X:124",
      "X:125",
      "X:126",
      "X:127",
      "X:128",
      "X:129",
      "X:13",
      "X:130",
      "X:131",
      "X:132",
      "X:133",
      "X:134",
      "X:135",
      "X:136",
      "X:137",
      "X:138",
      "X:139",
      "X:14",
      "X:140",
      "X:141",
      "X:142",
      "X:143",
      "X:144",
      "X:145",
      "X:146",
      "X:147",
      "X:148",
      "X:149",
      "X:15",
      "X:150",
      "X:151",
      "X:152",
      "X:153",
      "X:154",
      "X:155",
      "X:156",
      "X:157",
      "X:158",
      "X:159",
      "X:16",
      "X:160",
      "X:161",
      "X:162",
      "X:163",
      "X:164",
      "X:165",
      "X:166",
      "X:167",
      "X:168",
      "X:169",
      "X:17",
      "X:170",
      "X:171",
      "X:172",
      "X:173",
      "X:174",
      "X:175",
      "X:176",
      "X:177",
      "X:178",
      "X:179",
      "X:18",
      "X:180",
      "X:181",
      "X:182",
      "X:183",
      "X:184",
      "X:185",
      "X:186",
      "X:187",
      "X:188",
      "X:189",
      "X:19",
      "X:190",
      "X:191",
      "X:192",
      "X:193",
      "X:194",
      "X:195",
      "X:196",
      "X:197",
      "X:198",
      "X:199",
      "X:2",
      "X:20",
      "X:200",
      "X:201",
      "X:202",
      "X:203",
      "X:204",
      "X:205",
      "X:206",
      "X:21",
      "X:210",
      "X:211",
      "X:212",
      "X:213",
      "X:214",
      "X:215",
      "X:216",
      "X:217",
      "X:218",
      "X:219",
      "X:22",
      "X:220",
      "X:221",
      "X:222",
      "X:223",
      "X:224",
      "X:225",
      "X:226",
      "X:227",
      "X:228",
      "X:229",
      "X:23",
      "X:230",
      "X:231",
      "X:232",
      "X:233",
      "X:234",
      "X:25",
      "X:26",
      "X:27",
      "X:28",
      "X:29",
      "X:3",
      "X:30",
      "X:31",
      "X:32",
      "X:33",
      "X:34",
      "X:35",
      "X:36",
      "X:37",
      "X:38",
      "X:39",
      "X:4",
      "X:40",
      "X:41",
      "X:42",
      "X:43",
      "X:44",
      "X:45",
      "X:46",
      "X:47",
      "X:48",
      "X:49",
      "X:5",
      "X:50",
      "X:51",
      "X:52",
      "X:53",
      "X:54",
      "X:55",
      "X:56",
      "X:57",
      "X:58",
      "X:59",
      "X:6",
      "X:60",
      "X:61",
      "X:62",
      "X:63",
      "X:64",
      "X:65",
      "X:66",
      "X:67",
      "X:68",
      "X:69",
      "X:7",
      "X:70",
      "X:71",
      "X:72",
      "X:73",
      "X:74",
      "X:75",
      "X:76",
      "X:77",
      "X:78",
      "X:79",
      "X:8",
      "X:80",
      "X:81",
      "X:82",
      "X:83",
      "X:84",
      "X:85",
      "X:86",
      "X:87",
      "X:88",
      "X:89",
      "X:9",
      "X:90",
      "X:91",
      "X:92",
      "X:93",
      "X:94",
      "X:95",
      "X:96",
      "X:97",
      "X:98",
      "X:99"
    ],
    "X:25": [
      "X:10",
      "X:100",
      "X:101",
      "X:102",
      "X:103",
      "X:104",
      "X:105",
      "X:106",
      "X:107",
      "X:108",
      "X:109",
      "X:11",
      "X:110",
      "X:111",
      "X:112",
      "X:113",
      "X:114",
      "X:115",
      "X:116",
      "X:117",
      "X:118",
      "X:119",
      "X:12",
      "X:120",
      "X:121",
      "X:122",
      "X:123",
      "X:124",
      "X:125",
      "X:126",
      "X:127",
      "X:128",
      "X:129",
      "X:13",
      "X:130",
      "X:131",
      "X:132",
      "X:133",
      "X:134",
      "X:135",
      "X:136",
      "X:137",
      "X:138",
      "X:139",
      "X:14",
      "X:140",
      "X:141",
      "X:142",
      "X:143",
      "X:144",
      "X:145",
      "X:146",
      "X:147",
      "X:148",
      "X:149",
      "X:15",
      "X:150",
      "X:151",
      "X:152",
      "X:153",
      "X:154",
      "X:155",
      "X:156",
      "X:157",
      "X:158",
      "X:159",
      "X:16",
      "X:160",
      "X:161",
      "X:162",
      "X:163",
      "X:164",
      "X:165",
      "X:166",
      "X:167",
      "X:168",
      "X:169",
      "X:17",
      "X:170",
      "X:171",
      "X:172",
      "X:173",
      "X:174",
      "X:175",
      "X:176",
      "X:177",
      "X:178",
      "X:179",
      "X:18",
      "X:180",
      "X:181",
      "X:182",
      "X:183",
      "X:184",
      "X:185",
      "X:186",
      "X:187",
      "X:188",
      "X:189",
      "X:19",
      "X:190",
      "X:191",
      "X:192",
      "X:193",
      "X:194",
      "X:195",
      "X:196",
      "X:197",
      "X:198",
      "X:199",
      "X:2",
      "X:20",
      "X:200",
      "X:201",
      "X:202",
      "X:203",
      "X:204",
      "X:205",
      "X:206",
      "X:21",
      "X:210",
      "X:211",
      "X:212",
      "X:213",
      "X:214",
      "X:215",
      "X:216",
      "X:217",
      "X:218",
      "X:219",
      "X:22",
      "X:220",
      "X:221",
      "X:222",
      "X:223",
      "X:224",
      "X:225",
      "X:226",
      "X:227",
      "X:228",
      "X:229",
      "X:23",
      "X:230",
      "X:231",
      "X:232",
      "X:233",
      "X:234",
      "X:24",
      "X:26",
      "X:27",
      "X:28",
      "X:29",
      "X:3",
      "X:30",
      "X:31",
      "X:32",
      "X:33",
      "X:34",
      "X:35",
      "X:36",
      "X:37",
      "X:38",
      "X:39",
      "X:4",
      "X:40",
      "X:41",
      "X:42",
      "X:43",
      "X:44",
      "X:45",
      "X:46",
      "X:47",
      "X:48",
      "X:49",
      "X:5",
      "X:50",
      "X:51",
      "X:52",
      "X:53",
      "X:54",
      "X:55",
      "X:56",
      "X:57",
      "X:58",
      "X:59",
      "X:6",
      "X:60",
      "X:61",
      "X:62",
      "X:63",
      "X:64",
      "X:65",
      "X:66",
      "X:67",
      "X:68",
      "X:69",
      "X:7",
      "X:70",
      "X:71",
      "X:72",
      "X:73",
      "X:74",
      "X:75",
      "X:76",
      "X:77",
      "X:78",
      "X:79",
      "X:8",
      "X:80",
      "X:81",
      "X:82",
      "X:83",
      "X:84",
      "X:85",
      "X:86",
      "X:87",
      "X:88",
      "X:89",
      "X:9",
      "X:90",
      "X:91",
      "X:92",
      "X:93",
      "X:94",
      "X:95",
      "X:96",
      "X:97",
      "X:98",
      "X:99"
    ],
    "X:26": [
      "X:10",
      "X:100",
      "X:101",
      "X:102",
      "X:103",
      "X:104",
      "X:105",
      "X:106",
      "X:107",
      "X:108",
      "X:109",
      "X:11",
      "X:110",
      "X:111",
      "X:112",
      "X:113",
      "X:114",
      "X:115",
      "X:116",
      "X:117",
      "X:118",
      "X:119",
      "X:12",
      "X:120",
      "X:121",
      "X:122",
      "X:123",
      "X:124",
      "X:125",
      "X:126",
      "X:127",
      "X:128",
      "X:129",
      "X:13",
      "X:130",
      "X:131",
      "X:132",
      "X:133",
      "X:134",
      "X:135",
      "X:136",
      "X:137",
      "X:138",
      "X:139",
      "X:14",
      "X:140",
      "X:141",
      "X:142",
      "X:143",
      "X:144",
      "X:145",
      "X:146",
      "X:147",
      "X:148",
      "X:149",
      "X:15",
      "X:150",
      "X:151",
      "X:152",
      "X:153",
      "X:154",
      "X:155",
      "X:156",
      "X:157",
      "X:158",
      "X:159",
      "X:16",
      "X:160",
      "X:161",
      "X:162",
      "X:163",
      "X:164",
      "X:165",
      "X:166",
      "X:167",
      "X:168",
      "X:169",
      "X:17",
      "X:170",
      "X:171",
      "X:172",
      "X:173",
      "X:174",
      "X:175",
      "X:176",
      "X:177",
      "X:178",
      "X:179",
      "X:18",
      "X:180",
      "X:181",
      "X:182",
      "X:183",
      "X:184",
      "X:185",
      "X:186",
      "X:187",
      "X:188",
      "X:189",
      "X:19",
      "X:190",
      "X:191",
      "X:192",
      "X:193",
      "X:194",
      "X:195",
      "X:196",
      "X:197",
      "X:198",
      "X:199",
      "X:2",
      "X:20",
      "X:200",
      "X:201",
      "X:202",
      "X:203",
      "X:204",
      "X:205",
      "X:206",
      "X:21",
      "X:210",
      "X:211",
      "X:212",
      "X:213",
      "X:214",
      "X:215",
      "X:216",
      "X:217",
      "X:218",
      "X:219",
      "X:22",
      "X:220",
      "X:221",
      "X:222",
      "X:223",
      "X:224",
      "X:225",
      "X:226",
      "X:227",
      "X:228",
      "X:229",
      "X:23",
      "X:230",
      "X:231",
      "X:232",
      "X:233",
      "X:234",
      "X:24",
      "X:25",
      "X:27",
      "X:28",
      "X:29",
      "X:3",
      "X:30",
      "X:31",
      "X:32",
      "X:33",
      "X:34",
      "X:35",
      "X:36",
      "X:37",
      "X:38",
      "X:39",
      "X:4",
      "X:40",
      "X:41",
      "X:42",
      "X:43",
      "X:44",
      "X:45",
      "X:46",
      "X:47",
      "X:48",
      "X:49",
      "X:5",
      "X:50",
      "X:51",
      "X:52",
      "X:53",
      "X:54",
      "X:55",
      "X:56",
      "X:57",
      "X:58",
      "X:59",
      "X:6",
      "X:60",
      "X:61",
      "X:62",
      "X:63",
      "X:64",
      "X:65",
      "X:66",
      "X:67",
      "X:68",
      "X:69",
      "X:7",
      "X:70",
      "X:71",
      "X:72",
      "X:73",
      "X:74",
      "X:75",
      "X:76",
      "X:77",
      "X:78",
      "X:79",
      "X:8",
      "X:80",
      "X:81",
      "X:82",
      "X:83",
      "X:84",
      "X:85",
      "X:86",
      "X:87",
      "X:88",
      "X:89",
      "X:9",
      "X:90",
      "X:91",
      "X:92",
      "X:93",
      "X:94",
      "X:95",
      "X:96",
      "X:97",
      "X:98",
      "X:99"
    ],
    "X:27": [
      "X:10",
      "X:100",
      "X:101",
      "X:102",
      "X:103",
      "X:104",
      "X:105",
      "X:106",
      "X:107",
      "X:108",
      "X:109",
      "X:11",
      "X:110",
      "X:111",
      "X:112",
      "X:113",
      "X:114",
      "X:115",
      "X:116",
      "X:117",
      "X:118",
      "X:119",
      "X:12",
      "X:120",
      "X:121",
      "X:122",
      "X:123",
      "X:124",
      "X:125",
      "X:126",
      "X:127",
      "X:128",
      "X:129",
      "X:13",
      "X:130",
      "X:131",
      "X:132",
      "X:133",
      "X:134",
      "X:135",
      "X:136",
      "X:137",
      "X:138",
      "X:139",
      "X:14",
      "X:140",
      "X:141",
      "X:142",
      "X:143",
      "X:144",
      "X:145",
      "X:146",
      "X:147",
      "X:148",
      "X:149",
      "X:15",
      "X:150",
      "X:151",
      "X:152",
      "X:153",
      "X:154",
      "X:155",
      "X:156",
      "X:157",
      "X:158",
      "X:159",
      "X:16",
      "X:160",
      "X:161",
      "X:162",
      "X:163",
      "X:164",
      "X:165",
      "X:166",
      "X:167",
      "X:168",
      "X:169",
      "X:17",
      "X:170",
      "X:171",
      "X:172",
      "X:173",
      "X:174",
      "X:175",
      "X:176",
      "X:177",
      "X:178",
      "X:179",
      "X:18",
      "X:180",
      "X:181",
      "X:182",
      "X:183",
      "X:184",
      "X:185",
      "X:186",
      "X:187",
      "X:188",
      "X:189",
      "X:19",
      "X:190",
      "X:191",
      "X:192",
      "X:193",
      "X:194",
      "X:195",
      "X:196",
      "X:197",
      "X:198",
      "X:199",
      "X:2",
      "X:20",
      "X:200",
      "X:201",
      "X:202",
      "X:203",
      "X:204",
      "X:205",
      "X:206",
      "X:21",
      "X:210",
      "X:211",
      "X:212",
      "X:213",
      "X:214",
      "X:215",
      "X:216",
      "X:217",
      "X:218",
      "X:219",
      "X:22",
      "X:220",
      "X:221",
      "X:222",
      "X:223",
      "X:224",
      "X:225",
      "X:226",
      "X:227",
      "X:228",
      "X:229",
      "X:23",
      "X:230",
      "X:231",
      "X:232",
      "X:233",
      "X:234",
      "X:24",
      "X:25",
      "X:26",
      "X:28",
      "X:29",
      "X:3",
      "X:30",
      "X:31",
      "X:32",
      "X:33",
      "X:34",
      "X:35",
      "X:36",
      "X:37",
      "X:38",
      "X:39",
      "X:4",
      "X:40",
      "X:41",
      "X:42",
      "X:43",
      "X:44",
      "X:45",
      "X:46",
      "X:47",
      "X:48",
      "X:49",
      "X:5",
      "X:50",
      "X:51",
      "X:52",
      "X:53",
      "X:54",
      "X:55",
      "X:56",
      "X:57",
      "X:58",
      "X:59",
      "X:6",
      "X:60",
      "X:61",
      "X:62",
      "X:63",
      "X:64",
      "X:65",
      "X:66",
      "X:67",
      "X:68",
      "X:69",
      "X:7",
      "X:70",
      "X:71",
      "X:72",
      "X:73",
      "X:74",
      "X:75",
      "X:76",
      "X:77",
      "X:78",
      "X:79",
      "X:8",
      "X:80",
      "X:81",
      "X:82",
      "X:83",
      "X:84",
      "X:85",
      "X:86",
      "X:87",
      "X:88",
      "X:89",
      "X:9",
      "X:90",
      "X:91",
      "X:92",
      "X:93",
      "X:94",
      "X:95",
      "X:96",
      "X:97",
      "X:98",
      "X:99"
    ],
    "X:28": [
      "X:10",
      "X:100",
      "X:101",
      "X:102",
      "X:103",
      "X:104",
      "X:105",
      "X:106",
      "X:107",
      "X:108",
      "X:109",
      "X:11",
      "X:110",
      "X:111",
      "X:112",
      "X:113",
      "X:114",
      "X:115",
      "X:116",
      "X:117",
      "X:118",
      "X:119",
      "X:12",
      "X:120",
      "X:121",
      "X:122",
      "X:123",
      "X:124",
      "X:125",
      "X:126",
      "X:127",
      "X:128",
      "X:129",
      "X:13",
      "X:130",
      "X:131",
      "X:132",
      "X:133",
      "X:134",
      "X:135",
      "X:136",
      "X:137",
      "X:138",
      "X:139",
      "X:14",
      "X:140",
      "X:141",
      "X:142",
      "X:143",
      "X:144",
      "X:145",
      "X:146",
      "X:147",
      "X:148",
      "X:149",
      "X:15",
      "X:150",
      "X:151",
      "X:152",
      "X:153",
      "X:154",
      "X:155",
      "X:156",
      "X:157",
      "X:158",
      "X:159",
      "X:16",
      "X:160",
      "X:161",
      "X:162",
      "X:163",
      "X:164",
      "X:165",
      "X:166",
      "X:167",
      "X:168",
      "X:169",
      "X:17",
      "X:170",
      "X:171",
      "X:172",
      "X:173",
      "X:174",
      "X:175",
      "X:176",
      "X:177",
      "X:178",
      "X:179",
      "X:18",
      "X:180",
      "X:181",
      "X:182",
      "X:183",
      "X:184",
      "X:185",
      "X:186",
      "X:187",
      "X:188",
      "X:189",
      "X:19",
      "X:190",
      "X:191",
      "X:192",
      "X:193",
      "X:194",
      "X:195",
      "X:196",
      "X:197",
      "X:198",
      "X:199",
      "X:2",
      "X:20",
      "X:200",
      "X:201",
      "X:202",
      "X:203",
      "X:204",
      "X:205",
      "X:206",
      "X:21",
      "X:210",
      "X:211",
      "X:212",
      "X:213",
      "X:214",
      "X:215",
      "X:216",
      "X:217",
      "X:218",
      "X:219",
      "X:22",
      "X:220",
      "X:221",
      "X:222",
      "X:223",
      "X:224",
      "X:225",
      "X:226",
      "X:227",
      "X:228",
      "X:229",
      "X:23",
      "X:230",
      "X:231",
      "X:232",
      "X:233",
      "X:234",
      "X:24",
      "X:25",
      "X:26",
      "X:27",
      "X:29",
      "X:3",
      "X:30",
      "X:31",
      "X:32",
      "X:33",
      "X:34",
      "X:35",
      "X:36",
      "X:37",
      "X:38",
      "X:39",
      "X:4",
      "X:40",
      "X:41",
      "X:42",
      "X:43",
      "X:44",
      "X:45",
      "X:46",
      "X:47",
      "X:48",
      "X:49",
      "X:5",
      "X:50",
      "X:51",
      "X:52",
      "X:53",
      "X:54",
      "X:55",
      "X:56",
      "X:57",
      "X:58",
      "X:59",
      "X:6",
      "X:60",
      "X:61",
      "X:62",
      "X:63",
      "X:64",
      "X:65",
      "X:66",
      "X:67",
      "X:68",
      "X:69",
      "X:7",
      "X:70",
      "X:71",
      "X:72",
      "X:73",
      "X:74",
      "X:75",
      "X:76",
      "X:77",
      "X:78",
      "X:79",
      "X:8",
      "X:80",
      "X:81",
      "X:82",
      "X:83",
      "X:84",
      "X:85",
      "X:86",
      "X:87",
      "X:88",
      "X:89",
      "X:9",
      "X:90",
      "X:91",
      "X:92",
      "X:93",
      "X:94",
      "X:95",
      "X:96",
      "X:97",
      "X:98",
      "X:99"
    ],
    "X:29": [
      "X:10",
      "X:100",
      "X:101",
      "X:102",
      "X:103",
      "X:104",
      "X:105",
      "X:106",
      "X:107",
      "X:108",
      "X:109",
      "X:11",
      "X:110",
      "X:111",
      "X:112",
      "X:113",
      "X:114",
      "X:115",
      "X:116",
      "X:117",
      "X:118",
      "X:119",
      "X:12",
      "X:120",
      "X:121",
      "X:122",
      "X:123",
      "X:124",
      "X:125",
      "X:126",
      "X:127",
      "X:128",
      "X:129",
      "X:13",
      "X:130",
      "X:131",
      "X:132",
      "X:133",
      "X:134",
      "X:135",
      "X:136",
      "X:137",
      "X:138",
      "X:139",
      "X:14",
      "X:140",
      "X:141",
      "X:142",
      "X:143",
      "X:144",
      "X:145",
      "X:146",
      "X:147",
      "X:148",
      "X:149",
      "X:15",
      "X:150",
      "X:151",
      "X:152",
      "X:153",
      "X:154",
      "X:155",
      "X:156",
      "X:157",
      "X:158",
      "X:159",
      "X:16",
      "X:160",
      "X:161",
      "X:162",
      "X:163",
      "X:164",
      "X:165",
      "X:166",
      "X:167",
      "X:168",
      "X:169",
      "X:17",
      "X:170",
      "X:171",
      "X:172",
      "X:173",
      "X:174",
      "X:175",
      "X:176",
      "X:177",
      "X:178",
      "X:179",
      "X:18",
      "X:180",
      "X:181",
      "X:182",
      "X:183",
      "X:184",
      "X:185",
      "X:186",
      "X:187",
      "X:188",
      "X:189",
      "X:19",
      "X:190",
      "X:191",
      "X:192",
      "X:193",
      "X:194",
      "X:195",
      "X:196",
      "X:197",
      "X:198",
      "X:199",
      "X:2",
      "X:20",
      "X:200",
      "X:201",
      "X:202",
      "X:203",
      "X:204",
      "X:205",
      "X:206",
      "X:21",
      "X:210",
      "X:211",
      "X:212",
      "X:213",
      "X:214",
      "X:215",
      "X:216",
      "X:217",
      "X:218",
      "X:219",
      "X:22",
      "X:220",
      "X:221",
      "X:222",
      "X:223",
      "X:224",
      "X:225",
      "X:226",
      "X:227",
      "X:228",
      "X:229",
      "X:23",
      "X:230",
      "X:231",
      "X:232",
      "X:233",
      "X:234",
      "X:24",
      "X:25",
      "X:26",
      "X:27",
      "X:28",
      "X:3",
      "X:30",
      "X:31",
      "X:32",
      "X:33",
      "X:34",
      "X:35",
      "X:36",
      "X:37",
      "X:38",
      "X:39",
      "X:4",
      "X:40",
      "X:41",
      "X:42",
      "X:43",
      "X:44",
      "X:45",
      "X:46",
      "X:47",
      "X:48",
      "X:49",
      "X:5",
      "X:50",
      "X:51",
      "X:52",
      "X:53",
      "X:54",
      "X:55",
      "X:56",
      "X:57",
      "X:58",
      "X:59",
      "X:6",
      "X:60",
      "X:61",
      "X:62",
      "X:63",
      "X:64",
      "X:65",
      "X:66",
      "X:67",
      "X:68",
      "X:69",
      "X:7",
      "X:70",
      "X:71",
      "X:72",
      "X:73",
      "X:74",
      "X:75",
      "X:76",
      "X:77",
      "X:78",
      "X:79",
      "X:8",
      "X:80",
      "X:81",
      "X:82",
      "X:83",
      "X:84",
      "X:85",
      "X:86",
      "X:87",
      "X:88",
      "X:89",
      "X:9",
      "X:90",
      "X:91",
      "X:92",
      "X:93",
      "X:94",
      "X:95",
      "X:96",
      "X:97",
      "X:98",
      "X:99"
    ],
    "X:30": [
      "X:10",
      "X:100",
      "X:101",
      "X:102",
      "X:103",
      "X:104",
      "X:105",
      "X:106",
      "X:107",
      "X:108",
      "X:109",
      "X:11",
      "X:110",
      "X:111",
      "X:112",
      "X:113",
      "X:114",
      "X:115",
      "X:116",
      "X:117",
      "X:118",
      "X:119",
      "X:12",
      "X:120",
      "X:121",
      "X:122",
      "X:123",
      "X:124",
      "X:125",
      "X:126",
      "X:127",
      "X:128",
      "X:129",
      "X:13",
      "X:130",
      "X:131",
      "X:132",
      "X:133",
      "X:134",
      "X:135",
      "X:136",
      "X:137",
      "X:138",
      "X:139",
      "X:14",
      "X:140",
      "X:141",
      "X:142",
      "X:143",
      "X:144",
      "X:145",
      "X:146",
      "X:147",
      "X:148",
      "X:149",
      "X:15",
      "X:150",
      "X:151",
      "X:152",
      "X:153",
      "X:154",
      "X:155",
      "X:156",
      "X:157",
      "X:158",
      "X:159",
      "X:16",
      "X:160",
      "X:161",
      "X:162",
      "X:163",
      "X:164",
      "X:165",
      "X:166",
      "X:167",
      "X:168",
      "X:169",
      "X:17",
      "X:170",
      "X:171",
      "X:172",
      "X:173",
      "X:174",
      "X:175",
      "X:176",
      "X:177",
      "X:178",
      "X:179",
      "X:18",
      "X:180",
      "X:181",
      "X:182",
      "X:183",
      "X:184",
      "X:185",
      "X:186",
      "X:187",
      "X:188",
      "X:189",
      "X:19",
      "X:190",
      "X:191",
      "X:192",
      "X:193",
      "X:194",
      "X:195",
      "X:196",
      "X:197",
      "X:198",
      "X:199",
      "X:2",
      "X:20",
      "X:200",
      "X:201",
      "X:202",
      "X:203",
      "X:204",
      "X:205",
      "X:206",
      "X:21",
      "X:210",
      "X:211",
      "X:212",
      "X:213",
      "X:214",
      "X:215",
      "X:216",
      "X:217",
      "X:218",
      "X:219",
      "X:22",
      "X:220",
      "X:221",
      "X:222",
      "X:223",
      "X:224",
      "X:225",
      "X:226",
      "X:227",
      "X:228",
      "X:229",
      "X:23",
      "X:230",
      "X:231",
      "X:232",
      "X:233",
      "X:234",
      "X:24",
      "X:25",
      "X:26",
      "X:27",
      "X:28",
      "X:29",
      "X:3",
      "X:31",
      "X:32",
      "X:33",
      "X:34",
      "X:35",
      "X:36",
      "X:37",
      "X:38",
      "X:39",
      "X:4",
      "X:40",
      "X:41",
      "X:42",
      "X:43",
      "X:44",
      "X:45",
      "X:46",
      "X:47",
      "X:48",
      "X:49",
      "X:5",
      "X:50",
      "X:51",
      "X:52",
      "X:53",
      "X:54",
      "X:55",
      "X:56",
      "X:57",
      "X:58",
      "X:59",
      "X:6",
      "X:60",
      "X:61",
      "X:62",
      "X:63",
      "X:64",
      "X:65",
      "X:66",
      "X:67",
      "X:68",
      "X:69",
      "X:7",
      "X:70",
      "X:71",
      "X:72",
      "X:73",
      "X:74",
      "X:75",
      "X:76",
      "X:77",
      "X:78",
      "X:79",
      "X:8",
      "X:80",
      "X:81",
      "X:82",
      "X:83",
      "X:84",
      "X:85",
      "X:86",
      "X:87",
      "X:88",
      "X:89",
      "X:9",
      "X:90",
      "X:91",
      "X:92",
      "X:93",
      "X:94",
      "X:95",
      "X:96",
      "X:97",
      "X:98",
      "X:99"
    ],
    "X:31": [
      "X:10",
      "X:100",
      "X:101",
      "X:102",
      "X:103",
      "X:104",
      "X:105",
      "X:106",
      "X:107",
      "X:108",
      "X:109",
      "X:11",
      "X:110",
      "X:111",
      "X:112",
      "X:113",
      "X:114",
      "X:115",
      "X:116",
      "X:117",
      "X:118",
      "X:119",
      "X:12",
      "X:120",
      "X:121",
      "X:122",
      "X:123",
      "X:124",
      "X:125",
      "X:126",
      "X:127",
      "X:128",
      "X:129",
      "X:13",
      "X:130",
      "X:131",
      "X:132",
      "X:133",
      "X:134",
      "X:135",
      "X:136",
      "X:137",
      "X:138",
      "X:139",
      "X:14",
      "X:140",
      "X:141",
      "X:142",
      "X:143",
      "X:144",
      "X:145",
      "X:146",
      "X:147",
      "X:148",
      "X:149",
      "X:15",
      "X:150",
      "X:151",
      "X:152",
      "X:153",
      "X:154",
      "X:155",
      "X:156",
      "X:157",
      "X:158",
      "X:159",
      "X:16",
      "X:160",
      "X:161",
      "X:162",
      "X:163",
      "X:164",
      "X:165",
      "X:166",
      "X:167",
      "X:168",
      "X:169",
      "X:17",
      "X:170",
      "X:171",
      "X:172",
      "X:173",
      "X:174",
      "X:175",
      "X:176",
      "X:177",
      "X:178",
      "X:179",
      "X:18",
      "X:180",
      "X:181",
      "X:182",
      "X:183",
      "X:184",
      "X:185",
      "X:186",
      "X:187",
      "X:188",
      "X:189",
      "X:19",
      "X:190",
      "X:191",
      "X:192",
      "X:193",
      "X:194",
      "X:195",
      "X:196",
      "X:197",
      "X:198",
      "X:199",
      "X:2",
      "X:20",
      "X:200",
      "X:201",
      "X:202",
      "X:203",
      "X:204",
      "X:205",
      "X:206",
      "X:21",
      "X:210",
      "X:211",
      "X:212",
      "X:213",
      "X:214",
      "X:215",
      "X:216",
      "X:217",
      "X:218",
      "X:219",
      "X:22",
      "X:220",
      "X:221",
      "X:222",
      "X:223",
      "X:224",
      "X:225",
      "X:226",
      "X:227",
      "X:228",
      "X:229",
      "X:23",
      "X:230",
      "X:231",
      "X:232",
      "X:233",
      "X:234",
      "X:24",
      "X:25",
      "X:26",
      "X:27",
      "X:28",
      "X:29",
      "X:3",
      "X:30",
      "X:32",
      "X:33",
      "X:34",
      "X:35",
      "X:36",
      "X:37",
      "X:38",
      "X:39",
      "X:4",
      "X:40",
      "X:41",
      "X:42",
      "X:43",
      "X:44",
      "X:45",
      "X:46",
      "X:47",
      "X:48",
      "X:49",
      "X:5",
      "X:50",
      "X:51",
      "X:52",
      "X:53",
      "X:54",
      "X:55",
      "X:56",
      "X:57",
      "X:58",
      "X:59",
      "X:6",
      "X:60",
      "X:61",
      "X:62",
      "X:63",
      "X:64",
      "X:65",
      "X:66",
      "X:67",
      "X:68",
      "X:69",
      "X:7",
      "X:70",
      "X:71",
      "X:72",
      "X:73",
      "X:74",
      "X:75",
      "X:76",
      "X:77",
      "X:78",
      "X:79",
      "X:8",
      "X:80",
      "X:81",
      "X:82",
      "X:83",
      "X:84",
      "X:85",
      "X:86",
      "X:87",
      "X:88",
      "X:89",
      "X:9",
      "X:90",
      "X:91",
      "X:92",
      "X:93",
      "X:94",
      "X:95",
      "X:96",
      "X:97",
      "X:98",
      "X:99"
    ],
    "X:32": [
      "X:10",
      "X:100",
      "X:101",
      "X:102",
      "X:103",
      "X:104",
      "X:105",
      "X:106",
      "X:107",
      "X:108",
      "X:109",
      "X:11",
      "X:110",
      "X:111",
      "X:112",
      "X:113",
      "X:114",
      "X:115",
      "X:116",
      "X:117",
      "X:118",
      "X:119",
      "X:12",
      "X:120",
      "X:121",
      "X:122",
      "X:123",
      "X:124",
      "X:125",
      "X:126",
      "X:127",
      "X:128",
      "X:129",
      "X:13",
      "X:130",
      "X:131",
      "X:132",
      "X:133",
      "X:134",
      "X:135",
      "X:136",
      "X:137",
      "X:138",
      "X:139",
      "X:14",
      "X:140",
      "X:141",
      "X:142",
      "X:143",
      "X:144",
      "X:145",
      "X:146",
      "X:147",
      "X:148",
      "X:149",
      "X:15",
      "X:150",
      "X:151",
      "X:152",
      "X:153",
      "X:154",
      "X:155",
      "X:156",
      "X:157",
      "X:158",
      "X:159",
      "X:16",
      "X:160",
      "X:161",
      "X:162",
      "X:163",
      "X:164",
      "X:165",
      "X:166",
      "X:167",
      "X:168",
      "X:169",
      "X:17",
      "X:170",
      "X:171",
      "X:172",
      "X:173",
      "X:174",
      "X:175",
      "X:176",
      "X:177",
      "X:178",
      "X:179",
      "X:18",
      "X:180",
      "X:181",
      "X:182",
      "X:183",
      "X:184",
      "X:185",
      "X:186",
      "X:187",
      "X:188",
      "X:189",
      "X:19",
      "X:190",
      "X:191",
      "X:192",
      "X:193",
      "X:194",
      "X:195",
      "X:196",
      "X:197",
      "X:198",
      "X:199",
      "X:2",
      "X:20",
      "X:200",
      "X:201",
      "X:202",
      "X:203",
      "X:204",
      "X:205",
      "X:206",
      "X:21",
      "X:210",
      "X:211",
      "X:212",
      "X:213",
      "X:214",
      "X:215",
      "X:216",
      "X:217",
      "X:218",
      "X:219",
      "X:22",
      "X:220",
      "X:221",
      "X:222",
      "X:223",
      "X:224",
      "X:225",
      "X:226",
      "X:227",
      "X:228",
      "X:229",
      "X:23",
      "X:230",
      "X:231",
      "X:232",
      "X:233",
      "X:234",
      "X:24",
      "X:25",
      "X:26",
      "X:27",
      "X:28",
      "X:29",
      "X:3",
      "X:30",
      "X:31",
      "X:33",
      "X:34",
      "X:35",
      "X:36",
      "X:37",
      "X:38",
      "X:39",
      "X:4",
      "X:40",
      "X:41",
      "X:42",
      "X:43",
      "X:44",
      "X:45",
      "X:46",
      "X:47",
      "X:48",
      "X:49",
      "X:5",
      "X:50",
      "X:51",
      "X:52",
      "X:53",
      "X:54",
      "X:55",
      "X:56",
      "X:57",
      "X:58",
      "X:59",
      "X:6",
      "X:60",
      "X:61",
      "X:62",
      "X:63",
      "X:64",
      "X:65",
      "X:66",
      "X:67",
      "X:68",
      "X:69",
      "X:7",
      "X:70",
      "X:71",
      "X:72",
      "X:73",
      "X:74",
      "X:75",
      "X:76",
      "X:77",
      "X:78",
      "X:79",
      "X:8",
      "X:80",
      "X:81",
      "X:82",
      "X:83",
      "X:84",
      "X:85",
      "X:86",
      "X:87",
      "X:88",
      "X:89",
      "X:9",
      "X:90",
      "X:91",
      "X:92",
      "X:93",
      "X:94",
      "X:95",
      "X:96",
      "X:97",
      "X:98",
      "X:99"
    ],
    "X:33": [
      "X:10",
      "X:100",
      "X:101",
      "X:102",
      "X:103",
      "X:104",
      "X:105",
      "X:106",
      "X:107",
      "X:108",
      "X:109",
      "X:11",
      "X:110",
      "X:111",
      "X:112",
      "X:113",
      "X:114",
      "X:115",
      "X:116",
      "X:117",
      "X:118",
      "X:119",
      "X:12",
      "X:120",
      "X:121",
      "X:122",
      "X:123",
      "X:124",
      "X:125",
      "X:126",
      "X:127",
      "X:128",
      "X:129",
      "X:13",
      "X:130",
      "X:131",
      "X:132",
      "X:133",
      "X:134",
      "X:135",
      "X:136",
      "X:137",
      "X:138",
      "X:139",
      "X:14",
      "X:140",
      "X:141",
      "X:142",
      "X:143",
      "X:144",
      "X:145",
      "X:146",
      "X:147",
      "X:148",
      "X:149",
      "X:15",
      "X:150",
      "X:151",
      "X:152",
      "X:153",
      "X:154",
      "X:155",
      "X:156",
      "X:157",
      "X:158",
      "X:159",
      "X:16",
      "X:160",
      "X:161",
      "X:162",
      "X:163",
      "X:164",
      "X:165",
      "X:166",
      "X:167",
      "X:168",
      "X:169",
      "X:17",
      "X:170",
      "X:171",
      "X:172",
      "X:173",
      "X:174",
      "X:175",
      "X:176",
      "X:177",
      "X:178",
      "X:179",
      "X:18",
      "X:180",
      "X:181",
      "X:182",
      "X:183",
      "X:184",
      "X:185",
      "X:186",
      "X:187",
      "X:188",
      "X:189",
      "X:19",
      "X:190",
      "X:191",
      "X:192",
      "X:193",
      "X:194",
      "X:195",
      "X:196",
      "X:197",
      "X:198",
      "X:199",
      "X:2",
      "X:20",
      "X:200",
      "X:201",
      "X:202",
      "X:203",
      "X:204",
      "X:205",
      "X:206",
      "X:21",
      "X:210",
      "X:211",
      "X:212",
      "X:213",
      "X:214",
      "X:215",
      "X:216",
      "X:217",
      "X:218",
      "X:219",
      "X:22",
      "X:220",
      "X:221",
      "X:222",
      "X:223",
      "X:224",
      "X:225",
      "X:226",
      "X:227",
      "X:228",
      "X:229",
      "X:23",
      "X:230",
      "X:231",
      "X:232",
      "X:233",
      "X:234",
      "X:24",
      "X:25",
      "X:26",
      "X:27",
      "X:28",
      "X:29",
      "X:3",
      "X:30",
      "X:31",
      "X:32",
      "X:34",
      "X:35",
      "X:36",
      "X:37",
      "X:38",
      "X:39",
      "X:4",
      "X:40",
      "X:41",
      "X:42",
      "X:43",
      "X:44",
      "X:45",
      "X:46",
      "X:47",
      "X:48",
      "X:49",
      "X:5",
      "X:50",
      "X:51",
      "X:52",
      "X:53",
      "X:54",
      "X:55",
      "X:56",
      "X:57",
      "X:58",
      "X:59",
      "X:6",
      "X:60",
      "X:61",
      "X:62",
      "X:63",
      "X:64",
      "X:65",
      "X:66",
      "X:67",
      "X:68",
      "X:69",
      "X:7",
      "X:70",
      "X:71",
      "X:72",
      "X:73",
      "X:74",
      "X:75",
      "X:76",
      "X:77",
      "X:78",
      "X:79",
      "X:8",
      "X:80",
      "X:81",
      "X:82",
      "X:83",
      "X:84",
      "X:85",
      "X:86",
      "X:87",
      "X:88",
      "X:89",
      "X:9",
      "X:90",
      "X:91",
      "X:92",
      "X:93",
      "X:94",
      "X:95",
      "X:96",
      "X:97",
      "X:98",
      "X:99"
    ],
    "X:34": [
      "X:10",
      "X:100",
      "X:101",
      "X:102",
      "X:103",
      "X:104",
      "X:105",
      "X:106",
      "X:107",
      "X:108",
      "X:109",
      "X:11",
      "X:110",
      "X:111",
      "X:112",
      "X:113",
      "X:114",
      "X:115",
      "X:116",
      "X:117",
      "X:118",
      "X:119",
      "X:12",
      "X:120",
      "X:121",
      "X:122",
      "X:123",
      "X:124",
      "X:125",
      "X:126",
      "X:127",
      "X:128",
      "X:129",
      "X:13",
      "X:130",
      "X:131",
      "X:132",
      "X:133",
      "X:134",
      "X:135",
      "X:136",
      "X:137",
      "X:138",
      "X:139",
      "X:14",
      "X:140",
      "X:141",
      "X:142",
      "X:143",
      "X:144",
      "X:145",
      "X:146",
      "X:147",
      "X:148",
      "X:149",
      "X:15",
      "X:150",
      "X:151",
      "X:152",
      "X:153",
      "X:154",
      "X:155",
      "X:156",
      "X:157",
      "X:158",
      "X:159",
      "X:16",
      "X:160",
      "X:161",
      "X:162",
      "X:163",
      "X:164",
      "X:165",
      "X:166",
      "X:167",
      "X:168",
      "X:169",
      "X:17",
      "X:170",
      "X:171",
      "X:172",
      "X:173",
      "X:174",
      "X:175",
      "X:176",
      "X:177",
      "X:178",
      "X:179",
      "X:18",
      "X:180",
      "X:181",
      "X:182",
      "X:183",
      "X:184",
      "X:185",
      "X:186",
      "X:187",
      "X:188",
      "X:189",
      "X:19",
      "X:190",
      "X:191",
      "X:192",
      "X:193",
      "X:194",
      "X:195",
      "X:196",
      "X:197",
      "X:198",
      "X:199",
      "X:2",
      "X:20",
      "X:200",
      "X:201",
      "X:202",
      "X:203",
      "X:204",
      "X:205",
      "X:206",
      "X:21",
      "X:210",
      "X:211",
      "X:212",
      "X:213",
      "X:214",
      "X:215",
      "X:216",
      "X:217",
      "X:218",
      "X:219",
      "X:22",
      "X:220",
      "X:221",
      "X:222",
      "X:223",
      "X:224",
      "X:225",
      "X:226",
      "X:227",
      "X:228",
      "X:229",
      "X:23",
      "X:230",
      "X:231",
      "X:232",
      "X:233",
      "X:234",
      "X:24",
      "X:25",
      "X:26",
      "X:27",
      "X:28",
      "X:29",
      "X:3",
      "X:30",
      "X:31",
      "X:32",
      "X:33",
      "X:35",
      "X:36",
      "X:37",
      "X:38",
      "X:39",
      "X:4",
      "X:40",
      "X:41",
      "X:42",
      "X:43",
      "X:44",
      "X:45",
      "X:46",
      "X:47",
      "X:48",
      "X:49",
      "X:5",
      "X:50",
      "X:51",
      "X:52",
      "X:53",
      "X:54",
      "X:55",
      "X:56",
      "X:57",
      "X:58",
      "X:59",
      "X:6",
      "X:60",
      "X:61",
      "X:62",
      "X:63",
      "X:64",
      "X:65",
      "X:66",
      "X:67",
      "X:68",
      "X:69",
      "X:7",
      "X:70",
      "X:71",
      "X:72",
      "X:73",
      "X:74",
      "X:75",
      "X:76",
      "X:77",
      "X:78",
      "X:79",
      "X:8",
      "X:80",
      "X:81",
      "X:82",
      "X:83",
      "X:84",
      "X:85",
      "X:86",
      "X:87",
      "X:88",
      "X:89",
      "X:9",
      "X:90",
      "X:91",
      "X:92",
      "X:93",
      "X:94",
      "X:95",
      "X:96",
      "X:97",
      "X:98",
      "X:99"
    ],
    "X:35": [
      "X:10",
      "X:100",
      "X:101",
      "X:102",
      "X:103",
      "X:104",
      "X:105",
      "X:106",
      "X:107",
      "X:108",
      "X:109",
      "X:11",
      "X:110",
      "X:111",
      "X:112",
      "X:113",
      "X:114",
      "X:115",
      "X:116",
      "X:117",
      "X:118",
      "X:119",
      "X:12",
      "X:120",
      "X:121",
      "X:122",
      "X:123",
      "X:124",
      "X:125",
      "X:126",
      "X:127",
      "X:128",
      "X:129",
      "X:13",
      "X:130",
      "X:131",
      "X:132",
      "X:133",
      "X:134",
      "X:135",
      "X:136",
      "X:137",
      "X:138",
      "X:139",
      "X:14",
      "X:140",
      "X:141",
      "X:142",
      "X:143",
      "X:144",
      "X:145",
      "X:146",
      "X:147",
      "X:148",
      "X:149",
      "X:15",
      "X:150",
      "X:151",
      "X:152",
      "X:153",
      "X:154",
      "X:155",
      "X:156",
      "X:157",
      "X:158",
      "X:159",
      "X:16",
      "X:160",
      "X:161",
      "X:162",
      "X:163",
      "X:164",
      "X:165",
      "X:166",
      "X:167",
      "X:168",
      "X:169",
      "X:17",
      "X:170",
      "X:171",
      "X:172",
      "X:173",
      "X:174",
      "X:175",
      "X:176",
      "X:177",
      "X:178",
      "X:179",
      "X:18",
      "X:180",
      "X:181",
      "X:182",
      "X:183",
      "X:184",
      "X:185",
      "X:186",
      "X:187",
      "X:188",
      "X:189",
      "X:19",
      "X:190",
      "X:191",
      "X:192",
      "X:193",
      "X:194",
      "X:195",
      "X:196",
      "X:197",
      "X:198",
      "X:199",
      "X:2",
      "X:20",
      "X:200",
      "X:201",
      "X:202",
      "X:203",
      "X:204",
      "X:205",
      "X:206",
      "X:21",
      "X:210",
      "X:211",
      "X:212",
      "X:213",
      "X:214",
      "X:215",
      "X:216",
      "X:217",
      "X:218",
      "X:219",
      "X:22",
      "X:220",
      "X:221",
      "X:222",
      "X:223",
      "X:224",
      "X:225",
      "X:226",
      "X:227",
      "X:228",
      "X:229",
      "X:23",
      "X:230",
      "X:231",
      "X:232",
      "X:233",
      "X:234",
      "X:24",
      "X:25",
      "X:26",
      "X:27",
      "X:28",
      "X:29",
      "X:3",
      "X:30",
      "X:31",
      "X:32",
      "X:33",
      "X:34",
      "X:36",
      "X:37",
      "X:38",
      "X:39",
      "X:4",
      "X:40",
      "X:41",
      "X:42",
      "X:43",
      "X:44",
      "X:45",
      "X:46",
      "X:47",
      "X:48",
      "X:49",
      "X:5",
      "X:50",
      "X:51",
      "X:52",
      "X:53",
      "X:54",
      "X:55",
      "X:56",
      "X:57",
      "X:58",
      "X:59",
      "X:6",
      "X:60",
      "X:61",
      "X:62",
      "X:63",
      "X:64",
      "X:65",
      "X:66",
      "X:67",
      "X:68",
      "X:69",
      "X:7",
      "X:70",
      "X:71",
      "X:72",
      "X:73",
      "X:74",
      "X:75",
      "X:76",
      "X:77",
      "X:78",
      "X:79",
      "X:8",
      "X:80",
      "X:81",
      "X:82",
      "X:83",
      "X:84",
      "X:85",
      "X:86",
      "X:87",
      "X:88",
      "X:89",
      "X:9",
      "X:90",
      "X:91",
      "X:92",
      "X:93",
      "X:94",
      "X:95",
      "X:96",
      "X:97",
      "X:98",
      "X:99"
    ],
    "X:36": [
      "X:10",
      "X:100",
      "X:101",
      "X:102",
      "X:103",
      "X:104",
      "X:105",
      "X:106",
      "X:107",
      "X:108",
      "X:109",
      "X:11",
      "X:110",
      "X:111",
      "X:112",
      "X:113",
      "X:114",
      "X:115",
      "X:116",
      "X:117",
      "X:118",
      "X:119",
      "X:12",
      "X:120",
      "X:121",
      "X:122",
      "X:123",
      "X:124",
      "X:125",
      "X:126",
      "X:127",
      "X:128",
      "X:129",
      "X:13",
      "X:130",
      "X:131",
      "X:132",
      "X:133",
      "X:134",
      "X:135",
      "X:136",
      "X:137",
      "X:138",
      "X:139",
      "X:14",
      "X:140",
      "X:141",
      "X:142",
      "X:143",
      "X:144",
      "X:145",
      "X:146",
      "X:147",
      "X:148",
      "X:149",
      "X:15",
      "X:150",
      "X:151",
      "X:152",
      "X:153",
      "X:154",
      "X:155",
      "X:156",
      "X:157",
      "X:158",
      "X:159",
      "X:16",
      "X:160",
      "X:161",
      "X:162",
      "X:163",
      "X:164",
      "X:165",
      "X:166",
      "X:167",
      "X:168",
      "X:169",
      "X:17",
      "X:170",
      "X:171",
      "X:172",
      "X:173",
      "X:174",
      "X:175",
      "X:176",
      "X:177",
      "X:178",
      "X:179",
      "X:18",
      "X:180",
      "X:181",
      "X:182",
      "X:183",
      "X:184",
      "X:185",
      "X:186",
      "X:187",
      "X:188",
      "X:189",
      "X:19",
      "X:190",
      "X:191",
      "X:192",
      "X:193",
      "X:194",
      "X:195",
      "X:196",
      "X:197",
      "X:198",
      "X:199",
      "X:2",
      "X:20",
      "X:200",
      "X:201",
      "X:202",
      "X:203",
      "X:204",
      "X:205",
      "X:206",
      "X:21",
      "X:210",
      "X:211",
      "X:212",
      "X:213",
      "X:214",
      "X:215",
      "X:216",
      "X:217",
      "X:218",
      "X:219",
      "X:22",
      "X:220",
      "X:221",
      "X:222",
      "X:223",
      "X:224",
      "X:225",
      "X:226",
      "X:227",
      "X:228",
      "X:229",
      "X:23",
      "X:230",
      "X:231",
      "X:232",
      "X:233",
      "X:234",
      "X:24",
      "X:25",
      "X:26",
      "X:27",
      "X:28",
      "X:29",
      "X:3",
      "X:30",
      "X:31",
      "X:32",
      "X:33",
      "X:34",
      "X:35",
      "X:37",
      "X:38",
      "X:39",
      "X:4",
      "X:40",
      "X:41",
      "X:42",
      "X:43",
      "X:44",
      "X:45",
      "X:46",
      "X:47",
      "X:48",
      "X:49",
      "X:5",
      "X:50",
      "X:51",
      "X:52",
      "X:53",
      "X:54",
      "X:55",
      "X:56",
      "X:57",
      "X:58",
      "X:59",
      "X:6",
      "X:60",
      "X:61",
      "X:62",
      "X:63",
      "X:64",
      "X:65",
      "X:66",
      "X:67",
      "X:68",
      "X:69",
      "X:7",
      "X:70",
      "X:71",
      "X:72",
      "X:73",
      "X:74",
      "X:75",
      "X:76",
      "X:77",
      "X:78",
      "X:79",
      "X:8",
      "X:80",
      "X:81",
      "X:82",
      "X:83",
      "X:84",
      "X:85",
      "X:86",
      "X:87",
      "X:88",
      "X:89",
      "X:9",
      "X:90",
      "X:91",
      "X:92",
      "X:93",
      "X:94",
      "X:95",
      "X:96",
      "X:97",
      "X:98",
      "X:99"
    ],
    "X:37": [
      "X:10",
      "X:100",
      "X:101",
      "X:102",
      "X:103",
      "X:104",
      "X:105",
      "X:106",
      "X:107",
      "X:108",
      "X:109",
      "X:11",
      "X:110",
      "X:111",
      "X:112",
      "X:113",
      "X:114",
      "X:115",
      "X:116",
      "X:117",
      "X:118",
      "X:119",
      "X:12",
      "X:120",
      "X:121",
      "X:122",
      "X:123",
      "X:124",
      "X:125",
      "X:126",
      "X:127",
      "X:128",
      "X:129",
      "X:13",
      "X:130",
      "X:131",
      "X:132",
      "X:133",
      "X:134",
      "X:135",
      "X:136",
      "X:137",
      "X:138",
      "X:139",
      "X:14",
      "X:140",
      "X:141",
      "X:142",
      "X:143",
      "X:144",
      "X:145",
      "X:146",
      "X:147",
      "X:148",
      "X:149",
      "X:15",
      "X:150",
      "X:151",
      "X:152",
      "X:153",
      "X:154",
      "X:155",
      "X:156",
      "X:157",
      "X:158",
      "X:159",
      "X:16",
      "X:160",
      "X:161",
      "X:162",
      "X:163",
      "X:164",
      "X:165",
      "X:166",
      "X:167",
      "X:168",
      "X:169",
      "X:17",
      "X:170",
      "X:171",
      "X:172",
      "X:173",
      "X:174",
      "X:175",
      "X:176",
      "X:177",
      "X:178",
      "X:179",
      "X:18",
      "X:180",
      "X:181",
      "X:182",
      "X:183",
      "X:184",
      "X:185",
      "X:186",
      "X:187",
      "X:188",
      "X:189",
      "X:19",
      "X:190",
      "X:191",
      "X:192",
      "X:193",
      "X:194",
      "X:195",
      "X:196",
      "X:197",
      "X:198",
      "X:199",
      "X:2",
      "X:20",
      "X:200",
      "X:201",
      "X:202",
      "X:203",
      "X:204",
      "X:205",
      "X:206",
      "X:21",
      "X:210",
      "X:211",
      "X:212",
      "X:213",
      "X:214",
      "X:215",
      "X:216",
      "X:217",
      "X:218",
      "X:219",
      "X:22",
      "X:220",
      "X:221",
      "X:222",
      "X:223",
      "X:224",
      "X:225",
      "X:226",
      "X:227",
      "X:228",
      "X:229",
      "X:23",
      "X:230",
      "X:231",
      "X:232",
      "X:233",
      "X:234",
      "X:24",
      "X:25",
      "X:26",
      "X:27",
      "X:28",
      "X:29",
      "X:3",
      "X:30",
      "X:31",
      "X:32",
      "X:33",
      "X:34",
      "X:35",
      "X:36",
      "X:38",
      "X:39",
      "X:4",
      "X:40",
      "X:41",
      "X:42",
      "X:43",
      "X:44",
      "X:45",
      "X:46",
      "X:47",
      "X:48",
      "X:49",
      "X:5",
      "X:50",
      "X:51",
      "X:52",
      "X:53",
      "X:54",
      "X:55",
      "X:56",
      "X:57",
      "X:58",
      "X:59",
      "X:6",
      "X:60",
      "X:61",
      "X:62",
      "X:63",
      "X:64",
      "X:65",
      "X:66",
      "X:67",
      "X:68",
      "X:69",
      "X:7",
      "X:70",
      "X:71",
      "X:72",
      "X:73",
      "X:74",
      "X:75",
      "X:76",
      "X:77",
      "X:78",
      "X:79",
      "X:8",
      "X:80",
      "X:81",
      "X:82",
      "X:83",
      "X:84",
      "X:85",
      "X:86",
      "X:87",
      "X:88",
      "X:89",
      "X:9",
      "X:90",
      "X:91",
      "X:92",
      "X:93",
      "X:94",
      "X:95",
      "X:96",
      "X:97",
      "X:98",
      "X:99"
    ],
    "X:38": [
      "X:10",
      "X:100",
      "X:101",
      "X:102",
      "X:103",
      "X:104",
      "X:105",
      "X:106",
      "X:107",
      "X:108",
      "X:109",
      "X:11",
      "X:110",
      "X:111",
      "X:112",
      "X:113",
      "X:114",
      "X:115",
      "X:116",
      "X:117",
      "X:118",
      "X:119",
      "X:12",
      "X:120",
      "X:121",
      "X:122",
      "X:123",
      "X:124",
      "X:125",
      "X:126",
      "X:127",
      "X:128",
      "X:129",
      "X:13",
      "X:130",
      "X:131",
      "X:132",
      "X:133",
      "X:134",
      "X:135",
      "X:136",
      "X:137",
      "X:138",
      "X:139",
      "X:14",
      "X:140",
      "X:141",
      "X:142",
      "X:143",
      "X:144",
      "X:145",
      "X:146",
      "X:147",
      "X:148",
      "X:149",
      "X:15",
      "X:150",
      "X:151",
      "X:152",
      "X:153",
      "X:154",
      "X:155",
      "X:156",
      "X:157",
      "X:158",
      "X:159",
      "X:16",
      "X:160",
      "X:161",
      "X:162",
      "X:163",
      "X:164",
      "X:165",
      "X:166",
      "X:167",
      "X:168",
      "X:169",
      "X:17",
      "X:170",
      "X:171",
      "X:172",
      "X:173",
      "X:174",
      "X:175",
      "X:176",
      "X:177",
      "X:178",
      "X:179",
      "X:18",
      "X:180",
      "X:181",
      "X:182",
      "X:183",
      "X:184",
      "X:185",
      "X:186",
      "X:187",
      "X:188",
      "X:189",
      "X:19",
      "X:190",
      "X:191",
      "X:192",
      "X:193",
      "X:194",
      "X:195",
      "X:196",
      "X:197",
      "X:198",
      "X:199",
      "X:2",
      "X:20",
      "X:200",
      "X:201",
      "X:202",
      "X:203",
      "X:204",
      "X:205",
      "X:206",
      "X:21",
      "X:210",
      "X:211",
      "X:212",
      "X:213",
      "X:214",
      "X:215",
      "X:216",
      "X:217",
      "X:218",
      "X:219",
      "X:22",
      "X:220",
      "X:221",
      "X:222",
      "X:223",
      "X:224",
      "X:225",
      "X:226",
      "X:227",
      "X:228",
      "X:229",
      "X:23",
      "X:230",
      "X:231",
      "X:232",
      "X:233",
      "X:234",
      "X:24",
      "X:25",
      "X:26",
      "X:27",
      "X:28",
      "X:29",
      "X:3",
      "X:30",
      "X:31",
      "X:32",
      "X:33",
      "X:34",
      "X:35",
      "X:36",
      "X:37",
      "X:39",
      "X:4",
      "X:40",
      "X:41",
      "X:42",
      "X:43",
      "X:44",
      "X:45",
      "X:46",
      "X:47",
      "X:48",
      "X:49",
      "X:5",
      "X:50",
      "X:51",
      "X:52",
      "X:53",
      "X:54",
      "X:55",
      "X:56",
      "X:57",
      "X:58",
      "X:59",
      "X:6",
      "X:60",
      "X:61",
      "X:62",
      "X:63",
      "X:64",
      "X:65",
      "X:66",
      "X:67",
      "X:68",
      "X:69",
      "X:7",
      "X:70",
      "X:71",
      "X:72",
      "X:73",
      "X:74",
      "X:75",
      "X:76",
      "X:77",
      "X:78",
      "X:79",
      "X:8",
      "X:80",
      "X:81",
      "X:82",
      "X:83",
      "X:84",
      "X:85",
      "X:86",
      "X:87",
      "X:88",
      "X:89",
      "X:9",
      "X:90",
      "X:91",
      "X:92",
      "X:93",
      "X:94",
      "X:95",
      "X:96",
      "X:97",
      "X:98",
      "X:99"
    ],
    "X:39": [
      "X:10",
      "X:100",
      "X:101",
      "X:102",
      "X:103",
      "X:104",
      "X:105",
      "X:106",
      "X:107",
      "X:108",
      "X:109",
      "X:11",
      "X:110",
      "X:111",
      "X:112",
      "X:113",
      "X:114",
      "X:115",
      "X:116",
      "X:117",
      "X:118",
      "X:119",
      "X:12",
      "X:120",
      "X:121",
      "X:122",
      "X:123",
      "X:124",
      "X:125",
      "X:126",
      "X:127",
      "X:128",
      "X:129",
      "X:13",
      "X:130",
      "X:131",
      "X:132",
      "X:133",
      "X:134",
      "X:135",
      "X:136",
      "X:137",
      "X:138",
      "X:139",
      "X:14",
      "X:140",
      "X:141",
      "X:142",
      "X:143",
      "X:144",
      "X:145",
      "X:146",
      "X:147",
      "X:148",
      "X:149",
      "X:15",
      "X:150",
      "X:151",
      "X:152",
      "X:153",
      "X:154",
      "X:155",
      "X:156",
      "X:157",
      "X:158",
      "X:159",
      "X:16",
      "X:160",
      "X:161",
      "X:162",
      "X:163",
      "X:164",
      "X:165",
      "X:166",
      "X:167",
      "X:168",
      "X:169",
      "X:17",
      "X:170",
      "X:171",
      "X:172",
      "X:173",
      "X:174",
      "X:175",
      "X:176",
      "X:177",
      "X:178",
      "X:179",
      "X:18",
      "X:180",
      "X:181",
      "X:182",
      "X:183",
      "X:184",
      "X:185",
      "X:186",
      "X:187",
      "X:188",
      "X:189",
      "X:19",
      "X:190",
      "X:191",
      "X:192",
      "X:193",
      "X:194",
      "X:195",
      "X:196",
      "X:197",
      "X:198",
      "X:199",
      "X:2",
      "X:20",
      "X:200",
      "X:201",
      "X:202",
      "X:203",
      "X:204",
      "X:205",
      "X:206",
      "X:21",
      "X:210",
      "X:211",
      "X:212",
      "X:213",
      "X:214",
      "X:215",
      "X:216",
      "X:217",
      "X:218",
      "X:219",
      "X:22",
      "X:220",
      "X:221",
      "X:222",
      "X:223",
      "X:224",
      "X:225",
      "X:226",
      "X:227",
      "X:228",
      "X:229",
      "X:23",
      "X:230",
      "X:231",
      "X:232",
      "X:233",
      "X:234",
      "X:24",
      "X:25",
      "X:26",
      "X:27",
      "X:28",
      "X:29",
      "X:3",
      "X:30",
      "X:31",
      "X:32",
      "X:33",
      "X:34",
      "X:35",
      "X:36",
      "X:37",
      "X:38",
      "X:4",
      "X:40",
      "X:41",
      "X:42",
      "X:43",
      "X:44",
      "X:45",
      "X:46",
      "X:47",
      "X:48",
      "X:49",
      "X:5",
      "X:50",
      "X:51",
      "X:52",
      "X:53",
      "X:54",
      "X:55",
      "X:56",
      "X:57",
      "X:58",
      "X:59",
      "X:6",
      "X:60",
      "X:61",
      "X:62",
      "X:63",
      "X:64",
      "X:65",
      "X:66",
      "X:67",
      "X:68",
      "X:69",
      "X:7",
      "X:70",
      "X:71",
      "X:72",
      "X:73",
      "X:74",
      "X:75",
      "X:76",
      "X:77",
      "X:78",
      "X:79",
      "X:8",
      "X:80",
      "X:81",
      "X:82",
      "X:83",
      "X:84",
      "X:85",
      "X:86",
      "X:87",
      "X:88",
      "X:89",
      "X:9",
      "X:90",
      "X:91",
      "X:92",
      "X:93",
      "X:94",
      "X:95",
      "X:96",
      "X:97",
      "X:98",
      "X:99"
    ],
    "X:40": [
      "X:10",
      "X:100",
      "X:101",
      "X:102",
      "X:103",
      "X:104",
      "X:105",
      "X:106",
      "X:107",
      "X:108",
      "X:109",
      "X:11",
      "X:110",
      "X:111",
      "X:112",
      "X:113",
      "X:114",
      "X:115",
      "X:116",
      "X:117",
      "X:118",
      "X:119",
      "X:12",
      "X:120",
      "X:121",
      "X:122",
      "X:123",
      "X:124",
      "X:125",
      "X:126",
      "X:127",
      "X:128",
      "X:129",
      "X:13",
      "X:130",
      "X:131",
      "X:132",
      "X:133",
      "X:134",
      "X:135",
      "X:136",
      "X:137",
      "X:138",
      "X:139",
      "X:14",
      "X:140",
      "X:141",
      "X:142",
      "X:143",
      "X:144",
      "X:145",
      "X:146",
      "X:147",
      "X:148",
      "X:149",
      "X:15",
      "X:150",
      "X:151",
      "X:152",
      "X:153",
      "X:154",
      "X:155",
      "X:156",
      "X:157",
      "X:158",
      "X:159",
      "X:16",
      "X:160",
      "X:161",
      "X:162",
      "X:163",
      "X:164",
      "X:165",
      "X:166",
      "X:167",
      "X:168",
      "X:169",
      "X:17",
      "X:170",
      "X:171",
      "X:172",
      "X:173",
      "X:174",
      "X:175",
      "X:176",
      "X:177",
      "X:178",
      "X:179",
      "X:18",
      "X:180",
      "X:181",
      "X:182",
      "X:183",
      "X:184",
      "X:185",
      "X:186",
      "X:187",
      "X:188",
      "X:189",
      "X:19",
      "X:190",
      "X:191",
      "X:192",
      "X:193",
      "X:194",
      "X:195",
      "X:196",
      "X:197",
      "X:198",
      "X:199",
      "X:2",
      "X:20",
      "X:200",
      "X:201",
      "X:202",
      "X:203",
      "X:204",
      "X:205",
      "X:206",
      "X:21",
      "X:210",
      "X:211",
      "X:212",
      "X:213",
      "X:214",
      "X:215",
      "X:216",
      "X:217",
      "X:218",
      "X:219",
      "X:22",
      "X:220",
      "X:221",
      "X:222",
      "X:223",
      "X:224",
      "X:225",
      "X:226",
      "X:227",
      "X:228",
      "X:229",
      "X:23",
      "X:230",
      "X:231",
      "X:232",
      "X:233",
      "X:234",
      "X:24",
      "X:25",
      "X:26",
      "X:27",
      "X:28",
      "X:29",
      "X:3",
      "X:30",
      "X:31",
      "X:32",
      "X:33",
      "X:34",
      "X:35",
      "X:36",
      "X:37",
      "X:38",
      "X:39",
      "X:4",
      "X:41",
      "X:42",
      "X:43",
      "X:44",
      "X:45",
      "X:46",
      "X:47",
      "X:48",
      "X:49",
      "X:5",
      "X:50",
      "X:51",
      "X:52",
      "X:53",
      "X:54",
      "X:55",
      "X:56",
      "X:57",
      "X:58",
      "X:59",
      "X:6",
      "X:60",
      "X:61",
      "X:62",
      "X:63",
      "X:64",
      "X:65",
      "X:66",
      "X:67",
      "X:68",
      "X:69",
      "X:7",
      "X:70",
      "X:71",
      "X:72",
      "X:73",
      "X:74",
      "X:75",
      "X:76",
      "X:77",
      "X:78",
      "X:79",
      "X:8",
      "X:80",
      "X:81",
      "X:82",
      "X:83",
      "X:84",
      "X:85",
      "X:86",
      "X:87",
      "X:88",
      "X:89",
      "X:9",
      "X:90",
      "X:91",
      "X:92",
      "X:93",
      "X:94",
      "X:95",
      "X:96",
      "X:97",
      "X:98",
      "X:99"
    ],
    "X:41": [
      "X:10",
      "X:100",
      "X:101",
      "X:102",
      "X:103",
      "X:104",
      "X:105",
      "X:106",
      "X:107",
      "X:108",
      "X:109",
      "X:11",
      "X:110",
      "X:111",
      "X:112",
      "X:113",
      "X:114",
      "X:115",
      "X:116",
      "X:117",
      "X:118",
      "X:119",
      "X:12",
      "X:120",
      "X:121",
      "X:122",
      "X:123",
      "X:124",
      "X:125",
      "X:126",
      "X:127",
      "X:128",
      "X:129",
      "X:13",
      "X:130",
      "X:131",
      "X:132",
      "X:133",
      "X:134",
      "X:135",
      "X:136",
      "X:137",
      "X:138",
      "X:139",
      "X:14",
      "X:140",
      "X:141",
      "X:142",
      "X:143",
      "X:144",
      "X:145",
      "X:146",
      "X:147",
      "X:148",
      "X:149",
      "X:15",
      "X:150",
      "X:151",
      "X:152",
      "X:153",
      "X:154",
      "X:155",
      "X:156",
      "X:157",
      "X:158",
      "X:159",
      "X:16",
      "X:160",
      "X:161",
      "X:162",
      "X:163",
      "X:164",
      "X:165",
      "X:166",
      "X:167",
      "X:168",
      "X:169",
      "X:17",
      "X:170",
      "X:171",
      "X:172",
      "X:173",
      "X:174",
      "X:175",
      "X:176",
      "X:177",
      "X:178",
      "X:179",
      "X:18",
      "X:180",
      "X:181",
      "X:182",
      "X:183",
      "X:184",
      "X:185",
      "X:186",
      "X:187",
      "X:188",
      "X:189",
      "X:19",
      "X:190",
      "X:191",
      "X:192",
      "X:193",
      "X:194",
      "X:195",
      "X:196",
      "X:197",
      "X:198",
      "X:199",
      "X:2",
      "X:20",
      "X:200",
      "X:201",
      "X:202",
      "X:203",
      "X:204",
      "X:205",
      "X:206",
      "X:21",
      "X:210",
      "X:211",
      "X:212",
      "X:213",
      "X:214",
      "X:215",
      "X:216",
      "X:217",
      "X:218",
      "X:219",
      "X:22",
      "X:220",
      "X:221",
      "X:222",
      "X:223",
      "X:224",
      "X:225",
      "X:226",
      "X:227",
      "X:228",
      "X:229",
      "X:23",
      "X:230",
      "X:231",
      "X:232",
      "X:233",
      "X:234",
      "X:24",
      "X:25",
      "X:26",
      "X:27",
      "X:28",
      "X:29",
      "X:3",
      "X:30",
      "X:31",
      "X:32",
      "X:33",
      "X:34",
      "X:35",
      "X:36",
      "X:37",
      "X:38",
      "X:39",
      "X:4",
      "X:40",
      "X:42",
      "X:43",
      "X:44",
      "X:45",
      "X:46",
      "X:47",
      "X:48",
      "X:49",
      "X:5",
      "X:50",
      "X:51",
      "X:52",
      "X:53",
      "X:54",
      "X:55",
      "X:56",
      "X:57",
      "X:58",
      "X:59",
      "X:6",
      "X:60",
      "X:61",
      "X:62",
      "X:63",
      "X:64",
      "X:65",
      "X:66",
      "X:67",
      "X:68",
      "X:69",
      "X:7",
      "X:70",
      "X:71",
      "X:72",
      "X:73",
      "X:74",
      "X:75",
      "X:76",
      "X:77",
      "X:78",
      "X:79",
      "X:8",
      "X:80",
      "X:81",
      "X:82",
      "X:83",
      "X:84",
      "X:85",
      "X:86",
      "X:87",
      "X:88",
      "X:89",
      "X:9",
      "X:90",
      "X:91",
      "X:92",
      "X:93",
      "X:94",
      "X:95",
      "X:96",
      "X:97",
      "X:98",
      "X:99"
    ],
    "X:42": [
      "X:10",
      "X:100",
      "X:101",
      "X:102",
      "X:103",
      "X:104",
      "X:105",
      "X:106",
      "X:107",
      "X:108",
      "X:109",
      "X:11",
      "X:110",
      "X:111",
      "X:112",
      "X:113",
      "X:114",
      "X:115",
      "X:116",
      "X:117",
      "X:118",
      "X:119",
      "X:12",
      "X:120",
      "X:121",
      "X:122",
      "X:123",
      "X:124",
      "X:125",
      "X:126",
      "X:127",
      "X:128",
      "X:129",
      "X:13",
      "X:130",
      "X:131",
      "X:132",
      "X:133",
      "X:134",
      "X:135",
      "X:136",
      "X:137",
      "X:138",
      "X:139",
      "X:14",
      "X:140",
      "X:141",
      "X:142",
      "X:143",
      "X:144",
      "X:145",
      "X:146",
      "X:147",
      "X:148",
      "X:149",
      "X:15",
      "X:150",
      "X:151",
      "X:152",
      "X:153",
      "X:154",
      "X:155",
      "X:156",
      "X:157",
      "X:158",
      "X:159",
      "X:16",
      "X:160",
      "X:161",
      "X:162",
      "X:163",
      "X:164",
      "X:165",
      "X:166",
      "X:167",
      "X:168",
      "X:169",
      "X:17",
      "X:170",
      "X:171",
      "X:172",
      "X:173",
      "X:174",
      "X:175",
      "X:176",
      "X:177",
      "X:178",
      "X:179",
      "X:18",
      "X:180",
      "X:181",
      "X:182",
      "X:183",
      "X:184",
      "X:185",
      "X:186",
      "X:187",
      "X:188",
      "X:189",
      "X:19",
      "X:190",
      "X:191",
      "X:192",
      "X:193",
      "X:194",
      "X:195",
      "X:196",
      "X:197",
      "X:198",
      "X:199",
      "X:2",
      "X:20",
      "X:200",
      "X:201",
      "X:202",
      "X:203",
      "X:204",
      "X:205",
      "X:206",
      "X:21",
      "X:210",
      "X:211",
      "X:212",
      "X:213",
      "X:214",
      "X:215",
      "X:216",
      "X:217",
      "X:218",
      "X:219",
      "X:22",
      "X:220",
      "X:221",
      "X:222",
      "X:223",
      "X:224",
      "X:225",
      "X:226",
      "X:227",
      "X:228",
      "X:229",
      "X:23",
      "X:230",
      "X:231",
      "X:232",
      "X:233",
      "X:234",
      "X:24",
      "X:25",
      "X:26",
      "X:27",
      "X:28",
      "X:29",
      "X:3",
      "X:30",
      "X:31",
      "X:32",
      "X:33",
      "X:34",
      "X:35",
      "X:36",
      "X:37",
      "X:38",
      "X:39",
      "X:4",
      "X:40",
      "X:41",
      "X:43",
      "X:44",
      "X:45",
      "X:46",
      "X:47",
      "X:48",
      "X:49",
      "X:5",
      "X:50",
      "X:51",
      "X:52",
      "X:53",
      "X:54",
      "X:55",
      "X:56",
      "X:57",
      "X:58",
      "X:59",
      "X:6",
      "X:60",
      "X:61",
      "X:62",
      "X:63",
      "X:64",
      "X:65",
      "X:66",
      "X:67",
      "X:68",
      "X:69",
      "X:7",
      "X:70",
      "X:71",
      "X:72",
      "X:73",
      "X:74",
      "X:75",
      "X:76",
      "X:77",
      "X:78",
      "X:79",
      "X:8",
      "X:80",
      "X:81",
      "X:82",
      "X:83",
      "X:84",
      "X:85",
      "X:86",
      "X:87",
      "X:88",
      "X:89",
      "X:9",
      "X:90",
      "X:91",
      "X:92",
      "X:93",
      "X:94",
      "X:95",
      "X:96",
      "X:97",
      "X:98",
      "X:99"
    ],
    "X:43": [
      "X:10",
      "X:100",
      "X:101",
      "X:102",
      "X:103",
      "X:104",
      "X:105",
      "X:106",
      "X:107",
      "X:108",
      "X:109",
      "X:11",
      "X:110",
      "X:111",
      "X:112",
      "X:113",
      "X:114",
      "X:115",
      "X:116",
      "X:117",
      "X:118",
      "X:119",
      "X:12",
      "X:120",
      "X:121",
      "X:122",
      "X:123",
      "X:124",
      "X:125",
      "X:126",
      "X:127",
      "X:128",
      "X:129",
      "X:13",
      "X:130",
      "X:131",
      "X:132",
      "X:133",
      "X:134",
      "X:135",
      "X:136",
      "X:137",
      "X:138",
      "X:139",
      "X:14",
      "X:140",
      "X:141",
      "X:142",
      "X:143",
      "X:144",
      "X:145",
      "X:146",
      "X:147",
      "X:148",
      "X:149",
      "X:15",
      "X:150",
      "X:151",
      "X:152",
      "X:153",
      "X:154",
      "X:155",
      "X:156",
      "X:157",
      "X:158",
      "X:159",
      "X:16",
      "X:160",
      "X:161",
      "X:162",
      "X:163",
      "X:164",
      "X:165",
      "X:166",
      "X:167",
      "X:168",
      "X:169",
      "X:17",
      "X:170",
      "X:171",
      "X:172",
      "X:173",
      "X:174",
      "X:175",
      "X:176",
      "X:177",
      "X:178",
      "X:179",
      "X:18",
      "X:180",
      "X:181",
      "X:182",
      "X:183",
      "X:184",
      "X:185",
      "X:186",
      "X:187",
      "X:188",
      "X:189",
      "X:19",
      "X:190",
      "X:191",
      "X:192",
      "X:193",
      "X:194",
      "X:195",
      "X:196",
      "X:197",
      "X:198",
      "X:199",
      "X:2",
      "X:20",
      "X:200",
      "X:201",
      "X:202",
      "X:203",
      "X:204",
      "X:205",
      "X:206",
      "X:21",
      "X:210",
      "X:211",
      "X:212",
      "X:213",
      "X:214",
      "X:215",
      "X:216",
      "X:217",
      "X:218",
      "X:219",
      "X:22",
      "X:220",
      "X:221",
      "X:222",
      "X:223",
      "X:224",
      "X:225",
      "X:226",
      "X:227",
      "X:228",
      "X:229",
      "X:23",
      "X:230",
      "X:231",
      "X:232",
      "X:233",
      "X:234",
      "X:24",
      "X:25",
      "X:26",
      "X:27",
      "X:28",
      "X:29",
      "X:3",
      "X:30",
      "X:31",
      "X:32",
      "X:33",
      "X:34",
      "X:35",
      "X:36",
      "X:37",
      "X:38",
      "X:39",
      "X:4",
      "X:40",
      "X:41",
      "X:42",
      "X:44",
      "X:45",
      "X:46",
      "X:47",
      "X:48",
      "X:49",
      "X:5",
      "X:50",
      "X:51",
      "X:52",
      "X:53",
      "X:54",
      "X:55",
      "X:56",
      "X:57",
      "X:58",
      "X:59",
      "X:6",
      "X:60",
      "X:61",
      "X:62",
      "X:63",
      "X:64",
      "X:65",
      "X:66",
      "X:67",
      "X:68",
      "X:69",
      "X:7",
      "X:70",
      "X:71",
      "X:72",
      "X:73",
      "X:74",
      "X:75",
      "X:76",
      "X:77",
      "X:78",
      "X:79",
      "X:8",
      "X:80",
      "X:81",
      "X:82",
      "X:83",
      "X:84",
      "X:85",
      "X:86",
      "X:87",
      "X:88",
      "X:89",
      "X:9",
      "X:90",
      "X:91",
      "X:92",
      "X:93",
      "X:94",
      "X:95",
      "X:96",
      "X:97",
      "X:98",
      "X:99"
    ],
    "X:44": [
      "X:10",
      "X:100",
      "X:101",
      "X:102",
      "X:103",
      "X:104",
      "X:105",
      "X:106",
      "X:107",
      "X:108",
      "X:109",
      "X:11",
      "X:110",
      "X:111",
      "X:112",
      "X:113",
      "X:114",
      "X:115",
      "X:116",
      "X:117",
      "X:118",
      "X:119",
      "X:12",
      "X:120",
      "X:121",
      "X:122",
      "X:123",
      "X:124",
      "X:125",
      "X:126",
      "X:127",
      "X:128",
      "X:129",
      "X:13",
      "X:130",
      "X:131",
      "X:132",
      "X:133",
      "X:134",
      "X:135",
      "X:136",
      "X:137",
      "X:138",
      "X:139",
      "X:14",
      "X:140",
      "X:141",
      "X:142",
      "X:143",
      "X:144",
      "X:145",
      "X:146",
      "X:147",
      "X:148",
      "X:149",
      "X:15",
      "X:150",
      "X:151",
      "X:152",
      "X:153",
      "X:154",
      "X:155",
      "X:156",
      "X:157",
      "X:158",
      "X:159",
      "X:16",
      "X:160",
      "X:161",
      "X:162",
      "X:163",
      "X:164",
      "X:165",
      "X:166",
      "X:167",
      "X:168",
      "X:169",
      "X:17",
      "X:170",
      "X:171",
      "X:172",
      "X:173",
      "X:174",
      "X:175",
      "X:176",
      "X:177",
      "X:178",
      "X:179",
      "X:18",
      "X:180",
      "X:181",
      "X:182",
      "X:183",
      "X:184",
      "X:185",
      "X:186",
      "X:187",
      "X:188",
      "X:189",
      "X:19",
      "X:190",
      "X:191",
      "X:192",
      "X:193",
      "X:194",
      "X:195",
      "X:196",
      "X:197",
      "X:198",
      "X:199",
      "X:2",
      "X:20",
      "X:200",
      "X:201",
      "X:202",
      "X:203",
      "X:204",
      "X:205",
      "X:206",
      "X:21",
      "X:210",
      "X:211",
      "X:212",
      "X:213",
      "X:214",
      "X:215",
      "X:216",
      "X:217",
      "X:218",
      "X:219",
      "X:22",
      "X:220",
      "X:221",
      "X:222",
      "X:223",
      "X:224",
      "X:225",
      "X:226",
      "X:227",
      "X:228",
      "X:229",
      "X:23",
      "X:230",
      "X:231",
      "X:232",
      "X:233",
      "X:234",
      "X:24",
      "X:25",
      "X:26",
      "X:27",
      "X:28",
      "X:29",
      "X:3",
      "X:30",
      "X:31",
      "X:32",
      "X:33",
      "X:34",
      "X:35",
      "X:36",
      "X:37",
      "X:38",
      "X:39",
      "X:4",
      "X:40",
      "X:41",
      "X:42",
      "X:43",
      "X:45",
      "X:46",
      "X:47",
      "X:48",
      "X:49",
      "X:5",
      "X:50",
      "X:51",
      "X:52",
      "X:53",
      "X:54",
      "X:55",
      "X:56",
      "X:57",
      "X:58",
      "X:59",
      "X:6",
      "X:60",
      "X:61",
      "X:62",
      "X:63",
      "X:64",
      "X:65",
      "X:66",
      "X:67",
      "X:68",
      "X:69",
      "X:7",
      "X:70",
      "X:71",
      "X:72",
      "X:73",
      "X:74",
      "X:75",
      "X:76",
      "X:77",
      "X:78",
      "X:79",
      "X:8",
      "X:80",
      "X:81",
      "X:82",
      "X:83",
      "X:84",
      "X:85",
      "X:86",
      "X:87",
      "X:88",
      "X:89",
      "X:9",
      "X:90",
      "X:91",
      "X:92",
      "X:93",
      "X:94",
      "X:95",
      "X:96",
      "X:97",
      "X:98",
      "X:99"
    ],
    "X:45": [
      "X:10",
      "X:100",
      "X:101",
      "X:102",
      "X:103",
      "X:104",
      "X:105",
      "X:106",
      "X:107",
      "X:108",
      "X:109",
      "X:11",
      "X:110",
      "X:111",
      "X:112",
      "X:113",
      "X:114",
      "X:115",
      "X:116",
      "X:117",
      "X:118",
      "X:119",
      "X:12",
      "X:120",
      "X:121",
      "X:122",
      "X:123",
      "X:124",
      "X:125",
      "X:126",
      "X:127",
      "X:128",
      "X:129",
      "X:13",
      "X:130",
      "X:131",
      "X:132",
      "X:133",
      "X:134",
      "X:135",
      "X:136",
      "X:137",
      "X:138",
      "X:139",
      "X:14",
      "X:140",
      "X:141",
      "X:142",
      "X:143",
      "X:144",
      "X:145",
      "X:146",
      "X:147",
      "X:148",
      "X:149",
      "X:15",
      "X:150",
      "X:151",
      "X:152",
      "X:153",
      "X:154",
      "X:155",
      "X:156",
      "X:157",
      "X:158",
      "X:159",
      "X:16",
      "X:160",
      "X:161",
      "X:162",
      "X:163",
      "X:164",
      "X:165",
      "X:166",
      "X:167",
      "X:168",
      "X:169",
      "X:17",
      "X:170",
      "X:171",
      "X:172",
      "X:173",
      "X:174",
      "X:175",
      "X:176",
      "X:177",
      "X:178",
      "X:179",
      "X:18",
      "X:180",
      "X:181",
      "X:182",
      "X:183",
      "X:184",
      "X:185",
      "X:186",
      "X:187",
      "X:188",
      "X:189",
      "X:19",
      "X:190",
      "X:191",
      "X:192",
      "X:193",
      "X:194",
      "X:195",
      "X:196",
      "X:197",
      "X:198",
      "X:199",
      "X:2",
      "X:20",
      "X:200",
      "X:201",
      "X:202",
      "X:203",
      "X:204",
      "X:205",
      "X:206",
      "X:21",
      "X:210",
      "X:211",
      "X:212",
      "X:213",
      "X:214",
      "X:215",
      "X:216",
      "X:217",
      "X:218",
      "X:219",
      "X:22",
      "X:220",
      "X:221",
      "X:222",
      "X:223",
      "X:224",
      "X:225",
      "X:226",
      "X:227",
      "X:228",
      "X:229",
      "X:23",
      "X:230",
      "X:231",
      "X:232",
      "X:233",
      "X:234",
      "X:24",
      "X:25",
      "X:26",
      "X:27",
      "X:28",
      "X:29",
      "X:3",
      "X:30",
      "X:31",
      "X:32",
      "X:33",
      "X:34",
      "X:35",
      "X:36",
      "X:37",
      "X:38",
      "X:39",
      "X:4",
      "X:40",
      "X:41",
      "X:42",
      "X:43",
      "X:44",
      "X:46",
      "X:47",
      "X:48",
      "X:49",
      "X:5",
      "X:50",
      "X:51",
      "X:52",
      "X:53",
      "X:54",
      "X:55",
      "X:56",
      "X:57",
      "X:58",
      "X:59",
      "X:6",
      "X:60",
      "X:61",
      "X:62",
      "X:63",
      "X:64",
      "X:65",
      "X:66",
      "X:67",
      "X:68",
      "X:69",
      "X:7",
      "X:70",
      "X:71",
      "X:72",
      "X:73",
      "X:74",
      "X:75",
      "X:76",
      "X:77",
      "X:78",
      "X:79",
      "X:8",
      "X:80",
      "X:81",
      "X:82",
      "X:83",
      "X:84",
      "X:85",
      "X:86",
      "X:87",
      "X:88",
      "X:89",
      "X:9",
      "X:90",
      "X:91",
      "X:92",
      "X:93",
      "X:94",
      "X:95",
      "X:96",
      "X:97",
      "X:98",
      "X:99"
    ],
    "X:46": [
      "X:10",
      "X:100",
      "X:101",
      "X:102",
      "X:103",
      "X:104",
      "X:105",
      "X:106",
      "X:107",
      "X:108",
      "X:109",
      "X:11",
      "X:110",
      "X:111",
      "X:112",
      "X:113",
      "X:114",
      "X:115",
      "X:116",
      "X:117",
      "X:118",
      "X:119",
      "X:12",
      "X:120",
      "X:121",
      "X:122",
      "X:123",
      "X:124",
      "X:125",
      "X:126",
      "X:127",
      "X:128",
      "X:129",
      "X:13",
      "X:130",
      "X:131",
      "X:132",
      "X:133",
      "X:134",
      "X:135",
      "X:136",
      "X:137",
      "X:138",
      "X:139",
      "X:14",
      "X:140",
      "X:141",
      "X:142",
      "X:143",
      "X:144",
      "X:145",
      "X:146",
      "X:147",
      "X:148",
      "X:149",
      "X:15",
      "X:150",
      "X:151",
      "X:152",
      "X:153",
      "X:154",
      "X:155",
      "X:156",
      "X:157",
      "X:158",
      "X:159",
      "X:16",
      "X:160",
      "X:161",
      "X:162",
      "X:163",
      "X:164",
      "X:165",
      "X:166",
      "X:167",
      "X:168",
      "X:169",
      "X:17",
      "X:170",
      "X:171",
      "X:172",
      "X:173",
      "X:174",
      "X:175",
      "X:176",
      "X:177",
      "X:178",
      "X:179",
      "X:18",
      "X:180",
      "X:181",
      "X:182",
      "X:183",
      "X:184",
      "X:185",
      "X:186",
      "X:187",
      "X:188",
      "X:189",
      "X:19",
      "X:190",
      "X:191",
      "X:192",
      "X:193",
      "X:194",
      "X:195",
      "X:196",
      "X:197",
      "X:198",
      "X:199",
      "X:2",
      "X:20",
      "X:200",
      "X:201",
      "X:202",
      "X:203",
      "X:204",
      "X:205",
      "X:206",
      "X:21",
      "X:210",
      "X:211",
      "X:212",
      "X:213",
      "X:214",
      "X:215",
      "X:216",
      "X:217",
      "X:218",
      "X:219",
      "X:22",
      "X:220",
      "X:221",
      "X:222",
      "X:223",
      "X:224",
      "X:225",
      "X:226",
      "X:227",
      "X:228",
      "X:229",
      "X:23",
      "X:230",
      "X:231",
      "X:232",
      "X:233",
      "X:234",
      "X:24",
      "X:25",
      "X:26",
      "X:27",
      "X:28",
      "X:29",
      "X:3",
      "X:30",
      "X:31",
      "X:32",
      "X:33",
      "X:34",
      "X:35",
      "X:36",
      "X:37",
      "X:38",
      "X:39",
      "X:4",
      "X:40",
      "X:41",
      "X:42",
      "X:43",
      "X:44",
      "X:45",
      "X:47",
      "X:48",
      "X:49",
      "X:5",
      "X:50",
      "X:51",
      "X:52",
      "X:53",
      "X:54",
      "X:55",
      "X:56",
      "X:57",
      "X:58",
      "X:59",
      "X:6",
      "X:60",
      "X:61",
      "X:62",
      "X:63",
      "X:64",
      "X:65",
      "X:66",
      "X:67",
      "X:68",
      "X:69",
      "X:7",
      "X:70",
      "X:71",
      "X:72",
      "X:73",
      "X:74",
      "X:75",
      "X:76",
      "X:77",
      "X:78",
      "X:79",
      "X:8",
      "X:80",
      "X:81",
      "X:82",
      "X:83",
      "X:84",
      "X:85",
      "X:86",
      "X:87",
      "X:88",
      "X:89",
      "X:9",
      "X:90",
      "X:91",
      "X:92",
      "X:93",
      "X:94",
      "X:95",
      "X:96",
      "X:97",
      "X:98",
      "X:99"
    ],
    "X:47": [
      "X:10",
      "X:100",
      "X:101",
      "X:102",
      "X:103",
      "X:104",
      "X:105",
      "X:106",
      "X:107",
      "X:108",
      "X:109",
      "X:11",
      "X:110",
      "X:111",
      "X:112",
      "X:113",
      "X:114",
      "X:115",
      "X:116",
      "X:117",
      "X:118",
      "X:119",
      "X:12",
      "X:120",
      "X:121",
      "X:122",
      "X:123",
      "X:124",
      "X:125",
      "X:126",
      "X:127",
      "X:128",
      "X:129",
      "X:13",
      "X:130",
      "X:131",
      "X:132",
      "X:133",
      "X:134",
      "X:135",
      "X:136",
      "X:137",
      "X:138",
      "X:139",
      "X:14",
      "X:140",
      "X:141",
      "X:142",
      "X:143",
      "X:144",
      "X:145",
      "X:146",
      "X:147",
      "X:148",
      "X:149",
      "X:15",
      "X:150",
      "X:151",
      "X:152",
      "X:153",
      "X:154",
      "X:155",
      "X:156",
      "X:157",
      "X:158",
      "X:159",
      "X:16",
      "X:160",
      "X:161",
      "X:162",
      "X:163",
      "X:164",
      "X:165",
      "X:166",
      "X:167",
      "X:168",
      "X:169",
      "X:17",
      "X:170",
      "X:171",
      "X:172",
      "X:173",
      "X:174",
      "X:175",
      "X:176",
      "X:177",
      "X:178",
      "X:179",
      "X:18",
      "X:180",
      "X:181",
      "X:182",
      "X:183",
      "X:184",
      "X:185",
      "X:186",
      "X:187",
      "X:188",
      "X:189",
      "X:19",
      "X:190",
      "X:191",
      "X:192",
      "X:193",
      "X:194",
      "X:195",
      "X:196",
      "X:197",
      "X:198",
      "X:199",
      "X:2",
      "X:20",
      "X:200",
      "X:201",
      "X:202",
      "X:203",
      "X:204",
      "X:205",
      "X:206",
      "X:21",
      "X:210",
      "X:211",
      "X:212",
      "X:213",
      "X:214",
      "X:215",
      "X:216",
      "X:217",
      "X:218",
      "X:219",
      "X:22",
      "X:220",
      "X:221",
      "X:222",
      "X:223",
      "X:224",
      "X:225",
      "X:226",
      "X:227",
      "X:228",
      "X:229",
      "X:23",
      "X:230",
      "X:231",
      "X:232",
      "X:233",
      "X:234",
      "X:24",
      "X:25",
      "X:26",
      "X:27",
      "X:28",
      "X:29",
      "X:3",
      "X:30",
      "X:31",
      "X:32",
      "X:33",
      "X:34",
      "X:35",
      "X:36",
      "X:37",
      "X:38",
      "X:39",
      "X:4",
      "X:40",
      "X:41",
      "X:42",
      "X:43",
      "X:44",
      "X:45",
      "X:46",
      "X:48",
      "X:49",
      "X:5",
      "X:50",
      "X:51",
      "X:52",
      "X:53",
      "X:54",
      "X:55",
      "X:56",
      "X:57",
      "X:58",
      "X:59",
      "X:6",
      "X:60",
      "X:61",
      "X:62",
      "X:63",
      "X:64",
      "X:65",
      "X:66",
      "X:67",
      "X:68",
      "X:69",
      "X:7",
      "X:70",
      "X:71",
      "X:72",
      "X:73",
      "X:74",
      "X:75",
      "X:76",
      "X:77",
      "X:78",
      "X:79",
      "X:8",
      "X:80",
      "X:81",
      "X:82",
      "X:83",
      "X:84",
      "X:85",
      "X:86",
      "X:87",
      "X:88",
      "X:89",
      "X:9",
      "X:90",
      "X:91",
      "X:92",
      "X:93",
      "X:94",
      "X:95",
      "X:96",
      "X:97",
      "X:98",
      "X:99"
    ],
    "X:48": [
      "X:10",
      "X:100",
      "X:101",
      "X:102",
      "X:103",
      "X:104",
      "X:105",
      "X:106",
      "X:107",
      "X:108",
      "X:109",
      "X:11",
      "X:110",
      "X:111",
      "X:112",
      "X:113",
      "X:114",
      "X:115",
      "X:116",
      "X:117",
      "X:118",
      "X:119",
      "X:12",
      "X:120",
      "X:121",
      "X:122",
      "X:123",
      "X:124",
      "X:125",
      "X:126",
      "X:127",
      "X:128",
      "X:129",
      "X:13",
      "X:130",
      "X:131",
      "X:132",
      "X:133",
      "X:134",
      "X:135",
      "X:136",
      "X:137",
      "X:138",
      "X:139",
      "X:14",
      "X:140",
      "X:141",
      "X:142",
      "X:143",
      "X:144",
      "X:145",
      "X:146",
      "X:147",
      "X:148",
      "X:149",
      "X:15",
      "X:150",
      "X:151",
      "X:152",
      "X:153",
      "X:154",
      "X:155",
      "X:156",
      "X:157",
      "X:158",
      "X:159",
      "X:16",
      "X:160",
      "X:161",
      "X:162",
      "X:163",
      "X:164",
      "X:165",
      "X:166",
      "X:167",
      "X:168",
      "X:169",
      "X:17",
      "X:170",
      "X:171",
      "X:172",
      "X:173",
      "X:174",
      "X:175",
      "X:176",
      "X:177",
      "X:178",
      "X:179",
      "X:18",
      "X:180",
      "X:181",
      "X:182",
      "X:183",
      "X:184",
      "X:185",
      "X:186",
      "X:187",
      "X:188",
      "X:189",
      "X:19",
      "X:190",
      "X:191",
      "X:192",
      "X:193",
      "X:194",
      "X:195",
      "X:196",
      "X:197",
      "X:198",
      "X:199",
      "X:2",
      "X:20",
      "X:200",
      "X:201",
      "X:202",
      "X:203",
      "X:204",
      "X:205",
      "X:206",
      "X:21",
      "X:210",
      "X:211",
      "X:212",
      "X:213",
      "X:214",
      "X:215",
      "X:216",
      "X:217",
      "X:218",
      "X:219",
      "X:22",
      "X:220",
      "X:221",
      "X:222",
      "X:223",
      "X:224",
      "X:225",
      "X:226",
      "X:227",
      "X:228",
      "X:229",
      "X:23",
      "X:230",
      "X:231",
      "X:232",
      "X:233",
      "X:234",
      "X:24",
      "X:25",
      "X:26",
      "X:27",
      "X:28",
      "X:29",
      "X:3",
      "X:30",
      "X:31",
      "X:32",
      "X:33",
      "X:34",
      "X:35",
      "X:36",
      "X:37",
      "X:38",
      "X:39",
      "X:4",
      "X:40",
      "X:41",
      "X:42",
      "X:43",
      "X:44",
      "X:45",
      "X:46",
      "X:47",
      "X:49",
      "X:5",
      "X:50",
      "X:51",
      "X:52",
      "X:53",
      "X:54",
      "X:55",
      "X:56",
      "X:57",
      "X:58",
      "X:59",
      "X:6",
      "X:60",
      "X:61",
      "X:62",
      "X:63",
      "X:64",
      "X:65",
      "X:66",
      "X:67",
      "X:68",
      "X:69",
      "X:7",
      "X:70",
      "X:71",
      "X:72",
      "X:73",
      "X:74",
      "X:75",
      "X:76",
      "X:77",
      "X:78",
      "X:79",
      "X:8",
      "X:80",
      "X:81",
      "X:82",
      "X:83",
      "X:84",
      "X:85",
      "X:86",
      "X:87",
      "X:88",
      "X:89",
      "X:9",
      "X:90",
      "X:91",
      "X:92",
      "X:93",
      "X:94",
      "X:95",
      "X:96",
      "X:97",
      "X:98",
      "X:99"
    ],
    "X:49": [
      "X:10",
      "X:100",
      "X:101",
      "X:102",
      "X:103",
      "X:104",
      "X:105",
      "X:106",
      "X:107",
      "X:108",
      "X:109",
      "X:11",
      "X:110",
      "X:111",
      "X:112",
      "X:113",
      "X:114",
      "X:115",
      "X:116",
      "X:117",
      "X:118",
      "X:119",
      "X:12",
      "X:120",
      "X:121",
      "X:122",
      "X:123",
      "X:124",
      "X:125",
      "X:126",
      "X:127",
      "X:128",
      "X:129",
      "X:13",
      "X:130",
      "X:131",
      "X:132",
      "X:133",
      "X:134",
      "X:135",
      "X:136",
      "X:137",
      "X:138",
      "X:139",
      "X:14",
      "X:140",
      "X:141",
      "X:142",
      "X:143",
      "X:144",
      "X:145",
      "X:146",
      "X:147",
      "X:148",
      "X:149",
      "X:15",
      "X:150",
      "X:151",
      "X:152",
      "X:153",
      "X:154",
      "X:155",
      "X:156",
      "X:157",
      "X:158",
      "X:159",
      "X:16",
      "X:160",
      "X:161",
      "X:162",
      "X:163",
      "X:164",
      "X:165",
      "X:166",
      "X:167",
      "X:168",
      "X:169",
      "X:17",
      "X:170",
      "X:171",
      "X:172",
      "X:173",
      "X:174",
      "X:175",
      "X:176",
      "X:177",
      "X:178",
      "X:179",
      "X:18",
      "X:180",
      "X:181",
      "X:182",
      "X:183",
      "X:184",
      "X:185",
      "X:186",
      "X:187",
      "X:188",
      "X:189",
      "X:19",
      "X:190",
      "X:191",
      "X:192",
      "X:193",
      "X:194",
      "X:195",
      "X:196",
      "X:197",
      "X:198",
      "X:199",
      "X:2",
      "X:20",
      "X:200",
      "X:201",
      "X:202",
      "X:203",
      "X:204",
      "X:205",
      "X:206",
      "X:21",
      "X:210",
      "X:211",
      "X:212",
      "X:213",
      "X:214",
      "X:215",
      "X:216",
      "X:217",
      "X:218",
      "X:219",
      "X:22",
      "X:220",
      "X:221",
      "X:222",
      "X:223",
      "X:224",
      "X:225",
      "X:226",
      "X:227",
      "X:228",
      "X:229",
      "X:23",
      "X:230",
      "X:231",
      "X:232",
      "X:233",
      "X:234",
      "X:24",
      "X:25",
      "X:26",
      "X:27",
      "X:28",
      "X:29",
      "X:3",
      "X:30",
      "X:31",
      "X:32",
      "X:33",
      "X:34",
      "X:35",
      "X:36",
      "X:37",
      "X:38",
      "X:39",
      "X:4",
      "X:40",
      "X:41",
      "X:42",
      "X:43",
      "X:44",
      "X:45",
      "X:46",
      "X:47",
      "X:48",
      "X:5",
      "X:50",
      "X:51",
      "X:52",
      "X:53",
      "X:54",
      "X:55",
      "X:56",
      "X:57",
      "X:58",
      "X:59",
      "X:6",
      "X:60",
      "X:61",
      "X:62",
      "X:63",
      "X:64",
      "X:65",
      "X:66",
      "X:67",
      "X:68",
      "X:69",
      "X:7",
      "X:70",
      "X:71",
      "X:72",
      "X:73",
      "X:74",
      "X:75",
      "X:76",
      "X:77",
      "X:78",
      "X:79",
      "X:8",
      "X:80",
      "X:81",
      "X:82",
      "X:83",
      "X:84",
      "X:85",
      "X:86",
      "X:87",
      "X:88",
      "X:89",
      "X:9",
      "X:90",
      "X:91",
      "X:92",
      "X:93",
      "X:94",
      "X:95",
      "X:96",
      "X:97",
      "X:98",
      "X:99"
    ],
    "X:50": [
      "X:10",
      "X:100",
      "X:101",
      "X:102",
      "X:103",
      "X:104",
      "X:105",
      "X:106",
      "X:107",
      "X:108",
      "X:109",
      "X:11",
      "X:110",
      "X:111",
      "X:112",
      "X:113",
      "X:114",
      "X:115",
      "X:116",
      "X:117",
      "X:118",
      "X:119",
      "X:12",
      "X:120",
      "X:121",
      "X:122",
      "X:123",
      "X:124",
      "X:125",
      "X:126",
      "X:127",
      "X:128",
      "X:129",
      "X:13",
      "X:130",
      "X:131",
      "X:132",
      "X:133",
      "X:134",
      "X:135",
      "X:136",
      "X:137",
      "X:138",
      "X:139",
      "X:14",
      "X:140",
      "X:141",
      "X:142",
      "X:143",
      "X:144",
      "X:145",
      "X:146",
      "X:147",
      "X:148",
      "X:149",
      "X:15",
      "X:150",
      "X:151",
      "X:152",
      "X:153",
      "X:154",
      "X:155",
      "X:156",
      "X:157",
      "X:158",
      "X:159",
      "X:16",
      "X:160",
      "X:161",
      "X:162",
      "X:163",
      "X:164",
      "X:165",
      "X:166",
      "X:167",
      "X:168",
      "X:169",
      "X:17",
      "X:170",
      "X:171",
      "X:172",
      "X:173",
      "X:174",
      "X:175",
      "X:176",
      "X:177",
      "X:178",
      "X:179",
      "X:18",
      "X:180",
      "X:181",
      "X:182",
      "X:183",
      "X:184",
      "X:185",
      "X:186",
      "X:187",
      "X:188",
      "X:189",
      "X:19",
      "X:190",
      "X:191",
      "X:192",
      "X:193",
      "X:194",
      "X:195",
      "X:196",
      "X:197",
      "X:198",
      "X:199",
      "X:2",
      "X:20",
      "X:200",
      "X:201",
      "X:202",
      "X:203",
      "X:204",
      "X:205",
      "X:206",
      "X:21",
      "X:210",
      "X:211",
      "X:212",
      "X:213",
      "X:214",
      "X:215",
      "X:216",
      "X:217",
      "X:218",
      "X:219",
      "X:22",
      "X:220",
      "X:221",
      "X:222",
      "X:223",
      "X:224",
      "X:225",
      "X:226",
      "X:227",
      "X:228",
      "X:229",
      "X:23",
      "X:230",
      "X:231",
      "X:232",
      "X:233",
      "X:234",
      "X:24",
      "X:25",
      "X:26",
      "X:27",
      "X:28",
      "X:29",
      "X:3",
      "X:30",
      "X:31",
      "X:32",
      "X:33",
      "X:34",
      "X:35",
      "X:36",
      "X:37",
      "X:38",
      "X:39",
      "X:4",
      "X:40",
      "X:41",
      "X:42",
      "X:43",
      "X:44",
      "X:45",
      "X:46",
      "X:47",
      "X:48",
      "X:49",
      "X:5",
      "X:51",
      "X:52",
      "X:53",
      "X:54",
      "X:55",
      "X:56",
      "X:57",
      "X:58",
      "X:59",
      "X:6",
      "X:60",
      "X:61",
      "X:62",
      "X:63",
      "X:64",
      "X:65",
      "X:66",
      "X:67",
      "X:68",
      "X:69",
      "X:7",
      "X:70",
      "X:71",
      "X:72",
      "X:73",
      "X:74",
      "X:75",
      "X:76",
      "X:77",
      "X:78",
      "X:79",
      "X:8",
      "X:80",
      "X:81",
      "X:82",
      "X:83",
      "X:84",
      "X:85",
      "X:86",
      "X:87",
      "X:88",
      "X:89",
      "X:9",
      "X:90",
      "X:91",
      "X:92",
      "X:93",
      "X:94",
      "X:95",
      "X:96",
      "X:97",
      "X:98",
      "X:99"
    ],
    "X:51": [
      "X:10",
      "X:100",
      "X:101",
      "X:102",
      "X:103",
      "X:104",
      "X:105",
      "X:106",
      "X:107",
      "X:108",
      "X:109",
      "X:11",
      "X:110",
      "X:111",
      "X:112",
      "X:113",
      "X:114",
      "X:115",
      "X:116",
      "X:117",
      "X:118",
      "X:119",
      "X:12",
      "X:120",
      "X:121",
      "X:122",
      "X:123",
      "X:124",
      "X:125",
      "X:126",
      "X:127",
      "X:128",
      "X:129",
      "X:13",
      "X:130",
      "X:131",
      "X:132",
      "X:133",
      "X:134",
      "X:135",
      "X:136",
      "X:137",
      "X:138",
      "X:139",
      "X:14",
      "X:140",
      "X:141",
      "X:142",
      "X:143",
      "X:144",
      "X:145",
      "X:146",
      "X:147",
      "X:148",
      "X:149",
      "X:15",
      "X:150",
      "X:151",
      "X:152",
      "X:153",
      "X:154",
      "X:155",
      "X:156",
      "X:157",
      "X:158",
      "X:159",
      "X:16",
      "X:160",
      "X:161",
      "X:162",
      "X:163",
      "X:164",
      "X:165",
      "X:166",
      "X:167",
      "X:168",
      "X:169",
      "X:17",
      "X:170",
      "X:171",
      "X:172",
      "X:173",
      "X:174",
      "X:175",
      "X:176",
      "X:177",
      "X:178",
      "X:179",
      "X:18",
      "X:180",
      "X:181",
      "X:182",
      "X:183",
      "X:184",
      "X:185",
      "X:186",
      "X:187",
      "X:188",
      "X:189",
      "X:19",
      "X:190",
      "X:191",
      "X:192",
      "X:193",
      "X:194",
      "X:195",
      "X:196",
      "X:197",
      "X:198",
      "X:199",
      "X:2",
      "X:20",
      "X:200",
      "X:201",
      "X:202",
      "X:203",
      "X:204",
      "X:205",
      "X:206",
      "X:21",
      "X:210",
      "X:211",
      "X:212",
      "X:213",
      "X:214",
      "X:215",
      "X:216",
      "X:217",
      "X:218",
      "X:219",
      "X:22",
      "X:220",
      "X:221",
      "X:222",
      "X:223",
      "X:224",
      "X:225",
      "X:226",
      "X:227",
      "X:228",
      "X:229",
      "X:23",
      "X:230",
      "X:231",
      "X:232",
      "X:233",
      "X:234",
      "X:24",
      "X:25",
      "X:26",
      "X:27",
      "X:28",
      "X:29",
      "X:3",
      "X:30",
      "X:31",
      "X:32",
      "X:33",
      "X:34",
      "X:35",
      "X:36",
      "X:37",
      "X:38",
      "X:39",
      "X:4",
      "X:40",
      "X:41",
      "X:42",
      "X:43",
      "X:44",
      "X:45",
      "X:46",
      "X:47",
      "X:48",
      "X:49",
      "X:5",
      "X:50",
      "X:52",
      "X:53",
      "X:54",
      "X:55",
      "X:56",
      "X:57",
      "X:58",
      "X:59",
      "X:6",
      "X:60",
      "X:61",
      "X:62",
      "X:63",
      "X:64",
      "X:65",
      "X:66",
      "X:67",
      "X:68",
      "X:69",
      "X:7",
      "X:70",
      "X:71",
      "X:72",
      "X:73",
      "X:74",
      "X:75",
      "X:76",
      "X:77",
      "X:78",
      "X:79",
      "X:8",
      "X:80",
      "X:81",
      "X:82",
      "X:83",
      "X:84",
      "X:85",
      "X:86",
      "X:87",
      "X:88",
      "X:89",
      "X:9",
      "X:90",
      "X:91",
      "X:92",
      "X:93",
      "X:94",
      "X:95",
      "X:96",
      "X:97",
      "X:98",
      "X:99"
    ],
    "X:52": [
      "X:10",
      "X:100",
      "X:101",
      "X:102",
      "X:103",
      "X:104",
      "X:105",
      "X:106",
      "X:107",
      "X:108",
      "X:109",
      "X:11",
      "X:110",
      "X:111",
      "X:112",
      "X:113",
      "X:114",
      "X:115",
      "X:116",
      "X:117",
      "X:118",
      "X:119",
      "X:12",
      "X:120",
      "X:121",
      "X:122",
      "X:123",
      "X:124",
      "X:125",
      "X:126",
      "X:127",
      "X:128",
      "X:129",
      "X:13",
      "X:130",
      "X:131",
      "X:132",
      "X:133",
      "X:134",
      "X:135",
      "X:136",
      "X:137",
      "X:138",
      "X:139",
      "X:14",
      "X:140",
      "X:141",
      "X:142",
      "X:143",
      "X:144",
      "X:145",
      "X:146",
      "X:147",
      "X:148",
      "X:149",
      "X:15",
      "X:150",
      "X:151",
      "X:152",
      "X:153",
      "X:154",
      "X:155",
      "X:156",
      "X:157",
      "X:158",
      "X:159",
      "X:16",
      "X:160",
      "X:161",
      "X:162",
      "X:163",
      "X:164",
      "X:165",
      "X:166",
      "X:167",
      "X:168",
      "X:169",
      "X:17",
      "X:170",
      "X:171",
      "X:172",
      "X:173",
      "X:174",
      "X:175",
      "X:176",
      "X:177",
      "X:178",
      "X:179",
      "X:18",
      "X:180",
      "X:181",
      "X:182",
      "X:183",
      "X:184",
      "X:185",
      "X:186",
      "X:187",
      "X:188",
      "X:189",
      "X:19",
      "X:190",
      "X:191",
      "X:192",
      "X:193",
      "X:194",
      "X:195",
      "X:196",
      "X:197",
      "X:198",
      "X:199",
      "X:2",
      "X:20",
      "X:200",
      "X:201",
      "X:202",
      "X:203",
      "X:204",
      "X:205",
      "X:206",
      "X:21",
      "X:210",
      "X:211",
      "X:212",
      "X:213",
      "X:214",
      "X:215",
      "X:216",
      "X:217",
      "X:218",
      "X:219",
      "X:22",
      "X:220",
      "X:221",
      "X:222",
      "X:223",
      "X:224",
      "X:225",
      "X:226",
      "X:227",
      "X:228",
      "X:229",
      "X:23",
      "X:230",
      "X:231",
      "X:232",
      "X:233",
      "X:234",
      "X:24",
      "X:25",
      "X:26",
      "X:27",
      "X:28",
      "X:29",
      "X:3",
      "X:30",
      "X:31",
      "X:32",
      "X:33",
      "X:34",
      "X:35",
      "X:36",
      "X:37",
      "X:38",
      "X:39",
      "X:4",
      "X:40",
      "X:41",
      "X:42",
      "X:43",
      "X:44",
      "X:45",
      "X:46",
      "X:47",
      "X:48",
      "X:49",
      "X:5",
      "X:50",
      "X:51",
      "X:53",
      "X:54",
      "X:55",
      "X:56",
      "X:57",
      "X:58",
      "X:59",
      "X:6",
      "X:60",
      "X:61",
      "X:62",
      "X:63",
      "X:64",
      "X:65",
      "X:66",
      "X:67",
      "X:68",
      "X:69",
      "X:7",
      "X:70",
      "X:71",
      "X:72",
      "X:73",
      "X:74",
      "X:75",
      "X:76",
      "X:77",
      "X:78",
      "X:79",
      "X:8",
      "X:80",
      "X:81",
      "X:82",
      "X:83",
      "X:84",
      "X:85",
      "X:86",
      "X:87",
      "X:88",
      "X:89",
      "X:9",
      "X:90",
      "X:91",
      "X:92",
      "X:93",
      "X:94",
      "X:95",
      "X:96",
      "X:97",
      "X:98",
      "X:99"
    ],
    "X:53": [
      "X:10",
      "X:100",
      "X:101",
      "X:102",
      "X:103",
      "X:104",
      "X:105",
      "X:106",
      "X:107",
      "X:108",
      "X:109",
      "X:11",
      "X:110",
      "X:111",
      "X:112",
      "X:113",
      "X:114",
      "X:115",
      "X:116",
      "X:117",
      "X:118",
      "X:119",
      "X:12",
      "X:120",
      "X:121",
      "X:122",
      "X:123",
      "X:124",
      "X:125",
      "X:126",
      "X:127",
      "X:128",
      "X:129",
      "X:13",
      "X:130",
      "X:131",
      "X:132",
      "X:133",
      "X:134",
      "X:135",
      "X:136",
      "X:137",
      "X:138",
      "X:139",
      "X:14",
      "X:140",
      "X:141",
      "X:142",
      "X:143",
      "X:144",
      "X:145",
      "X:146",
      "X:147",
      "X:148",
      "X:149",
      "X:15",
      "X:150",
      "X:151",
      "X:152",
      "X:153",
      "X:154",
      "X:155",
      "X:156",
      "X:157",
      "X:158",
      "X:159",
      "X:16",
      "X:160",
      "X:161",
      "X:162",
      "X:163",
      "X:164",
      "X:165",
      "X:166",
      "X:167",
      "X:168",
      "X:169",
      "X:17",
      "X:170",
      "X:171",
      "X:172",
      "X:173",
      "X:174",
      "X:175",
      "X:176",
      "X:177",
      "X:178",
      "X:179",
      "X:18",
      "X:180",
      "X:181",
      "X:182",
      "X:183",
      "X:184",
      "X:185",
      "X:186",
      "X:187",
      "X:188",
      "X:189",
      "X:19",
      "X:190",
      "X:191",
      "X:192",
      "X:193",
      "X:194",
      "X:195",
      "X:196",
      "X:197",
      "X:198",
      "X:199",
      "X:2",
      "X:20",
      "X:200",
      "X:201",
      "X:202",
      "X:203",
      "X:204",
      "X:205",
      "X:206",
      "X:21",
      "X:210",
      "X:211",
      "X:212",
      "X:213",
      "X:214",
      "X:215",
      "X:216",
      "X:217",
      "X:218",
      "X:219",
      "X:22",
      "X:220",
      "X:221",
      "X:222",
      "X:223",
      "X:224",
      "X:225",
      "X:226",
      "X:227",
      "X:228",
      "X:229",
      "X:23",
      "X:230",
      "X:231",
      "X:232",
      "X:233",
      "X:234",
      "X:24",
      "X:25",
      "X:26",
      "X:27",
      "X:28",
      "X:29",
      "X:3",
      "X:30",
      "X:31",
      "X:32",
      "X:33",
      "X:34",
      "X:35",
      "X:36",
      "X:37",
      "X:38",
      "X:39",
      "X:4",
      "X:40",
      "X:41",
      "X:42",
      "X:43",
      "X:44",
      "X:45",
      "X:46",
      "X:47",
      "X:48",
      "X:49",
      "X:5",
      "X:50",
      "X:51",
      "X:52",
      "X:54",
      "X:55",
      "X:56",
      "X:57",
      "X:58",
      "X:59",
      "X:6",
      "X:60",
      "X:61",
      "X:62",
      "X:63",
      "X:64",
      "X:65",
      "X:66",
      "X:67",
      "X:68",
      "X:69",
      "X:7",
      "X:70",
      "X:71",
      "X:72",
      "X:73",
      "X:74",
      "X:75",
      "X:76",
      "X:77",
      "X:78",
      "X:79",
      "X:8",
      "X:80",
      "X:81",
      "X:82",
      "X:83",
      "X:84",
      "X:85",
      "X:86",
      "X:87",
      "X:88",
      "X:89",
      "X:9",
      "X:90",
      "X:91",
      "X:92",
      "X:93",
      "X:94",
      "X:95",
      "X:96",
      "X:97",
      "X:98",
      "X:99"
    ],
    "X:54": [
      "X:10",
      "X:100",
      "X:101",
      "X:102",
      "X:103",
      "X:104",
      "X:105",
      "X:106",
      "X:107",
      "X:108",
      "X:109",
      "X:11",
      "X:110",
      "X:111",
      "X:112",
      "X:113",
      "X:114",
      "X:115",
      "X:116",
      "X:117",
      "X:118",
      "X:119",
      "X:12",
      "X:120",
      "X:121",
      "X:122",
      "X:123",
      "X:124",
      "X:125",
      "X:126",
      "X:127",
      "X:128",
      "X:129",
      "X:13",
      "X:130",
      "X:131",
      "X:132",
      "X:133",
      "X:134",
      "X:135",
      "X:136",
      "X:137",
      "X:138",
      "X:139",
      "X:14",
      "X:140",
      "X:141",
      "X:142",
      "X:143",
      "X:144",
      "X:145",
      "X:146",
      "X:147",
      "X:148",
      "X:149",
      "X:15",
      "X:150",
      "X:151",
      "X:152",
      "X:153",
      "X:154",
      "X:155",
      "X:156",
      "X:157",
      "X:158",
      "X:159",
      "X:16",
      "X:160",
      "X:161",
      "X:162",
      "X:163",
      "X:164",
      "X:165",
      "X:166",
      "X:167",
      "X:168",
      "X:169",
      "X:17",
      "X:170",
      "X:171",
      "X:172",
      "X:173",
      "X:174",
      "X:175",
      "X:176",
      "X:177",
      "X:178",
      "X:179",
      "X:18",
      "X:180",
      "X:181",
      "X:182",
      "X:183",
      "X:184",
      "X:185",
      "X:186",
      "X:187",
      "X:188",
      "X:189",
      "X:19",
      "X:190",
      "X:191",
      "X:192",
      "X:193",
      "X:194",
      "X:195",
      "X:196",
      "X:197",
      "X:198",
      "X:199",
      "X:2",
      "X:20",
      "X:200",
      "X:201",
      "X:202",
      "X:203",
      "X:204",
      "X:205",
      "X:206",
      "X:21",
      "X:210",
      "X:211",
      "X:212",
      "X:213",
      "X:214",
      "X:215",
      "X:216",
      "X:217",
      "X:218",
      "X:219",
      "X:22",
      "X:220",
      "X:221",
      "X:222",
      "X:223",
      "X:224",
      "X:225",
      "X:226",
      "X:227",
      "X:228",
      "X:229",
      "X:23",
      "X:230",
      "X:231",
      "X:232",
      "X:233",
      "X:234",
      "X:24",
      "X:25",
      "X:26",
      "X:27",
      "X:28",
      "X:29",
      "X:3",
      "X:30",
      "X:31",
      "X:32",
      "X:33",
      "X:34",
      "X:35",
      "X:36",
      "X:37",
      "X:38",
      "X:39",
      "X:4",
      "X:40",
      "X:41",
      "X:42",
      "X:43",
      "X:44",
      "X:45",
      "X:46",
      "X:47",
      "X:48",
      "X:49",
      "X:5",
      "X:50",
      "X:51",
      "X:52",
      "X:53",
      "X:55",
      "X:56",
      "X:57",
      "X:58",
      "X:59",
      "X:6",
      "X:60",
      "X:61",
      "X:62",
      "X:63",
      "X:64",
      "X:65",
      "X:66",
      "X:67",
      "X:68",
      "X:69",
      "X:7",
      "X:70",
      "X:71",
      "X:72",
      "X:73",
      "X:74",
      "X:75",
      "X:76",
      "X:77",
      "X:78",
      "X:79",
      "X:8",
      "X:80",
      "X:81",
      "X:82",
      "X:83",
      "X:84",
      "X:85",
      "X:86",
      "X:87",
      "X:88",
      "X:89",
      "X:9",
      "X:90",
      "X:91",
      "X:92",
      "X:93",
      "X:94",
      "X:95",
      "X:96",
      "X:97",
      "X:98",
      "X:99"
    ],
    "X:55": [
      "X:10",
      "X:100",
      "X:101",
      "X:102",
      "X:103",
      "X:104",
      "X:105",
      "X:106",
      "X:107",
      "X:108",
      "X:109",
      "X:11",
      "X:110",
      "X:111",
      "X:112",
      "X:113",
      "X:114",
      "X:115",
      "X:116",
      "X:117",
      "X:118",
      "X:119",
      "X:12",
      "X:120",
      "X:121",
      "X:122",
      "X:123",
      "X:124",
      "X:125",
      "X:126",
      "X:127",
      "X:128",
      "X:129",
      "X:13",
      "X:130",
      "X:131",
      "X:132",
      "X:133",
      "X:134",
      "X:135",
      "X:136",
      "X:137",
      "X:138",
      "X:139",
      "X:14",
      "X:140",
      "X:141",
      "X:142",
      "X:143",
      "X:144",
      "X:145",
      "X:146",
      "X:147",
      "X:148",
      "X:149",
      "X:15",
      "X:150",
      "X:151",
      "X:152",
      "X:153",
      "X:154",
      "X:155",
      "X:156",
      "X:157",
      "X:158",
      "X:159",
      "X:16",
      "X:160",
      "X:161",
      "X:162",
      "X:163",
      "X:164",
      "X:165",
      "X:166",
      "X:167",
      "X:168",
      "X:169",
      "X:17",
      "X:170",
      "X:171",
      "X:172",
      "X:173",
      "X:174",
      "X:175",
      "X:176",
      "X:177",
      "X:178",
      "X:179",
      "X:18",
      "X:180",
      "X:181",
      "X:182",
      "X:183",
      "X:184",
      "X:185",
      "X:186",
      "X:187",
      "X:188",
      "X:189",
      "X:19",
      "X:190",
      "X:191",
      "X:192",
      "X:193",
      "X:194",
      "X:195",
      "X:196",
      "X:197",
      "X:198",
      "X:199",
      "X:2",
      "X:20",
      "X:200",
      "X:201",
      "X:202",
      "X:203",
      "X:204",
      "X:205",
      "X:206",
      "X:21",
      "X:210",
      "X:211",
      "X:212",
      "X:213",
      "X:214",
      "X:215",
      "X:216",
      "X:217",
      "X:218",
      "X:219",
      "X:22",
      "X:220",
      "X:221",
      "X:222",
      "X:223",
      "X:224",
      "X:225",
      "X:226",
      "X:227",
      "X:228",
      "X:229",
      "X:23",
      "X:230",
      "X:231",
      "X:232",
      "X:233",
      "X:234",
      "X:24",
      "X:25",
      "X:26",
      "X:27",
      "X:28",
      "X:29",
      "X:3",
      "X:30",
      "X:31",
      "X:32",
      "X:33",
      "X:34",
      "X:35",
      "X:36",
      "X:37",
      "X:38",
      "X:39",
      "X:4",
      "X:40",
      "X:41",
      "X:42",
      "X:43",
      "X:44",
      "X:45",
      "X:46",
      "X:47",
      "X:48",
      "X:49",
      "X:5",
      "X:50",
      "X:51",
      "X:52",
      "X:53",
      "X:54",
      "X:56",
      "X:57",
      "X:58",
      "X:59",
      "X:6",
      "X:60",
      "X:61",
      "X:62",
      "X:63",
      "X:64",
      "X:65",
      "X:66",
      "X:67",
      "X:68",
      "X:69",
      "X:7",
      "X:70",
      "X:71",
      "X:72",
      "X:73",
      "X:74",
      "X:75",
      "X:76",
      "X:77",
      "X:78",
      "X:79",
      "X:8",
      "X:80",
      "X:81",
      "X:82",
      "X:83",
      "X:84",
      "X:85",
      "X:86",
      "X:87",
      "X:88",
      "X:89",
      "X:9",
      "X:90",
      "X:91",
      "X:92",
      "X:93",
      "X:94",
      "X:95",
      "X:96",
      "X:97",
      "X:98",
      "X:99"
    ],
    "X:56": [
      "X:10",
      "X:100",
      "X:101",
      "X:102",
      "X:103",
      "X:104",
      "X:105",
      "X:106",
      "X:107",
      "X:108",
      "X:109",
      "X:11",
      "X:110",
      "X:111",
      "X:112",
      "X:113",
      "X:114",
      "X:115",
      "X:116",
      "X:117",
      "X:118",
      "X:119",
      "X:12",
      "X:120",
      "X:121",
      "X:122",
      "X:123",
      "X:124",
      "X:125",
      "X:126",
      "X:127",
      "X:128",
      "X:129",
      "X:13",
      "X:130",
      "X:131",
      "X:132",
      "X:133",
      "X:134",
      "X:135",
      "X:136",
      "X:137",
      "X:138",
      "X:139",
      "X:14",
      "X:140",
      "X:141",
      "X:142",
      "X:143",
      "X:144",
      "X:145",
      "X:146",
      "X:147",
      "X:148",
      "X:149",
      "X:15",
      "X:150",
      "X:151",
      "X:152",
      "X:153",
      "X:154",
      "X:155",
      "X:156",
      "X:157",
      "X:158",
      "X:159",
      "X:16",
      "X:160",
      "X:161",
      "X:162",
      "X:163",
      "X:164",
      "X:165",
      "X:166",
      "X:167",
      "X:168",
      "X:169",
      "X:17",
      "X:170",
      "X:171",
      "X:172",
      "X:173",
      "X:174",
      "X:175",
      "X:176",
      "X:177",
      "X:178",
      "X:179",
      "X:18",
      "X:180",
      "X:181",
      "X:182",
      "X:183",
      "X:184",
      "X:185",
      "X:186",
      "X:187",
      "X:188",
      "X:189",
      "X:19",
      "X:190",
      "X:191",
      "X:192",
      "X:193",
      "X:194",
      "X:195",
      "X:196",
      "X:197",
      "X:198",
      "X:199",
      "X:2",
      "X:20",
      "X:200",
      "X:201",
      "X:202",
      "X:203",
      "X:204",
      "X:205",
      "X:206",
      "X:21",
      "X:210",
      "X:211",
      "X:212",
      "X:213",
      "X:214",
      "X:215",
      "X:216",
      "X:217",
      "X:218",
      "X:219",
      "X:22",
      "X:220",
      "X:221",
      "X:222",
      "X:223",
      "X:224",
      "X:225",
      "X:226",
      "X:227",
      "X:228",
      "X:229",
      "X:23",
      "X:230",
      "X:231",
      "X:232",
      "X:233",
      "X:234",
      "X:24",
      "X:25",
      "X:26",
      "X:27",
      "X:28",
      "X:29",
      "X:3",
      "X:30",
      "X:31",
      "X:32",
      "X:33",
      "X:34",
      "X:35",
      "X:36",
      "X:37",
      "X:38",
      "X:39",
      "X:4",
      "X:40",
      "X:41",
      "X:42",
      "X:43",
      "X:44",
      "X:45",
      "X:46",
      "X:47",
      "X:48",
      "X:49",
      "X:5",
      "X:50",
      "X:51",
      "X:52",
      "X:53",
      "X:54",
      "X:55",
      "X:57",
      "X:58",
      "X:59",
      "X:6",
      "X:60",
      "X:61",
      "X:62",
      "X:63",
      "X:64",
      "X:65",
      "X:66",
      "X:67",
      "X:68",
      "X:69",
      "X:7",
      "X:70",
      "X:71",
      "X:72",
      "X:73",
      "X:74",
      "X:75",
      "X:76",
      "X:77",
      "X:78",
      "X:79",
      "X:8",
      "X:80",
      "X:81",
      "X:82",
      "X:83",
      "X:84",
      "X:85",
      "X:86",
      "X:87",
      "X:88",
      "X:89",
      "X:9",
      "X:90",
      "X:91",
      "X:92",
      "X:93",
      "X:94",
      "X:95",
      "X:96",
      "X:97",
      "X:98",
      "X:99"
    ],
    "X:57": [
      "X:10",
      "X:100",
      "X:101",
      "X:102",
      "X:103",
      "X:104",
      "X:105",
      "X:106",
      "X:107",
      "X:108",
      "X:109",
      "X:11",
      "X:110",
      "X:111",
      "X:112",
      "X:113",
      "X:114",
      "X:115",
      "X:116",
      "X:117",
      "X:118",
      "X:119",
      "X:12",
      "X:120",
      "X:121",
      "X:122",
      "X:123",
      "X:124",
      "X:125",
      "X:126",
      "X:127",
      "X:128",
      "X:129",
      "X:13",
      "X:130",
      "X:131",
      "X:132",
      "X:133",
      "X:134",
      "X:135",
      "X:136",
      "X:137",
      "X:138",
      "X:139",
      "X:14",
      "X:140",
      "X:141",
      "X:142",
      "X:143",
      "X:144",
      "X:145",
      "X:146",
      "X:147",
      "X:148",
      "X:149",
      "X:15",
      "X:150",
      "X:151",
      "X:152",
      "X:153",
      "X:154",
      "X:155",
      "X:156",
      "X:157",
      "X:158",
      "X:159",
      "X:16",
      "X:160",
      "X:161",
      "X:162",
      "X:163",
      "X:164",
      "X:165",
      "X:166",
      "X:167",
      "X:168",
      "X:169",
      "X:17",
      "X:170",
      "X:171",
      "X:172",
      "X:173",
      "X:174",
      "X:175",
      "X:176",
      "X:177",
      "X:178",
      "X:179",
      "X:18",
      "X:180",
      "X:181",
      "X:182",
      "X:183",
      "X:184",
      "X:185",
      "X:186",
      "X:187",
      "X:188",
      "X:189",
      "X:19",
      "X:190",
      "X:191",
      "X:192",
      "X:193",
      "X:194",
      "X:195",
      "X:196",
      "X:197",
      "X:198",
      "X:199",
      "X:2",
      "X:20",
      "X:200",
      "X:201",
      "X:202",
      "X:203",
      "X:204",
      "X:205",
      "X:206",
      "X:21",
      "X:210",
      "X:211",
      "X:212",
      "X:213",
      "X:214",
      "X:215",
      "X:216",
      "X:217",
      "X:218",
      "X:219",
      "X:22",
      "X:220",
      "X:221",
      "X:222",
      "X:223",
      "X:224",
      "X:225",
      "X:226",
      "X:227",
      "X:228",
      "X:229",
      "X:23",
      "X:230",
      "X:231",
      "X:232",
      "X:233",
      "X:234",
      "X:24",
      "X:25",
      "X:26",
      "X:27",
      "X:28",
      "X:29",
      "X:3",
      "X:30",
      "X:31",
      "X:32",
      "X:33",
      "X:34",
      "X:35",
      "X:36",
      "X:37",
      "X:38",
      "X:39",
      "X:4",
      "X:40",
      "X:41",
      "X:42",
      "X:43",
      "X:44",
      "X:45",
      "X:46",
      "X:47",
      "X:48",
      "X:49",
      "X:5",
      "X:50",
      "X:51",
      "X:52",
      "X:53",
      "X:54",
      "X:55",
      "X:56",
      "X:58",
      "X:59",
      "X:6",
      "X:60",
      "X:61",
      "X:62",
      "X:63",
      "X:64",
      "X:65",
      "X:66",
      "X:67",
      "X:68",
      "X:69",
      "X:7",
      "X:70",
      "X:71",
      "X:72",
      "X:73",
      "X:74",
      "X:75",
      "X:76",
      "X:77",
      "X:78",
      "X:79",
      "X:8",
      "X:80",
      "X:81",
      "X:82",
      "X:83",
      "X:84",
      "X:85",
      "X:86",
      "X:87",
      "X:88",
      "X:89",
      "X:9",
      "X:90",
      "X:91",
      "X:92",
      "X:93",
      "X:94",
      "X:95",
      "X:96",
      "X:97",
      "X:98",
      "X:99"
    ],
    "X:58": [
      "X:10",
      "X:100",
      "X:101",
      "X:102",
      "X:103",
      "X:104",
      "X:105",
      "X:106",
      "X:107",
      "X:108",
      "X:109",
      "X:11",
      "X:110",
      "X:111",
      "X:112",
      "X:113",
      "X:114",
      "X:115",
      "X:116",
      "X:117",
      "X:118",
      "X:119",
      "X:12",
      "X:120",
      "X:121",
      "X:122",
      "X:123",
      "X:124",
      "X:125",
      "X:126",
      "X:127",
      "X:128",
      "X:129",
      "X:13",
      "X:130",
      "X:131",
      "X:132",
      "X:133",
      "X:134",
      "X:135",
      "X:136",
      "X:137",
      "X:138",
      "X:139",
      "X:14",
      "X:140",
      "X:141",
      "X:142",
      "X:143",
      "X:144",
      "X:145",
      "X:146",
      "X:147",
      "X:148",
      "X:149",
      "X:15",
      "X:150",
      "X:151",
      "X:152",
      "X:153",
      "X:154",
      "X:155",
      "X:156",
      "X:157",
      "X:158",
      "X:159",
      "X:16",
      "X:160",
      "X:161",
      "X:162",
      "X:163",
      "X:164",
      "X:165",
      "X:166",
      "X:167",
      "X:168",
      "X:169",
      "X:17",
      "X:170",
      "X:171",
      "X:172",
      "X:173",
      "X:174",
      "X:175",
      "X:176",
      "X:177",
      "X:178",
      "X:179",
      "X:18",
      "X:180",
      "X:181",
      "X:182",
      "X:183",
      "X:184",
      "X:185",
      "X:186",
      "X:187",
      "X:188",
      "X:189",
      "X:19",
      "X:190",
      "X:191",
      "X:192",
      "X:193",
      "X:194",
      "X:195",
      "X:196",
      "X:197",
      "X:198",
      "X:199",
      "X:2",
      "X:20",
      "X:200",
      "X:201",
      "X:202",
      "X:203",
      "X:204",
      "X:205",
      "X:206",
      "X:21",
      "X:210",
      "X:211",
      "X:212",
      "X:213",
      "X:214",
      "X:215",
      "X:216",
      "X:217",
      "X:218",
      "X:219",
      "X:22",
      "X:220",
      "X:221",
      "X:222",
      "X:223",
      "X:224",
      "X:225",
      "X:226",
      "X:227",
      "X:228",
      "X:229",
      "X:23",
      "X:230",
      "X:231",
      "X:232",
      "X:233",
      "X:234",
      "X:24",
      "X:25",
      "X:26",
      "X:27",
      "X:28",
      "X:29",
      "X:3",
      "X:30",
      "X:31",
      "X:32",
      "X:33",
      "X:34",
      "X:35",
      "X:36",
      "X:37",
      "X:38",
      "X:39",
      "X:4",
      "X:40",
      "X:41",
      "X:42",
      "X:43",
      "X:44",
      "X:45",
      "X:46",
      "X:47",
      "X:48",
      "X:49",
      "X:5",
      "X:50",
      "X:51",
      "X:52",
      "X:53",
      "X:54",
      "X:55",
      "X:56",
      "X:57",
      "X:59",
      "X:6",
      "X:60",
      "X:61",
      "X:62",
      "X:63",
      "X:64",
      "X:65",
      "X:66",
      "X:67",
      "X:68",
      "X:69",
      "X:7",
      "X:70",
      "X:71",
      "X:72",
      "X:73",
      "X:74",
      "X:75",
      "X:76",
      "X:77",
      "X:78",
      "X:79",
      "X:8",
      "X:80",
      "X:81",
      "X:82",
      "X:83",
      "X:84",
      "X:85",
      "X:86",
      "X:87",
      "X:88",
      "X:89",
      "X:9",
      "X:90",
      "X:91",
      "X:92",
      "X:93",
      "X:94",
      "X:95",
      "X:96",
      "X:97",
      "X:98",
      "X:99"
    ],
    "X:59": [
      "X:10",
      "X:100",
      "X:101",
      "X:102",
      "X:103",
      "X:104",
      "X:105",
      "X:106",
      "X:107",
      "X:108",
      "X:109",
      "X:11",
      "X:110",
      "X:111",
      "X:112",
      "X:113",
      "X:114",
      "X:115",
      "X:116",
      "X:117",
      "X:118",
      "X:119",
      "X:12",
      "X:120",
      "X:121",
      "X:122",
      "X:123",
      "X:124",
      "X:125",
      "X:126",
      "X:127",
      "X:128",
      "X:129",
      "X:13",
      "X:130",
      "X:131",
      "X:132",
      "X:133",
      "X:134",
      "X:135",
      "X:136",
      "X:137",
      "X:138",
      "X:139",
      "X:14",
      "X:140",
      "X:141",
      "X:142",
      "X:143",
      "X:144",
      "X:145",
      "X:146",
      "X:147",
      "X:148",
      "X:149",
      "X:15",
      "X:150",
      "X:151",
      "X:152",
      "X:153",
      "X:154",
      "X:155",
      "X:156",
      "X:157",
      "X:158",
      "X:159",
      "X:16",
      "X:160",
      "X:161",
      "X:162",
      "X:163",
      "X:164",
      "X:165",
      "X:166",
      "X:167",
      "X:168",
      "X:169",
      "X:17",
      "X:170",
      "X:171",
      "X:172",
      "X:173",
      "X:174",
      "X:175",
      "X:176",
      "X:177",
      "X:178",
      "X:179",
      "X:18",
      "X:180",
      "X:181",
      "X:182",
      "X:183",
      "X:184",
      "X:185",
      "X:186",
      "X:187",
      "X:188",
      "X:189",
      "X:19",
      "X:190",
      "X:191",
      "X:192",
      "X:193",
      "X:194",
      "X:195",
      "X:196",
      "X:197",
      "X:198",
      "X:199",
      "X:2",
      "X:20",
      "X:200",
      "X:201",
      "X:202",
      "X:203",
      "X:204",
      "X:205",
      "X:206",
      "X:21",
      "X:210",
      "X:211",
      "X:212",
      "X:213",
      "X:214",
      "X:215",
      "X:216",
      "X:217",
      "X:218",
      "X:219",
      "X:22",
      "X:220",
      "X:221",
      "X:222",
      "X:223",
      "X:224",
      "X:225",
      "X:226",
      "X:227",
      "X:228",
      "X:229",
      "X:23",
      "X:230",
      "X:231",
      "X:232",
      "X:233",
      "X:234",
      "X:24",
      "X:25",
      "X:26",
      "X:27",
      "X:28",
      "X:29",
      "X:3",
      "X:30",
      "X:31",
      "X:32",
      "X:33",
      "X:34",
      "X:35",
      "X:36",
      "X:37",
      "X:38",
      "X:39",
      "X:4",
      "X:40",
      "X:41",
      "X:42",
      "X:43",
      "X:44",
      "X:45",
      "X:46",
      "X:47",
      "X:48",
      "X:49",
      "X:5",
      "X:50",
      "X:51",
      "X:52",
      "X:53",
      "X:54",
      "X:55",
      "X:56",
      "X:57",
      "X:58",
      "X:6",
      "X:60",
      "X:61",
      "X:62",
      "X:63",
      "X:64",
      "X:65",
      "X:66",
      "X:67",
      "X:68",
      "X:69",
      "X:7",
      "X:70",
      "X:71",
      "X:72",
      "X:73",
      "X:74",
      "X:75",
      "X:76",
      "X:77",
      "X:78",
      "X:79",
      "X:8",
      "X:80",
      "X:81",
      "X:82",
      "X:83",
      "X:84",
      "X:85",
      "X:86",
      "X:87",
      "X:88",
      "X:89",
      "X:9",
      "X:90",
      "X:91",
      "X:92",
      "X:93",
      "X:94",
      "X:95",
      "X:96",
      "X:97",
      "X:98",
      "X:99"
    ],
    "X:60": [
      "X:10",
      "X:100",
      "X:101",
      "X:102",
      "X:103",
      "X:104",
      "X:105",
      "X:106",
      "X:107",
      "X:108",
      "X:109",
      "X:11",
      "X:110",
      "X:111",
      "X:112",
      "X:113",
      "X:114",
      "X:115",
      "X:116",
      "X:117",
      "X:118",
      "X:119",
      "X:12",
      "X:120",
      "X:121",
      "X:122",
      "X:123",
      "X:124",
      "X:125",
      "X:126",
      "X:127",
      "X:128",
      "X:129",
      "X:13",
      "X:130",
      "X:131",
      "X:132",
      "X:133",
      "X:134",
      "X:135",
      "X:136",
      "X:137",
      "X:138",
      "X:139",
      "X:14",
      "X:140",
      "X:141",
      "X:142",
      "X:143",
      "X:144",
      "X:145",
      "X:146",
      "X:147",
      "X:148",
      "X:149",
      "X:15",
      "X:150",
      "X:151",
      "X:152",
      "X:153",
      "X:154",
      "X:155",
      "X:156",
      "X:157",
      "X:158",
      "X:159",
      "X:16",
      "X:160",
      "X:161",
      "X:162",
      "X:163",
      "X:164",
      "X:165",
      "X:166",
      "X:167",
      "X:168",
      "X:169",
      "X:17",
      "X:170",
      "X:171",
      "X:172",
      "X:173",
      "X:174",
      "X:175",
      "X:176",
      "X:177",
      "X:178",
      "X:179",
      "X:18",
      "X:180",
      "X:181",
      "X:182",
      "X:183",
      "X:184",
      "X:185",
      "X:186",
      "X:187",
      "X:188",
      "X:189",
      "X:19",
      "X:190",
      "X:191",
      "X:192",
      "X:193",
      "X:194",
      "X:195",
      "X:196",
      "X:197",
      "X:198",
      "X:199",
      "X:2",
      "X:20",
      "X:200",
      "X:201",
      "X:202",
      "X:203",
      "X:204",
      "X:205",
      "X:206",
      "X:21",
      "X:210",
      "X:211",
      "X:212",
      "X:213",
      "X:214",
      "X:215",
      "X:216",
      "X:217",
      "X:218",
      "X:219",
      "X:22",
      "X:220",
      "X:221",
      "X:222",
      "X:223",
      "X:224",
      "X:225",
      "X:226",
      "X:227",
      "X:228",
      "X:229",
      "X:23",
      "X:230",
      "X:231",
      "X:232",
      "X:233",
      "X:234",
      "X:24",
      "X:25",
      "X:26",
      "X:27",
      "X:28",
      "X:29",
      "X:3",
      "X:30",
      "X:31",
      "X:32",
      "X:33",
      "X:34",
      "X:35",
      "X:36",
      "X:37",
      "X:38",
      "X:39",
      "X:4",
      "X:40",
      "X:41",
      "X:42",
      "X:43",
      "X:44",
      "X:45",
      "X:46",
      "X:47",
      "X:48",
      "X:49",
      "X:5",
      "X:50",
      "X:51",
      "X:52",
      "X:53",
      "X:54",
      "X:55",
      "X:56",
      "X:57",
      "X:58",
      "X:59",
      "X:6",
      "X:61",
      "X:62",
      "X:63",
      "X:64",
      "X:65",
      "X:66",
      "X:67",
      "X:68",
      "X:69",
      "X:7",
      "X:70",
      "X:71",
      "X:72",
      "X:73",
      "X:74",
      "X:75",
      "X:76",
      "X:77",
      "X:78",
      "X:79",
      "X:8",
      "X:80",
      "X:81",
      "X:82",
      "X:83",
      "X:84",
      "X:85",
      "X:86",
      "X:87",
      "X:88",
      "X:89",
      "X:9",
      "X:90",
      "X:91",
      "X:92",
      "X:93",
      "X:94",
      "X:95",
      "X:96",
      "X:97",
      "X:98",
      "X:99"
    ],
    "X:61": [
      "X:10",
      "X:100",
      "X:101",
      "X:102",
      "X:103",
      "X:104",
      "X:105",
      "X:106",
      "X:107",
      "X:108",
      "X:109",
      "X:11",
      "X:110",
      "X:111",
      "X:112",
      "X:113",
      "X:114",
      "X:115",
      "X:116",
      "X:117",
      "X:118",
      "X:119",
      "X:12",
      "X:120",
      "X:121",
      "X:122",
      "X:123",
      "X:124",
      "X:125",
      "X:126",
      "X:127",
      "X:128",
      "X:129",
      "X:13",
      "X:130",
      "X:131",
      "X:132",
      "X:133",
      "X:134",
      "X:135",
      "X:136",
      "X:137",
      "X:138",
      "X:139",
      "X:14",
      "X:140",
      "X:141",
      "X:142",
      "X:143",
      "X:144",
      "X:145",
      "X:146",
      "X:147",
      "X:148",
      "X:149",
      "X:15",
      "X:150",
      "X:151",
      "X:152",
      "X:153",
      "X:154",
      "X:155",
      "X:156",
      "X:157",
      "X:158",
      "X:159",
      "X:16",
      "X:160",
      "X:161",
      "X:162",
      "X:163",
      "X:164",
      "X:165",
      "X:166",
      "X:167",
      "X:168",
      "X:169",
      "X:17",
      "X:170",
      "X:171",
      "X:172",
      "X:173",
      "X:174",
      "X:175",
      "X:176",
      "X:177",
      "X:178",
      "X:179",
      "X:18",
      "X:180",
      "X:181",
      "X:182",
      "X:183",
      "X:184",
      "X:185",
      "X:186",
      "X:187",
      "X:188",
      "X:189",
      "X:19",
      "X:190",
      "X:191",
      "X:192",
      "X:193",
      "X:194",
      "X:195",
      "X:196",
      "X:197",
      "X:198",
      "X:199",
      "X:2",
      "X:20",
      "X:200",
      "X:201",
      "X:202",
      "X:203",
      "X:204",
      "X:205",
      "X:206",
      "X:21",
      "X:210",
      "X:211",
      "X:212",
      "X:213",
      "X:214",
      "X:215",
      "X:216",
      "X:217",
      "X:218",
      "X:219",
      "X:22",
      "X:220",
      "X:221",
      "X:222",
      "X:223",
      "X:224",
      "X:225",
      "X:226",
      "X:227",
      "X:228",
      "X:229",
      "X:23",
      "X:230",
      "X:231",
      "X:232",
      "X:233",
      "X:234",
      "X:24",
      "X:25",
      "X:26",
      "X:27",
      "X:28",
      "X:29",
      "X:3",
      "X:30",
      "X:31",
      "X:32",
      "X:33",
      "X:34",
      "X:35",
      "X:36",
      "X:37",
      "X:38",
      "X:39",
      "X:4",
      "X:40",
      "X:41",
      "X:42",
      "X:43",
      "X:44",
      "X:45",
      "X:46",
      "X:47",
      "X:48",
      "X:49",
      "X:5",
      "X:50",
      "X:51",
      "X:52",
      "X:53",
      "X:54",
      "X:55",
      "X:56",
      "X:57",
      "X:58",
      "X:59",
      "X:6",
      "X:60",
      "X:62",
      "X:63",
      "X:64",
      "X:65",
      "X:66",
      "X:67",
      "X:68",
      "X:69",
      "X:7",
      "X:70",
      "X:71",
      "X:72",
      "X:73",
      "X:74",
      "X:75",
      "X:76",
      "X:77",
      "X:78",
      "X:79",
      "X:8",
      "X:80",
      "X:81",
      "X:82",
      "X:83",
      "X:84",
      "X:85",
      "X:86",
      "X:87",
      "X:88",
      "X:89",
      "X:9",
      "X:90",
      "X:91",
      "X:92",
      "X:93",
      "X:94",
      "X:95",
      "X:96",
      "X:97",
      "X:98",
      "X:99"
    ],
    "X:62": [
      "X:10",
      "X:100",
      "X:101",
      "X:102",
      "X:103",
      "X:104",
      "X:105",
      "X:106",
      "X:107",
      "X:108",
      "X:109",
      "X:11",
      "X:110",
      "X:111",
      "X:112",
      "X:113",
      "X:114",
      "X:115",
      "X:116",
      "X:117",
      "X:118",
      "X:119",
      "X:12",
      "X:120",
      "X:121",
      "X:122",
      "X:123",
      "X:124",
      "X:125",
      "X:126",
      "X:127",
      "X:128",
      "X:129",
      "X:13",
      "X:130",
      "X:131",
      "X:132",
      "X:133",
      "X:134",
      "X:135",
      "X:136",
      "X:137",
      "X:138",
      "X:139",
      "X:14",
      "X:140",
      "X:141",
      "X:142",
      "X:143",
      "X:144",
      "X:145",
      "X:146",
      "X:147",
      "X:148",
      "X:149",
      "X:15",
      "X:150",
      "X:151",
      "X:152",
      "X:153",
      "X:154",
      "X:155",
      "X:156",
      "X:157",
      "X:158",
      "X:159",
      "X:16",
      "X:160",
      "X:161",
      "X:162",
      "X:163",
      "X:164",
      "X:165",
      "X:166",
      "X:167",
      "X:168",
      "X:169",
      "X:17",
      "X:170",
      "X:171",
      "X:172",
      "X:173",
      "X:174",
      "X:175",
      "X:176",
      "X:177",
      "X:178",
      "X:179",
      "X:18",
      "X:180",
      "X:181",
      "X:182",
      "X:183",
      "X:184",
      "X:185",
      "X:186",
      "X:187",
      "X:188",
      "X:189",
      "X:19",
      "X:190",
      "X:191",
      "X:192",
      "X:193",
      "X:194",
      "X:195",
      "X:196",
      "X:197",
      "X:198",
      "X:199",
      "X:2",
      "X:20",
      "X:200",
      "X:201",
      "X:202",
      "X:203",
      "X:204",
      "X:205",
      "X:206",
      "X:21",
      "X:210",
      "X:211",
      "X:212",
      "X:213",
      "X:214",
      "X:215",
      "X:216",
      "X:217",
      "X:218",
      "X:219",
      "X:22",
      "X:220",
      "X:221",
      "X:222",
      "X:223",
      "X:224",
      "X:225",
      "X:226",
      "X:227",
      "X:228",
      "X:229",
      "X:23",
      "X:230",
      "X:231",
      "X:232",
      "X:233",
      "X:234",
      "X:24",
      "X:25",
      "X:26",
      "X:27",
      "X:28",
      "X:29",
      "X:3",
      "X:30",
      "X:31",
      "X:32",
      "X:33",
      "X:34",
      "X:35",
      "X:36",
      "X:37",
      "X:38",
      "X:39",
      "X:4",
      "X:40",
      "X:41",
      "X:42",
      "X:43",
      "X:44",
      "X:45",
      "X:46",
      "X:47",
      "X:48",
      "X:49",
      "X:5",
      "X:50",
      "X:51",
      "X:52",
      "X:53",
      "X:54",
      "X:55",
      "X:56",
      "X:57",
      "X:58",
      "X:59",
      "X:6",
      "X:60",
      "X:61",
      "X:63",
      "X:64",
      "X:65",
      "X:66",
      "X:67",
      "X:68",
      "X:69",
      "X:7",
      "X:70",
      "X:71",
      "X:72",
      "X:73",
      "X:74",
      "X:75",
      "X:76",
      "X:77",
      "X:78",
      "X:79",
      "X:8",
      "X:80",
      "X:81",
      "X:82",
      "X:83",
      "X:84",
      "X:85",
      "X:86",
      "X:87",
      "X:88",
      "X:89",
      "X:9",
      "X:90",
      "X:91",
      "X:92",
      "X:93",
      "X:94",
      "X:95",
      "X:96",
      "X:97",
      "X:98",
      "X:99"
    ],
    "X:63": [
      "X:10",
      "X:100",
      "X:101",
      "X:102",
      "X:103",
      "X:104",
      "X:105",
      "X:106",
      "X:107",
      "X:108",
      "X:109",
      "X:11",
      "X:110",
      "X:111",
      "X:112",
      "X:113",
      "X:114",
      "X:115",
      "X:116",
      "X:117",
      "X:118",
      "X:119",
      "X:12",
      "X:120",
      "X:121",
      "X:122",
      "X:123",
      "X:124",
      "X:125",
      "X:126",
      "X:127",
      "X:128",
      "X:129",
      "X:13",
      "X:130",
      "X:131",
      "X:132",
      "X:133",
      "X:134",
      "X:135",
      "X:136",
      "X:137",
      "X:138",
      "X:139",
      "X:14",
      "X:140",
      "X:141",
      "X:142",
      "X:143",
      "X:144",
      "X:145",
      "X:146",
      "X:147",
      "X:148",
      "X:149",
      "X:15",
      "X:150",
      "X:151",
      "X:152",
      "X:153",
      "X:154",
      "X:155",
      "X:156",
      "X:157",
      "X:158",
      "X:159",
      "X:16",
      "X:160",
      "X:161",
      "X:162",
      "X:163",
      "X:164",
      "X:165",
      "X:166",
      "X:167",
      "X:168",
      "X:169",
      "X:17",
      "X:170",
      "X:171",
      "X:172",
      "X:173",
      "X:174",
      "X:175",
      "X:176",
      "X:177",
      "X:178",
      "X:179",
      "X:18",
      "X:180",
      "X:181",
      "X:182",
      "X:183",
      "X:184",
      "X:185",
      "X:186",
      "X:187",
      "X:188",
      "X:189",
      "X:19",
      "X:190",
      "X:191",
      "X:192",
      "X:193",
      "X:194",
      "X:195",
      "X:196",
      "X:197",
      "X:198",
      "X:199",
      "X:2",
      "X:20",
      "X:200",
      "X:201",
      "X:202",
      "X:203",
      "X:204",
      "X:205",
      "X:206",
      "X:21",
      "X:210",
      "X:211",
      "X:212",
      "X:213",
      "X:214",
      "X:215",
      "X:216",
      "X:217",
      "X:218",
      "X:219",
      "X:22",
      "X:220",
      "X:221",
      "X:222",
      "X:223",
      "X:224",
      "X:225",
      "X:226",
      "X:227",
      "X:228",
      "X:229",
      "X:23",
      "X:230",
      "X:231",
      "X:232",
      "X:233",
      "X:234",
      "X:24",
      "X:25",
      "X:26",
      "X:27",
      "X:28",
      "X:29",
      "X:3",
      "X:30",
      "X:31",
      "X:32",
      "X:33",
      "X:34",
      "X:35",
      "X:36",
      "X:37",
      "X:38",
      "X:39",
      "X:4",
      "X:40",
      "X:41",
      "X:42",
      "X:43",
      "X:44",
      "X:45",
      "X:46",
      "X:47",
      "X:48",
      "X:49",
      "X:5",
      "X:50",
      "X:51",
      "X:52",
      "X:53",
      "X:54",
      "X:55",
      "X:56",
      "X:57",
      "X:58",
      "X:59",
      "X:6",
      "X:60",
      "X:61",
      "X:62",
      "X:64",
      "X:65",
      "X:66",
      "X:67",
      "X:68",
      "X:69",
      "X:7",
      "X:70",
      "X:71",
      "X:72",
      "X:73",
      "X:74",
      "X:75",
      "X:76",
      "X:77",
      "X:78",
      "X:79",
      "X:8",
      "X:80",
      "X:81",
      "X:82",
      "X:83",
      "X:84",
      "X:85",
      "X:86",
      "X:87",
      "X:88",
      "X:89",
      "X:9",
      "X:90",
      "X:91",
      "X:92",
      "X:93",
      "X:94",
      "X:95",
      "X:96",
      "X:97",
      "X:98",
      "X:99"
    ],
    "X:64": [
      "X:10",
      "X:100",
      "X:101",
      "X:102",
      "X:103",
      "X:104",
      "X:105",
      "X:106",
      "X:107",
      "X:108",
      "X:109",
      "X:11",
      "X:110",
      "X:111",
      "X:112",
      "X:113",
      "X:114",
      "X:115",
      "X:116",
      "X:117",
      "X:118",
      "X:119",
      "X:12",
      "X:120",
      "X:121",
      "X:122",
      "X:123",
      "X:124",
      "X:125",
      "X:126",
      "X:127",
      "X:128",
      "X:129",
      "X:13",
      "X:130",
      "X:131",
      "X:132",
      "X:133",
      "X:134",
      "X:135",
      "X:136",
      "X:137",
      "X:138",
      "X:139",
      "X:14",
      "X:140",
      "X:141",
      "X:142",
      "X:143",
      "X:144",
      "X:145",
      "X:146",
      "X:147",
      "X:148",
      "X:149",
      "X:15",
      "X:150",
      "X:151",
      "X:152",
      "X:153",
      "X:154",
      "X:155",
      "X:156",
      "X:157",
      "X:158",
      "X:159",
      "X:16",
      "X:160",
      "X:161",
      "X:162",
      "X:163",
      "X:164",
      "X:165",
      "X:166",
      "X:167",
      "X:168",
      "X:169",
      "X:17",
      "X:170",
      "X:171",
      "X:172",
      "X:173",
      "X:174",
      "X:175",
      "X:176",
      "X:177",
      "X:178",
      "X:179",
      "X:18",
      "X:180",
      "X:181",
      "X:182",
      "X:183",
      "X:184",
      "X:185",
      "X:186",
      "X:187",
      "X:188",
      "X:189",
      "X:19",
      "X:190",
      "X:191",
      "X:192",
      "X:193",
      "X:194",
      "X:195",
      "X:196",
      "X:197",
      "X:198",
      "X:199",
      "X:2",
      "X:20",
      "X:200",
      "X:201",
      "X:202",
      "X:203",
      "X:204",
      "X:205",
      "X:206",
      "X:21",
      "X:210",
      "X:211",
      "X:212",
      "X:213",
      "X:214",
      "X:215",
      "X:216",
      "X:217",
      "X:218",
      "X:219",
      "X:22",
      "X:220",
      "X:221",
      "X:222",
      "X:223",
      "X:224",
      "X:225",
      "X:226",
      "X:227",
      "X:228",
      "X:229",
      "X:23",
      "X:230",
      "X:231",
      "X:232",
      "X:233",
      "X:234",
      "X:24",
      "X:25",
      "X:26",
      "X:27",
      "X:28",
      "X:29",
      "X:3",
      "X:30",
      "X:31",
      "X:32",
      "X:33",
      "X:34",
      "X:35",
      "X:36",
      "X:37",
      "X:38",
      "X:39",
      "X:4",
      "X:40",
      "X:41",
      "X:42",
      "X:43",
      "X:44",
      "X:45",
      "X:46",
      "X:47",
      "X:48",
      "X:49",
      "X:5",
      "X:50",
      "X:51",
      "X:52",
      "X:53",
      "X:54",
      "X:55",
      "X:56",
      "X:57",
      "X:58",
      "X:59",
      "X:6",
      "X:60",
      "X:61",
      "X:62",
      "X:63",
      "X:65",
      "X:66",
      "X:67",
      "X:68",
      "X:69",
      "X:7",
      "X:70",
      "X:71",
      "X:72",
      "X:73",
      "X:74",
      "X:75",
      "X:76",
      "X:77",
      "X:78",
      "X:79",
      "X:8",
      "X:80",
      "X:81",
      "X:82",
      "X:83",
      "X:84",
      "X:85",
      "X:86",
      "X:87",
      "X:88",
      "X:89",
      "X:9",
      "X:90",
      "X:91",
      "X:92",
      "X:93",
      "X:94",
      "X:95",
      "X:96",
      "X:97",
      "X:98",
      "X:99"
    ],
    "X:65": [
      "X:10",
      "X:100",
      "X:101",
      "X:102",
      "X:103",
      "X:104",
      "X:105",
      "X:106",
      "X:107",
      "X:108",
      "X:109",
      "X:11",
      "X:110",
      "X:111",
      "X:112",
      "X:113",
      "X:114",
      "X:115",
      "X:116",
      "X:117",
      "X:118",
      "X:119",
      "X:12",
      "X:120",
      "X:121",
      "X:122",
      "X:123",
      "X:124",
      "X:125",
      "X:126",
      "X:127",
      "X:128",
      "X:129",
      "X:13",
      "X:130",
      "X:131",
      "X:132",
      "X:133",
      "X:134",
      "X:135",
      "X:136",
      "X:137",
      "X:138",
      "X:139",
      "X:14",
      "X:140",
      "X:141",
      "X:142",
      "X:143",
      "X:144",
      "X:145",
      "X:146",
      "X:147",
      "X:148",
      "X:149",
      "X:15",
      "X:150",
      "X:151",
      "X:152",
      "X:153",
      "X:154",
      "X:155",
      "X:156",
      "X:157",
      "X:158",
      "X:159",
      "X:16",
      "X:160",
      "X:161",
      "X:162",
      "X:163",
      "X:164",
      "X:165",
      "X:166",
      "X:167",
      "X:168",
      "X:169",
      "X:17",
      "X:170",
      "X:171",
      "X:172",
      "X:173",
      "X:174",
      "X:175",
      "X:176",
      "X:177",
      "X:178",
      "X:179",
      "X:18",
      "X:180",
      "X:181",
      "X:182",
      "X:183",
      "X:184",
      "X:185",
      "X:186",
      "X:187",
      "X:188",
      "X:189",
      "X:19",
      "X:190",
      "X:191",
      "X:192",
      "X:193",
      "X:194",
      "X:195",
      "X:196",
      "X:197",
      "X:198",
      "X:199",
      "X:2",
      "X:20",
      "X:200",
      "X:201",
      "X:202",
      "X:203",
      "X:204",
      "X:205",
      "X:206",
      "X:21",
      "X:210",
      "X:211",
      "X:212",
      "X:213",
      "X:214",
      "X:215",
      "X:216",
      "X:217",
      "X:218",
      "X:219",
      "X:22",
      "X:220",
      "X:221",
      "X:222",
      "X:223",
      "X:224",
      "X:225",
      "X:226",
      "X:227",
      "X:228",
      "X:229",
      "X:23",
      "X:230",
      "X:231",
      "X:232",
      "X:233",
      "X:234",
      "X:24",
      "X:25",
      "X:26",
      "X:27",
      "X:28",
      "X:29",
      "X:3",
      "X:30",
      "X:31",
      "X:32",
      "X:33",
      "X:34",
      "X:35",
      "X:36",
      "X:37",
      "X:38",
      "X:39",
      "X:4",
      "X:40",
      "X:41",
      "X:42",
      "X:43",
      "X:44",
      "X:45",
      "X:46",
      "X:47",
      "X:48",
      "X:49",
      "X:5",
      "X:50",
      "X:51",
      "X:52",
      "X:53",
      "X:54",
      "X:55",
      "X:56",
      "X:57",
      "X:58",
      "X:59",
      "X:6",
      "X:60",
      "X:61",
      "X:62",
      "X:63",
      "X:64",
      "X:66",
      "X:67",
      "X:68",
      "X:69",
      "X:7",
      "X:70",
      "X:71",
      "X:72",
      "X:73",
      "X:74",
      "X:75",
      "X:76",
      "X:77",
      "X:78",
      "X:79",
      "X:8",
      "X:80",
      "X:81",
      "X:82",
      "X:83",
      "X:84",
      "X:85",
      "X:86",
      "X:87",
      "X:88",
      "X:89",
      "X:9",
      "X:90",
      "X:91",
      "X:92",
      "X:93",
      "X:94",
      "X:95",
      "X:96",
      "X:97",
      "X:98",
      "X:99"
    ],
    "X:66": [
      "X:10",
      "X:100",
      "X:101",
      "X:102",
      "X:103",
      "X:104",
      "X:105",
      "X:106",
      "X:107",
      "X:108",
      "X:109",
      "X:11",
      "X:110",
      "X:111",
      "X:112",
      "X:113",
      "X:114",
      "X:115",
      "X:116",
      "X:117",
      "X:118",
      "X:119",
      "X:12",
      "X:120",
      "X:121",
      "X:122",
      "X:123",
      "X:124",
      "X:125",
      "X:126",
      "X:127",
      "X:128",
      "X:129",
      "X:13",
      "X:130",
      "X:131",
      "X:132",
      "X:133",
      "X:134",
      "X:135",
      "X:136",
      "X:137",
      "X:138",
      "X:139",
      "X:14",
      "X:140",
      "X:141",
      "X:142",
      "X:143",
      "X:144",
      "X:145",
      "X:146",
      "X:147",
      "X:148",
      "X:149",
      "X:15",
      "X:150",
      "X:151",
      "X:152",
      "X:153",
      "X:154",
      "X:155",
      "X:156",
      "X:157",
      "X:158",
      "X:159",
      "X:16",
      "X:160",
      "X:161",
      "X:162",
      "X:163",
      "X:164",
      "X:165",
      "X:166",
      "X:167",
      "X:168",
      "X:169",
      "X:17",
      "X:170",
      "X:171",
      "X:172",
      "X:173",
      "X:174",
      "X:175",
      "X:176",
      "X:177",
      "X:178",
      "X:179",
      "X:18",
      "X:180",
      "X:181",
      "X:182",
      "X:183",
      "X:184",
      "X:185",
      "X:186",
      "X:187",
      "X:188",
      "X:189",
      "X:19",
      "X:190",
      "X:191",
      "X:192",
      "X:193",
      "X:194",
      "X:195",
      "X:196",
      "X:197",
      "X:198",
      "X:199",
      "X:2",
      "X:20",
      "X:200",
      "X:201",
      "X:202",
      "X:203",
      "X:204",
      "X:205",
      "X:206",
      "X:21",
      "X:210",
      "X:211",
      "X:212",
      "X:213",
      "X:214",
      "X:215",
      "X:216",
      "X:217",
      "X:218",
      "X:219",
      "X:22",
      "X:220",
      "X:221",
      "X:222",
      "X:223",
      "X:224",
      "X:225",
      "X:226",
      "X:227",
      "X:228",
      "X:229",
      "X:23",
      "X:230",
      "X:231",
      "X:232",
      "X:233",
      "X:234",
      "X:24",
      "X:25",
      "X:26",
      "X:27",
      "X:28",
      "X:29",
      "X:3",
      "X:30",
      "X:31",
      "X:32",
      "X:33",
      "X:34",
      "X:35",
      "X:36",
      "X:37",
      "X:38",
      "X:39",
      "X:4",
      "X:40",
      "X:41",
      "X:42",
      "X:43",
      "X:44",
      "X:45",
      "X:46",
      "X:47",
      "X:48",
      "X:49",
      "X:5",
      "X:50",
      "X:51",
      "X:52",
      "X:53",
      "X:54",
      "X:55",
      "X:56",
      "X:57",
      "X:58",
      "X:59",
      "X:6",
      "X:60",
      "X:61",
      "X:62",
      "X:63",
      "X:64",
      "X:65",
      "X:67",
      "X:68",
      "X:69",
      "X:7",
      "X:70",
      "X:71",
      "X:72",
      "X:73",
      "X:74",
      "X:75",
      "X:76",
      "X:77",
      "X:78",
      "X:79",
      "X:8",
      "X:80",
      "X:81",
      "X:82",
      "X:83",
      "X:84",
      "X:85",
      "X:86",
      "X:87",
      "X:88",
      "X:89",
      "X:9",
      "X:90",
      "X:91",
      "X:92",
      "X:93",
      "X:94",
      "X:95",
      "X:96",
      "X:97",
      "X:98",
      "X:99"
    ],
    "X:67": [
      "X:10",
      "X:100",
      "X:101",
      "X:102",
      "X:103",
      "X:104",
      "X:105",
      "X:106",
      "X:107",
      "X:108",
      "X:109",
      "X:11",
      "X:110",
      "X:111",
      "X:112",
      "X:113",
      "X:114",
      "X:115",
      "X:116",
      "X:117",
      "X:118",
      "X:119",
      "X:12",
      "X:120",
      "X:121",
      "X:122",
      "X:123",
      "X:124",
      "X:125",
      "X:126",
      "X:127",
      "X:128",
      "X:129",
      "X:13",
      "X:130",
      "X:131",
      "X:132",
      "X:133",
      "X:134",
      "X:135",
      "X:136",
      "X:137",
      "X:138",
      "X:139",
      "X:14",
      "X:140",
      "X:141",
      "X:142",
      "X:143",
      "X:144",
      "X:145",
      "X:146",
      "X:147",
      "X:148",
      "X:149",
      "X:15",
      "X:150",
      "X:151",
      "X:152",
      "X:153",
      "X:154",
      "X:155",
      "X:156",
      "X:157",
      "X:158",
      "X:159",
      "X:16",
      "X:160",
      "X:161",
      "X:162",
      "X:163",
      "X:164",
      "X:165",
      "X:166",
      "X:167",
      "X:168",
      "X:169",
      "X:17",
      "X:170",
      "X:171",
      "X:172",
      "X:173",
      "X:174",
      "X:175",
      "X:176",
      "X:177",
      "X:178",
      "X:179",
      "X:18",
      "X:180",
      "X:181",
      "X:182",
      "X:183",
      "X:184",
      "X:185",
      "X:186",
      "X:187",
      "X:188",
      "X:189",
      "X:19",
      "X:190",
      "X:191",
      "X:192",
      "X:193",
      "X:194",
      "X:195",
      "X:196",
      "X:197",
      "X:198",
      "X:199",
      "X:2",
      "X:20",
      "X:200",
      "X:201",
      "X:202",
      "X:203",
      "X:204",
      "X:205",
      "X:206",
      "X:21",
      "X:210",
      "X:211",
      "X:212",
      "X:213",
      "X:214",
      "X:215",
      "X:216",
      "X:217",
      "X:218",
      "X:219",
      "X:22",
      "X:220",
      "X:221",
      "X:222",
      "X:223",
      "X:224",
      "X:225",
      "X:226",
      "X:227",
      "X:228",
      "X:229",
      "X:23",
      "X:230",
      "X:231",
      "X:232",
      "X:233",
      "X:234",
      "X:24",
      "X:25",
      "X:26",
      "X:27",
      "X:28",
      "X:29",
      "X:3",
      "X:30",
      "X:31",
      "X:32",
      "X:33",
      "X:34",
      "X:35",
      "X:36",
      "X:37",
      "X:38",
      "X:39",
      "X:4",
      "X:40",
      "X:41",
      "X:42",
      "X:43",
      "X:44",
      "X:45",
      "X:46",
      "X:47",
      "X:48",
      "X:49",
      "X:5",
      "X:50",
      "X:51",
      "X:52",
      "X:53",
      "X:54",
      "X:55",
      "X:56",
      "X:57",
      "X:58",
      "X:59",
      "X:6",
      "X:60",
      "X:61",
      "X:62",
      "X:63",
      "X:64",
      "X:65",
      "X:66",
      "X:68",
      "X:69",
      "X:7",
      "X:70",
      "X:71",
      "X:72",
      "X:73",
      "X:74",
      "X:75",
      "X:76",
      "X:77",
      "X:78",
      "X:79",
      "X:8",
      "X:80",
      "X:81",
      "X:82",
      "X:83",
      "X:84",
      "X:85",
      "X:86",
      "X:87",
      "X:88",
      "X:89",
      "X:9",
      "X:90",
      "X:91",
      "X:92",
      "X:93",
      "X:94",
      "X:95",
      "X:96",
      "X:97",
      "X:98",
      "X:99"
    ],
    "X:68": [
      "X:10",
      "X:100",
      "X:101",
      "X:102",
      "X:103",
      "X:104",
      "X:105",
      "X:106",
      "X:107",
      "X:108",
      "X:109",
      "X:11",
      "X:110",
      "X:111",
      "X:112",
      "X:113",
      "X:114",
      "X:115",
      "X:116",
      "X:117",
      "X:118",
      "X:119",
      "X:12",
      "X:120",
      "X:121",
      "X:122",
      "X:123",
      "X:124",
      "X:125",
      "X:126",
      "X:127",
      "X:128",
      "X:129",
      "X:13",
      "X:130",
      "X:131",
      "X:132",
      "X:133",
      "X:134",
      "X:135",
      "X:136",
      "X:137",
      "X:138",
      "X:139",
      "X:14",
      "X:140",
      "X:141",
      "X:142",
      "X:143",
      "X:144",
      "X:145",
      "X:146",
      "X:147",
      "X:148",
      "X:149",
      "X:15",
      "X:150",
      "X:151",
      "X:152",
      "X:153",
      "X:154",
      "X:155",
      "X:156",
      "X:157",
      "X:158",
      "X:159",
      "X:16",
      "X:160",
      "X:161",
      "X:162",
      "X:163",
      "X:164",
      "X:165",
      "X:166",
      "X:167",
      "X:168",
      "X:169",
      "X:17",
      "X:170",
      "X:171",
      "X:172",
      "X:173",
      "X:174",
      "X:175",
      "X:176",
      "X:177",
      "X:178",
      "X:179",
      "X:18",
      "X:180",
      "X:181",
      "X:182",
      "X:183",
      "X:184",
      "X:185",
      "X:186",
      "X:187",
      "X:188",
      "X:189",
      "X:19",
      "X:190",
      "X:191",
      "X:192",
      "X:193",
      "X:194",
      "X:195",
      "X:196",
      "X:197",
      "X:198",
      "X:199",
      "X:2",
      "X:20",
      "X:200",
      "X:201",
      "X:202",
      "X:203",
      "X:204",
      "X:205",
      "X:206",
      "X:21",
      "X:210",
      "X:211",
      "X:212",
      "X:213",
      "X:214",
      "X:215",
      "X:216",
      "X:217",
      "X:218",
      "X:219",
      "X:22",
      "X:220",
      "X:221",
      "X:222",
      "X:223",
      "X:224",
      "X:225",
      "X:226",
      "X:227",
      "X:228",
      "X:229",
      "X:23",
      "X:230",
      "X:231",
      "X:232",
      "X:233",
      "X:234",
      "X:24",
      "X:25",
      "X:26",
      "X:27",
      "X:28",
      "X:29",
      "X:3",
      "X:30",
      "X:31",
      "X:32",
      "X:33",
      "X:34",
      "X:35",
      "X:36",
      "X:37",
      "X:38",
      "X:39",
      "X:4",
      "X:40",
      "X:41",
      "X:42",
      "X:43",
      "X:44",
      "X:45",
      "X:46",
      "X:47",
      "X:48",
      "X:49",
      "X:5",
      "X:50",
      "X:51",
      "X:52",
      "X:53",
      "X:54",
      "X:55",
      "X:56",
      "X:57",
      "X:58",
      "X:59",
      "X:6",
      "X:60",
      "X:61",
      "X:62",
      "X:63",
      "X:64",
      "X:65",
      "X:66",
      "X:67",
      "X:69",
      "X:7",
      "X:70",
      "X:71",
      "X:72",
      "X:73",
      "X:74",
      "X:75",
      "X:76",
      "X:77",
      "X:78",
      "X:79",
      "X:8",
      "X:80",
      "X:81",
      "X:82",
      "X:83",
      "X:84",
      "X:85",
      "X:86",
      "X:87",
      "X:88",
      "X:89",
      "X:9",
      "X:90",
      "X:91",
      "X:92",
      "X:93",
      "X:94",
      "X:95",
      "X:96",
      "X:97",
      "X:98",
      "X:99"
    ],
    "X:69": [
      "X:10",
      "X:100",
      "X:101",
      "X:102",
      "X:103",
      "X:104",
      "X:105",
      "X:106",
      "X:107",
      "X:108",
      "X:109",
      "X:11",
      "X:110",
      "X:111",
      "X:112",
      "X:113",
      "X:114",
      "X:115",
      "X:116",
      "X:117",
      "X:118",
      "X:119",
      "X:12",
      "X:120",
      "X:121",
      "X:122",
      "X:123",
      "X:124",
      "X:125",
      "X:126",
      "X:127",
      "X:128",
      "X:129",
      "X:13",
      "X:130",
      "X:131",
      "X:132",
      "X:133",
      "X:134",
      "X:135",
      "X:136",
      "X:137",
      "X:138",
      "X:139",
      "X:14",
      "X:140",
      "X:141",
      "X:142",
      "X:143",
      "X:144",
      "X:145",
      "X:146",
      "X:147",
      "X:148",
      "X:149",
      "X:15",
      "X:150",
      "X:151",
      "X:152",
      "X:153",
      "X:154",
      "X:155",
      "X:156",
      "X:157",
      "X:158",
      "X:159",
      "X:16",
      "X:160",
      "X:161",
      "X:162",
      "X:163",
      "X:164",
      "X:165",
      "X:166",
      "X:167",
      "X:168",
      "X:169",
      "X:17",
      "X:170",
      "X:171",
      "X:172",
      "X:173",
      "X:174",
      "X:175",
      "X:176",
      "X:177",
      "X:178",
      "X:179",
      "X:18",
      "X:180",
      "X:181",
      "X:182",
      "X:183",
      "X:184",
      "X:185",
      "X:186",
      "X:187",
      "X:188",
      "X:189",
      "X:19",
      "X:190",
      "X:191",
      "X:192",
      "X:193",
      "X:194",
      "X:195",
      "X:196",
      "X:197",
      "X:198",
      "X:199",
      "X:2",
      "X:20",
      "X:200",
      "X:201",
      "X:202",
      "X:203",
      "X:204",
      "X:205",
      "X:206",
      "X:21",
      "X:210",
      "X:211",
      "X:212",
      "X:213",
      "X:214",
      "X:215",
      "X:216",
      "X:217",
      "X:218",
      "X:219",
      "X:22",
      "X:220",
      "X:221",
      "X:222",
      "X:223",
      "X:224",
      "X:225",
      "X:226",
      "X:227",
      "X:228",
      "X:229",
      "X:23",
      "X:230",
      "X:231",
      "X:232",
      "X:233",
      "X:234",
      "X:24",
      "X:25",
      "X:26",
      "X:27",
      "X:28",
      "X:29",
      "X:3",
      "X:30",
      "X:31",
      "X:32",
      "X:33",
      "X:34",
      "X:35",
      "X:36",
      "X:37",
      "X:38",
      "X:39",
      "X:4",
      "X:40",
      "X:41",
      "X:42",
      "X:43",
      "X:44",
      "X:45",
      "X:46",
      "X:47",
      "X:48",
      "X:49",
      "X:5",
      "X:50",
      "X:51",
      "X:52",
      "X:53",
      "X:54",
      "X:55",
      "X:56",
      "X:57",
      "X:58",
      "X:59",
      "X:6",
      "X:60",
      "X:61",
      "X:62",
      "X:63",
      "X:64",
      "X:65",
      "X:66",
      "X:67",
      "X:68",
      "X:7",
      "X:70",
      "X:71",
      "X:72",
      "X:73",
      "X:74",
      "X:75",
      "X:76",
      "X:77",
      "X:78",
      "X:79",
      "X:8",
      "X:80",
      "X:81",
      "X:82",
      "X:83",
      "X:84",
      "X:85",
      "X:86",
      "X:87",
      "X:88",
      "X:89",
      "X:9",
      "X:90",
      "X:91",
      "X:92",
      "X:93",
      "X:94",
      "X:95",
      "X:96",
      "X:97",
      "X:98",
      "X:99"
    ],
    "X:70": [
      "X:10",
      "X:100",
      "X:101",
      "X:102",
      "X:103",
      "X:104",
      "X:105",
      "X:106",
      "X:107",
      "X:108",
      "X:109",
      "X:11",
      "X:110",
      "X:111",
      "X:112",
      "X:113",
      "X:114",
      "X:115",
      "X:116",
      "X:117",
      "X:118",
      "X:119",
      "X:12",
      "X:120",
      "X:121",
      "X:122",
      "X:123",
      "X:124",
      "X:125",
      "X:126",
      "X:127",
      "X:128",
      "X:129",
      "X:13",
      "X:130",
      "X:131",
      "X:132",
      "X:133",
      "X:134",
      "X:135",
      "X:136",
      "X:137",
      "X:138",
      "X:139",
      "X:14",
      "X:140",
      "X:141",
      "X:142",
      "X:143",
      "X:144",
      "X:145",
      "X:146",
      "X:147",
      "X:148",
      "X:149",
      "X:15",
      "X:150",
      "X:151",
      "X:152",
      "X:153",
      "X:154",
      "X:155",
      "X:156",
      "X:157",
      "X:158",
      "X:159",
      "X:16",
      "X:160",
      "X:161",
      "X:162",
      "X:163",
      "X:164",
      "X:165",
      "X:166",
      "X:167",
      "X:168",
      "X:169",
      "X:17",
      "X:170",
      "X:171",
      "X:172",
      "X:173",
      "X:174",
      "X:175",
      "X:176",
      "X:177",
      "X:178",
      "X:179",
      "X:18",
      "X:180",
      "X:181",
      "X:182",
      "X:183",
      "X:184",
      "X:185",
      "X:186",
      "X:187",
      "X:188",
      "X:189",
      "X:19",
      "X:190",
      "X:191",
      "X:192",
      "X:193",
      "X:194",
      "X:195",
      "X:196",
      "X:197",
      "X:198",
      "X:199",
      "X:2",
      "X:20",
      "X:200",
      "X:201",
      "X:202",
      "X:203",
      "X:204",
      "X:205",
      "X:206",
      "X:21",
      "X:210",
      "X:211",
      "X:212",
      "X:213",
      "X:214",
      "X:215",
      "X:216",
      "X:217",
      "X:218",
      "X:219",
      "X:22",
      "X:220",
      "X:221",
      "X:222",
      "X:223",
      "X:224",
      "X:225",
      "X:226",
      "X:227",
      "X:228",
      "X:229",
      "X:23",
      "X:230",
      "X:231",
      "X:232",
      "X:233",
      "X:234",
      "X:24",
      "X:25",
      "X:26",
      "X:27",
      "X:28",
      "X:29",
      "X:3",
      "X:30",
      "X:31",
      "X:32",
      "X:33",
      "X:34",
      "X:35",
      "X:36",
      "X:37",
      "X:38",
      "X:39",
      "X:4",
      "X:40",
      "X:41",
      "X:42",
      "X:43",
      "X:44",
      "X:45",
      "X:46",
      "X:47",
      "X:48",
      "X:49",
      "X:5",
      "X:50",
      "X:51",
      "X:52",
      "X:53",
      "X:54",
      "X:55",
      "X:56",
      "X:57",
      "X:58",
      "X:59",
      "X:6",
      "X:60",
      "X:61",
      "X:62",
      "X:63",
      "X:64",
      "X:65",
      "X:66",
      "X:67",
      "X:68",
      "X:69",
      "X:7",
      "X:71",
      "X:72",
      "X:73",
      "X:74",
      "X:75",
      "X:76",
      "X:77",
      "X:78",
      "X:79",
      "X:8",
      "X:80",
      "X:81",
      "X:82",
      "X:83",
      "X:84",
      "X:85",
      "X:86",
      "X:87",
      "X:88",
      "X:89",
      "X:9",
      "X:90",
      "X:91",
      "X:92",
      "X:93",
      "X:94",
      "X:95",
      "X:96",
      "X:97",
      "X:98",
      "X:99"
    ],
    "X:71": [
      "X:10",
      "X:100",
      "X:101",
      "X:102",
      "X:103",
      "X:104",
      "X:105",
      "X:106",
      "X:107",
      "X:108",
      "X:109",
      "X:11",
      "X:110",
      "X:111",
      "X:112",
      "X:113",
      "X:114",
      "X:115",
      "X:116",
      "X:117",
      "X:118",
      "X:119",
      "X:12",
      "X:120",
      "X:121",
      "X:122",
      "X:123",
      "X:124",
      "X:125",
      "X:126",
      "X:127",
      "X:128",
      "X:129",
      "X:13",
      "X:130",
      "X:131",
      "X:132",
      "X:133",
      "X:134",
      "X:135",
      "X:136",
      "X:137",
      "X:138",
      "X:139",
      "X:14",
      "X:140",
      "X:141",
      "X:142",
      "X:143",
      "X:144",
      "X:145",
      "X:146",
      "X:147",
      "X:148",
      "X:149",
      "X:15",
      "X:150",
      "X:151",
      "X:152",
      "X:153",
      "X:154",
      "X:155",
      "X:156",
      "X:157",
      "X:158",
      "X:159",
      "X:16",
      "X:160",
      "X:161",
      "X:162",
      "X:163",
      "X:164",
      "X:165",
      "X:166",
      "X:167",
      "X:168",
      "X:169",
      "X:17",
      "X:170",
      "X:171",
      "X:172",
      "X:173",
      "X:174",
      "X:175",
      "X:176",
      "X:177",
      "X:178",
      "X:179",
      "X:18",
      "X:180",
      "X:181",
      "X:182",
      "X:183",
      "X:184",
      "X:185",
      "X:186",
      "X:187",
      "X:188",
      "X:189",
      "X:19",
      "X:190",
      "X:191",
      "X:192",
      "X:193",
      "X:194",
      "X:195",
      "X:196",
      "X:197",
      "X:198",
      "X:199",
      "X:2",
      "X:20",
      "X:200",
      "X:201",
      "X:202",
      "X:203",
      "X:204",
      "X:205",
      "X:206",
      "X:21",
      "X:210",
      "X:211",
      "X:212",
      "X:213",
      "X:214",
      "X:215",
      "X:216",
      "X:217",
      "X:218",
      "X:219",
      "X:22",
      "X:220",
      "X:221",
      "X:222",
      "X:223",
      "X:224",
      "X:225",
      "X:226",
      "X:227",
      "X:228",
      "X:229",
      "X:23",
      "X:230",
      "X:231",
      "X:232",
      "X:233",
      "X:234",
      "X:24",
      "X:25",
      "X:26",
      "X:27",
      "X:28",
      "X:29",
      "X:3",
      "X:30",
      "X:31",
      "X:32",
      "X:33",
      "X:34",
      "X:35",
      "X:36",
      "X:37",
      "X:38",
      "X:39",
      "X:4",
      "X:40",
      "X:41",
      "X:42",
      "X:43",
      "X:44",
      "X:45",
      "X:46",
      "X:47",
      "X:48",
      "X:49",
      "X:5",
      "X:50",
      "X:51",
      "X:52",
      "X:53",
      "X:54",
      "X:55",
      "X:56",
      "X:57",
      "X:58",
      "X:59",
      "X:6",
      "X:60",
      "X:61",
      "X:62",
      "X:63",
      "X:64",
      "X:65",
      "X:66",
      "X:67",
      "X:68",
      "X:69",
      "X:7",
      "X:70",
      "X:72",
      "X:73",
      "X:74",
      "X:75",
      "X:76",
      "X:77",
      "X:78",
      "X:79",
      "X:8",
      "X:80",
      "X:81",
      "X:82",
      "X:83",
      "X:84",
      "X:85",
      "X:86",
      "X:87",
      "X:88",
      "X:89",
      "X:9",
      "X:90",
      "X:91",
      "X:92",
      "X:93",
      "X:94",
      "X:95",
      "X:96",
      "X:97",
      "X:98",
      "X:99"
    ],
    "X:72": [
      "X:10",
      "X:100",
      "X:101",
      "X:102",
      "X:103",
      "X:104",
      "X:105",
      "X:106",
      "X:107",
      "X:108",
      "X:109",
      "X:11",
      "X:110",
      "X:111",
      "X:112",
      "X:113",
      "X:114",
      "X:115",
      "X:116",
      "X:117",
      "X:118",
      "X:119",
      "X:12",
      "X:120",
      "X:121",
      "X:122",
      "X:123",
      "X:124",
      "X:125",
      "X:126",
      "X:127",
      "X:128",
      "X:129",
      "X:13",
      "X:130",
      "X:131",
      "X:132",
      "X:133",
      "X:134",
      "X:135",
      "X:136",
      "X:137",
      "X:138",
      "X:139",
      "X:14",
      "X:140",
      "X:141",
      "X:142",
      "X:143",
      "X:144",
      "X:145",
      "X:146",
      "X:147",
      "X:148",
      "X:149",
      "X:15",
      "X:150",
      "X:151",
      "X:152",
      "X:153",
      "X:154",
      "X:155",
      "X:156",
      "X:157",
      "X:158",
      "X:159",
      "X:16",
      "X:160",
      "X:161",
      "X:162",
      "X:163",
      "X:164",
      "X:165",
      "X:166",
      "X:167",
      "X:168",
      "X:169",
      "X:17",
      "X:170",
      "X:171",
      "X:172",
      "X:173",
      "X:174",
      "X:175",
      "X:176",
      "X:177",
      "X:178",
      "X:179",
      "X:18",
      "X:180",
      "X:181",
      "X:182",
      "X:183",
      "X:184",
      "X:185",
      "X:186",
      "X:187",
      "X:188",
      "X:189",
      "X:19",
      "X:190",
      "X:191",
      "X:192",
      "X:193",
      "X:194",
      "X:195",
      "X:196",
      "X:197",
      "X:198",
      "X:199",
      "X:2",
      "X:20",
      "X:200",
      "X:201",
      "X:202",
      "X:203",
      "X:204",
      "X:205",
      "X:206",
      "X:21",
      "X:210",
      "X:211",
      "X:212",
      "X:213",
      "X:214",
      "X:215",
      "X:216",
      "X:217",
      "X:218",
      "X:219",
      "X:22",
      "X:220",
      "X:221",
      "X:222",
      "X:223",
      "X:224",
      "X:225",
      "X:226",
      "X:227",
      "X:228",
      "X:229",
      "X:23",
      "X:230",
      "X:231",
      "X:232",
      "X:233",
      "X:234",
      "X:24",
      "X:25",
      "X:26",
      "X:27",
      "X:28",
      "X:29",
      "X:3",
      "X:30",
      "X:31",
      "X:32",
      "X:33",
      "X:34",
      "X:35",
      "X:36",
      "X:37",
      "X:38",
      "X:39",
      "X:4",
      "X:40",
      "X:41",
      "X:42",
      "X:43",
      "X:44",
      "X:45",
      "X:46",
      "X:47",
      "X:48",
      "X:49",
      "X:5",
      "X:50",
      "X:51",
      "X:52",
      "X:53",
      "X:54",
      "X:55",
      "X:56",
      "X:57",
      "X:58",
      "X:59",
      "X:6",
      "X:60",
      "X:61",
      "X:62",
      "X:63",
      "X:64",
      "X:65",
      "X:66",
      "X:67",
      "X:68",
      "X:69",
      "X:7",
      "X:70",
      "X:71",
      "X:73",
      "X:74",
      "X:75",
      "X:76",
      "X:77",
      "X:78",
      "X:79",
      "X:8",
      "X:80",
      "X:81",
      "X:82",
      "X:83",
      "X:84",
      "X:85",
      "X:86",
      "X:87",
      "X:88",
      "X:89",
      "X:9",
      "X:90",
      "X:91",
      "X:92",
      "X:93",
      "X:94",
      "X:95",
      "X:96",
      "X:97",
      "X:98",
      "X:99"
    ],
    "X:73": [
      "X:10",
      "X:100",
      "X:101",
      "X:102",
      "X:103",
      "X:104",
      "X:105",
      "X:106",
      "X:107",
      "X:108",
      "X:109",
      "X:11",
      "X:110",
      "X:111",
      "X:112",
      "X:113",
      "X:114",
      "X:115",
      "X:116",
      "X:117",
      "X:118",
      "X:119",
      "X:12",
      "X:120",
      "X:121",
      "X:122",
      "X:123",
      "X:124",
      "X:125",
      "X:126",
      "X:127",
      "X:128",
      "X:129",
      "X:13",
      "X:130",
      "X:131",
      "X:132",
      "X:133",
      "X:134",
      "X:135",
      "X:136",
      "X:137",
      "X:138",
      "X:139",
      "X:14",
      "X:140",
      "X:141",
      "X:142",
      "X:143",
      "X:144",
      "X:145",
      "X:146",
      "X:147",
      "X:148",
      "X:149",
      "X:15",
      "X:150",
      "X:151",
      "X:152",
      "X:153",
      "X:154",
      "X:155",
      "X:156",
      "X:157",
      "X:158",
      "X:159",
      "X:16",
      "X:160",
      "X:161",
      "X:162",
      "X:163",
      "X:164",
      "X:165",
      "X:166",
      "X:167",
      "X:168",
      "X:169",
      "X:17",
      "X:170",
      "X:171",
      "X:172",
      "X:173",
      "X:174",
      "X:175",
      "X:176",
      "X:177",
      "X:178",
      "X:179",
      "X:18",
      "X:180",
      "X:181",
      "X:182",
      "X:183",
      "X:184",
      "X:185",
      "X:186",
      "X:187",
      "X:188",
      "X:189",
      "X:19",
      "X:190",
      "X:191",
      "X:192",
      "X:193",
      "X:194",
      "X:195",
      "X:196",
      "X:197",
      "X:198",
      "X:199",
      "X:2",
      "X:20",
      "X:200",
      "X:201",
      "X:202",
      "X:203",
      "X:204",
      "X:205",
      "X:206",
      "X:21",
      "X:210",
      "X:211",
      "X:212",
      "X:213",
      "X:214",
      "X:215",
      "X:216",
      "X:217",
      "X:218",
      "X:219",
      "X:22",
      "X:220",
      "X:221",
      "X:222",
      "X:223",
      "X:224",
      "X:225",
      "X:226",
      "X:227",
      "X:228",
      "X:229",
      "X:23",
      "X:230",
      "X:231",
      "X:232",
      "X:233",
      "X:234",
      "X:24",
      "X:25",
      "X:26",
      "X:27",
      "X:28",
      "X:29",
      "X:3",
      "X:30",
      "X:31",
      "X:32",
      "X:33",
      "X:34",
      "X:35",
      "X:36",
      "X:37",
      "X:38",
      "X:39",
      "X:4",
      "X:40",
      "X:41",
      "X:42",
      "X:43",
      "X:44",
      "X:45",
      "X:46",
      "X:47",
      "X:48",
      "X:49",
      "X:5",
      "X:50",
      "X:51",
      "X:52",
      "X:53",
      "X:54",
      "X:55",
      "X:56",
      "X:57",
      "X:58",
      "X:59",
      "X:6",
      "X:60",
      "X:61",
      "X:62",
      "X:63",
      "X:64",
      "X:65",
      "X:66",
      "X:67",
      "X:68",
      "X:69",
      "X:7",
      "X:70",
      "X:71",
      "X:72",
      "X:74",
      "X:75",
      "X:76",
      "X:77",
      "X:78",
      "X:79",
      "X:8",
      "X:80",
      "X:81",
      "X:82",
      "X:83",
      "X:84",
      "X:85",
      "X:86",
      "X:87",
      "X:88",
      "X:89",
      "X:9",
      "X:90",
      "X:91",
      "X:92",
      "X:93",
      "X:94",
      "X:95",
      "X:96",
      "X:97",
      "X:98",
      "X:99"
    ],
    "X:74": [
      "X:10",
      "X:100",
      "X:101",
      "X:102",
      "X:103",
      "X:104",
      "X:105",
      "X:106",
      "X:107",
      "X:108",
      "X:109",
      "X:11",
      "X:110",
      "X:111",
      "X:112",
      "X:113",
      "X:114",
      "X:115",
      "X:116",
      "X:117",
      "X:118",
      "X:119",
      "X:12",
      "X:120",
      "X:121",
      "X:122",
      "X:123",
      "X:124",
      "X:125",
      "X:126",
      "X:127",
      "X:128",
      "X:129",
      "X:13",
      "X:130",
      "X:131",
      "X:132",
      "X:133",
      "X:134",
      "X:135",
      "X:136",
      "X:137",
      "X:138",
      "X:139",
      "X:14",
      "X:140",
      "X:141",
      "X:142",
      "X:143",
      "X:144",
      "X:145",
      "X:146",
      "X:147",
      "X:148",
      "X:149",
      "X:15",
      "X:150",
      "X:151",
      "X:152",
      "X:153",
      "X:154",
      "X:155",
      "X:156",
      "X:157",
      "X:158",
      "X:159",
      "X:16",
      "X:160",
      "X:161",
      "X:162",
      "X:163",
      "X:164",
      "X:165",
      "X:166",
      "X:167",
      "X:168",
      "X:169",
      "X:17",
      "X:170",
      "X:171",
      "X:172",
      "X:173",
      "X:174",
      "X:175",
      "X:176",
      "X:177",
      "X:178",
      "X:179",
      "X:18",
      "X:180",
      "X:181",
      "X:182",
      "X:183",
      "X:184",
      "X:185",
      "X:186",
      "X:187",
      "X:188",
      "X:189",
      "X:19",
      "X:190",
      "X:191",
      "X:192",
      "X:193",
      "X:194",
      "X:195",
      "X:196",
      "X:197",
      "X:198",
      "X:199",
      "X:2",
      "X:20",
      "X:200",
      "X:201",
      "X:202",
      "X:203",
      "X:204",
      "X:205",
      "X:206",
      "X:21",
      "X:210",
      "X:211",
      "X:212",
      "X:213",
      "X:214",
      "X:215",
      "X:216",
      "X:217",
      "X:218",
      "X:219",
      "X:22",
      "X:220",
      "X:221",
      "X:222",
      "X:223",
      "X:224",
      "X:225",
      "X:226",
      "X:227",
      "X:228",
      "X:229",
      "X:23",
      "X:230",
      "X:231",
      "X:232",
      "X:233",
      "X:234",
      "X:24",
      "X:25",
      "X:26",
      "X:27",
      "X:28",
      "X:29",
      "X:3",
      "X:30",
      "X:31",
      "X:32",
      "X:33",
      "X:34",
      "X:35",
      "X:36",
      "X:37",
      "X:38",
      "X:39",
      "X:4",
      "X:40",
      "X:41",
      "X:42",
      "X:43",
      "X:44",
      "X:45",
      "X:46",
      "X:47",
      "X:48",
      "X:49",
      "X:5",
      "X:50",
      "X:51",
      "X:52",
      "X:53",
      "X:54",
      "X:55",
      "X:56",
      "X:57",
      "X:58",
      "X:59",
      "X:6",
      "X:60",
      "X:61",
      "X:62",
      "X:63",
      "X:64",
      "X:65",
      "X:66",
      "X:67",
      "X:68",
      "X:69",
      "X:7",
      "X:70",
      "X:71",
      "X:72",
      "X:73",
      "X:75",
      "X:76",
      "X:77",
      "X:78",
      "X:79",
      "X:8",
      "X:80",
      "X:81",
      "X:82",
      "X:83",
      "X:84",
      "X:85",
      "X:86",
      "X:87",
      "X:88",
      "X:89",
      "X:9",
      "X:90",
      "X:91",
      "X:92",
      "X:93",
      "X:94",
      "X:95",
      "X:96",
      "X:97",
      "X:98",
      "X:99"
    ],
    "X:75": [
      "X:10",
      "X:100",
      "X:101",
      "X:102",
      "X:103",
      "X:104",
      "X:105",
      "X:106",
      "X:107",
      "X:108",
      "X:109",
      "X:11",
      "X:110",
      "X:111",
      "X:112",
      "X:113",
      "X:114",
      "X:115",
      "X:116",
      "X:117",
      "X:118",
      "X:119",
      "X:12",
      "X:120",
      "X:121",
      "X:122",
      "X:123",
      "X:124",
      "X:125",
      "X:126",
      "X:127",
      "X:128",
      "X:129",
      "X:13",
      "X:130",
      "X:131",
      "X:132",
      "X:133",
      "X:134",
      "X:135",
      "X:136",
      "X:137",
      "X:138",
      "X:139",
      "X:14",
      "X:140",
      "X:141",
      "X:142",
      "X:143",
      "X:144",
      "X:145",
      "X:146",
      "X:147",
      "X:148",
      "X:149",
      "X:15",
      "X:150",
      "X:151",
      "X:152",
      "X:153",
      "X:154",
      "X:155",
      "X:156",
      "X:157",
      "X:158",
      "X:159",
      "X:16",
      "X:160",
      "X:161",
      "X:162",
      "X:163",
      "X:164",
      "X:165",
      "X:166",
      "X:167",
      "X:168",
      "X:169",
      "X:17",
      "X:170",
      "X:171",
      "X:172",
      "X:173",
      "X:174",
      "X:175",
      "X:176",
      "X:177",
      "X:178",
      "X:179",
      "X:18",
      "X:180",
      "X:181",
      "X:182",
      "X:183",
      "X:184",
      "X:185",
      "X:186",
      "X:187",
      "X:188",
      "X:189",
      "X:19",
      "X:190",
      "X:191",
      "X:192",
      "X:193",
      "X:194",
      "X:195",
      "X:196",
      "X:197",
      "X:198",
      "X:199",
      "X:2",
      "X:20",
      "X:200",
      "X:201",
      "X:202",
      "X:203",
      "X:204",
      "X:205",
      "X:206",
      "X:21",
      "X:210",
      "X:211",
      "X:212",
      "X:213",
      "X:214",
      "X:215",
      "X:216",
      "X:217",
      "X:218",
      "X:219",
      "X:22",
      "X:220",
      "X:221",
      "X:222",
      "X:223",
      "X:224",
      "X:225",
      "X:226",
      "X:227",
      "X:228",
      "X:229",
      "X:23",
      "X:230",
      "X:231",
      "X:232",
      "X:233",
      "X:234",
      "X:24",
      "X:25",
      "X:26",
      "X:27",
      "X:28",
      "X:29",
      "X:3",
      "X:30",
      "X:31",
      "X:32",
      "X:33",
      "X:34",
      "X:35",
      "X:36",
      "X:37",
      "X:38",
      "X:39",
      "X:4",
      "X:40",
      "X:41",
      "X:42",
      "X:43",
      "X:44",
      "X:45",
      "X:46",
      "X:47",
      "X:48",
      "X:49",
      "X:5",
      "X:50",
      "X:51",
      "X:52",
      "X:53",
      "X:54",
      "X:55",
      "X:56",
      "X:57",
      "X:58",
      "X:59",
      "X:6",
      "X:60",
      "X:61",
      "X:62",
      "X:63",
      "X:64",
      "X:65",
      "X:66",
      "X:67",
      "X:68",
      "X:69",
      "X:7",
      "X:70",
      "X:71",
      "X:72",
      "X:73",
      "X:74",
      "X:76",
      "X:77",
      "X:78",
      "X:79",
      "X:8",
      "X:80",
      "X:81",
      "X:82",
      "X:83",
      "X:84",
      "X:85",
      "X:86",
      "X:87",
      "X:88",
      "X:89",
      "X:9",
      "X:90",
      "X:91",
      "X:92",
      "X:93",
      "X:94",
      "X:95",
      "X:96",
      "X:97",
      "X:98",
      "X:99"
    ],
    "X:76": [
      "X:10",
      "X:100",
      "X:101",
      "X:102",
      "X:103",
      "X:104",
      "X:105",
      "X:106",
      "X:107",
      "X:108",
      "X:109",
      "X:11",
      "X:110",
      "X:111",
      "X:112",
      "X:113",
      "X:114",
      "X:115",
      "X:116",
      "X:117",
      "X:118",
      "X:119",
      "X:12",
      "X:120",
      "X:121",
      "X:122",
      "X:123",
      "X:124",
      "X:125",
      "X:126",
      "X:127",
      "X:128",
      "X:129",
      "X:13",
      "X:130",
      "X:131",
      "X:132",
      "X:133",
      "X:134",
      "X:135",
      "X:136",
      "X:137",
      "X:138",
      "X:139",
      "X:14",
      "X:140",
      "X:141",
      "X:142",
      "X:143",
      "X:144",
      "X:145",
      "X:146",
      "X:147",
      "X:148",
      "X:149",
      "X:15",
      "X:150",
      "X:151",
      "X:152",
      "X:153",
      "X:154",
      "X:155",
      "X:156",
      "X:157",
      "X:158",
      "X:159",
      "X:16",
      "X:160",
      "X:161",
      "X:162",
      "X:163",
      "X:164",
      "X:165",
      "X:166",
      "X:167",
      "X:168",
      "X:169",
      "X:17",
      "X:170",
      "X:171",
      "X:172",
      "X:173",
      "X:174",
      "X:175",
      "X:176",
      "X:177",
      "X:178",
      "X:179",
      "X:18",
      "X:180",
      "X:181",
      "X:182",
      "X:183",
      "X:184",
      "X:185",
      "X:186",
      "X:187",
      "X:188",
      "X:189",
      "X:19",
      "X:190",
      "X:191",
      "X:192",
      "X:193",
      "X:194",
      "X:195",
      "X:196",
      "X:197",
      "X:198",
      "X:199",
      "X:2",
      "X:20",
      "X:200",
      "X:201",
      "X:202",
      "X:203",
      "X:204",
      "X:205",
      "X:206",
      "X:21",
      "X:210",
      "X:211",
      "X:212",
      "X:213",
      "X:214",
      "X:215",
      "X:216",
      "X:217",
      "X:218",
      "X:219",
      "X:22",
      "X:220",
      "X:221",
      "X:222",
      "X:223",
      "X:224",
      "X:225",
      "X:226",
      "X:227",
      "X:228",
      "X:229",
      "X:23",
      "X:230",
      "X:231",
      "X:232",
      "X:233",
      "X:234",
      "X:24",
      "X:25",
      "X:26",
      "X:27",
      "X:28",
      "X:29",
      "X:3",
      "X:30",
      "X:31",
      "X:32",
      "X:33",
      "X:34",
      "X:35",
      "X:36",
      "X:37",
      "X:38",
      "X:39",
      "X:4",
      "X:40",
      "X:41",
      "X:42",
      "X:43",
      "X:44",
      "X:45",
      "X:46",
      "X:47",
      "X:48",
      "X:49",
      "X:5",
      "X:50",
      "X:51",
      "X:52",
      "X:53",
      "X:54",
      "X:55",
      "X:56",
      "X:57",
      "X:58",
      "X:59",
      "X:6",
      "X:60",
      "X:61",
      "X:62",
      "X:63",
      "X:64",
      "X:65",
      "X:66",
      "X:67",
      "X:68",
      "X:69",
      "X:7",
      "X:70",
      "X:71",
      "X:72",
      "X:73",
      "X:74",
      "X:75",
      "X:77",
      "X:78",
      "X:79",
      "X:8",
      "X:80",
      "X:81",
      "X:82",
      "X:83",
      "X:84",
      "X:85",
      "X:86",
      "X:87",
      "X:88",
      "X:89",
      "X:9",
      "X:90",
      "X:91",
      "X:92",
      "X:93",
      "X:94",
      "X:95",
      "X:96",
      "X:97",
      "X:98",
      "X:99"
    ],
    "X:77": [
      "X:10",
      "X:100",
      "X:101",
      "X:102",
      "X:103",
      "X:104",
      "X:105",
      "X:106",
      "X:107",
      "X:108",
      "X:109",
      "X:11",
      "X:110",
      "X:111",
      "X:112",
      "X:113",
      "X:114",
      "X:115",
      "X:116",
      "X:117",
      "X:118",
      "X:119",
      "X:12",
      "X:120",
      "X:121",
      "X:122",
      "X:123",
      "X:124",
      "X:125",
      "X:126",
      "X:127",
      "X:128",
      "X:129",
      "X:13",
      "X:130",
      "X:131",
      "X:132",
      "X:133",
      "X:134",
      "X:135",
      "X:136",
      "X:137",
      "X:138",
      "X:139",
      "X:14",
      "X:140",
      "X:141",
      "X:142",
      "X:143",
      "X:144",
      "X:145",
      "X:146",
      "X:147",
      "X:148",
      "X:149",
      "X:15",
      "X:150",
      "X:151",
      "X:152",
      "X:153",
      "X:154",
      "X:155",
      "X:156",
      "X:157",
      "X:158",
      "X:159",
      "X:16",
      "X:160",
      "X:161",
      "X:162",
      "X:163",
      "X:164",
      "X:165",
      "X:166",
      "X:167",
      "X:168",
      "X:169",
      "X:17",
      "X:170",
      "X:171",
      "X:172",
      "X:173",
      "X:174",
      "X:175",
      "X:176",
      "X:177",
      "X:178",
      "X:179",
      "X:18",
      "X:180",
      "X:181",
      "X:182",
      "X:183",
      "X:184",
      "X:185",
      "X:186",
      "X:187",
      "X:188",
      "X:189",
      "X:19",
      "X:190",
      "X:191",
      "X:192",
      "X:193",
      "X:194",
      "X:195",
      "X:196",
      "X:197",
      "X:198",
      "X:199",
      "X:2",
      "X:20",
      "X:200",
      "X:201",
      "X:202",
      "X:203",
      "X:204",
      "X:205",
      "X:206",
      "X:21",
      "X:210",
      "X:211",
      "X:212",
      "X:213",
      "X:214",
      "X:215",
      "X:216",
      "X:217",
      "X:218",
      "X:219",
      "X:22",
      "X:220",
      "X:221",
      "X:222",
      "X:223",
      "X:224",
      "X:225",
      "X:226",
      "X:227",
      "X:228",
      "X:229",
      "X:23",
      "X:230",
      "X:231",
      "X:232",
      "X:233",
      "X:234",
      "X:24",
      "X:25",
      "X:26",
      "X:27",
      "X:28",
      "X:29",
      "X:3",
      "X:30",
      "X:31",
      "X:32",
      "X:33",
      "X:34",
      "X:35",
      "X:36",
      "X:37",
      "X:38",
      "X:39",
      "X:4",
      "X:40",
      "X:41",
      "X:42",
      "X:43",
      "X:44",
      "X:45",
      "X:46",
      "X:47",
      "X:48",
      "X:49",
      "X:5",
      "X:50",
      "X:51",
      "X:52",
      "X:53",
      "X:54",
      "X:55",
      "X:56",
      "X:57",
      "X:58",
      "X:59",
      "X:6",
      "X:60",
      "X:61",
      "X:62",
      "X:63",
      "X:64",
      "X:65",
      "X:66",
      "X:67",
      "X:68",
      "X:69",
      "X:7",
      "X:70",
      "X:71",
      "X:72",
      "X:73",
      "X:74",
      "X:75",
      "X:76",
      "X:78",
      "X:79",
      "X:8",
      "X:80",
      "X:81",
      "X:82",
      "X:83",
      "X:84",
      "X:85",
      "X:86",
      "X:87",
      "X:88",
      "X:89",
      "X:9",
      "X:90",
      "X:91",
      "X:92",
      "X:93",
      "X:94",
      "X:95",
      "X:96",
      "X:97",
      "X:98",
      "X:99"
    ],
    "X:78": [
      "X:10",
      "X:100",
      "X:101",
      "X:102",
      "X:103",
      "X:104",
      "X:105",
      "X:106",
      "X:107",
      "X:108",
      "X:109",
      "X:11",
      "X:110",
      "X:111",
      "X:112",
      "X:113",
      "X:114",
      "X:115",
      "X:116",
      "X:117",
      "X:118",
      "X:119",
      "X:12",
      "X:120",
      "X:121",
      "X:122",
      "X:123",
      "X:124",
      "X:125",
      "X:126",
      "X:127",
      "X:128",
      "X:129",
      "X:13",
      "X:130",
      "X:131",
      "X:132",
      "X:133",
      "X:134",
      "X:135",
      "X:136",
      "X:137",
      "X:138",
      "X:139",
      "X:14",
      "X:140",
      "X:141",
      "X:142",
      "X:143",
      "X:144",
      "X:145",
      "X:146",
      "X:147",
      "X:148",
      "X:149",
      "X:15",
      "X:150",
      "X:151",
      "X:152",
      "X:153",
      "X:154",
      "X:155",
      "X:156",
      "X:157",
      "X:158",
      "X:159",
      "X:16",
      "X:160",
      "X:161",
      "X:162",
      "X:163",
      "X:164",
      "X:165",
      "X:166",
      "X:167",
      "X:168",
      "X:169",
      "X:17",
      "X:170",
      "X:171",
      "X:172",
      "X:173",
      "X:174",
      "X:175",
      "X:176",
      "X:177",
      "X:178",
      "X:179",
      "X:18",
      "X:180",
      "X:181",
      "X:182",
      "X:183",
      "X:184",
      "X:185",
      "X:186",
      "X:187",
      "X:188",
      "X:189",
      "X:19",
      "X:190",
      "X:191",
      "X:192",
      "X:193",
      "X:194",
      "X:195",
      "X:196",
      "X:197",
      "X:198",
      "X:199",
      "X:2",
      "X:20",
      "X:200",
      "X:201",
      "X:202",
      "X:203",
      "X:204",
      "X:205",
      "X:206",
      "X:21",
      "X:210",
      "X:211",
      "X:212",
      "X:213",
      "X:214",
      "X:215",
      "X:216",
      "X:217",
      "X:218",
      "X:219",
      "X:22",
      "X:220",
      "X:221",
      "X:222",
      "X:223",
      "X:224",
      "X:225",
      "X:226",
      "X:227",
      "X:228",
      "X:229",
      "X:23",
      "X:230",
      "X:231",
      "X:232",
      "X:233",
      "X:234",
      "X:24",
      "X:25",
      "X:26",
      "X:27",
      "X:28",
      "X:29",
      "X:3",
      "X:30",
      "X:31",
      "X:32",
      "X:33",
      "X:34",
      "X:35",
      "X:36",
      "X:37",
      "X:38",
      "X:39",
      "X:4",
      "X:40",
      "X:41",
      "X:42",
      "X:43",
      "X:44",
      "X:45",
      "X:46",
      "X:47",
      "X:48",
      "X:49",
      "X:5",
      "X:50",
      "X:51",
      "X:52",
      "X:53",
      "X:54",
      "X:55",
      "X:56",
      "X:57",
      "X:58",
      "X:59",
      "X:6",
      "X:60",
      "X:61",
      "X:62",
      "X:63",
      "X:64",
      "X:65",
      "X:66",
      "X:67",
      "X:68",
      "X:69",
      "X:7",
      "X:70",
      "X:71",
      "X:72",
      "X:73",
      "X:74",
      "X:75",
      "X:76",
      "X:77",
      "X:79",
      "X:8",
      "X:80",
      "X:81",
      "X:82",
      "X:83",
      "X:84",
      "X:85",
      "X:86",
      "X:87",
      "X:88",
      "X:89",
      "X:9",
      "X:90",
      "X:91",
      "X:92",
      "X:93",
      "X:94",
      "X:95",
      "X:96",
      "X:97",
      "X:98",
      "X:99"
    ],
    "X:79": [
      "X:10",
      "X:100",
      "X:101",
      "X:102",
      "X:103",
      "X:104",
      "X:105",
      "X:106",
      "X:107",
      "X:108",
      "X:109",
      "X:11",
      "X:110",
      "X:111",
      "X:112",
      "X:113",
      "X:114",
      "X:115",
      "X:116",
      "X:117",
      "X:118",
      "X:119",
      "X:12",
      "X:120",
      "X:121",
      "X:122",
      "X:123",
      "X:124",
      "X:125",
      "X:126",
      "X:127",
      "X:128",
      "X:129",
      "X:13",
      "X:130",
      "X:131",
      "X:132",
      "X:133",
      "X:134",
      "X:135",
      "X:136",
      "X:137",
      "X:138",
      "X:139",
      "X:14",
      "X:140",
      "X:141",
      "X:142",
      "X:143",
      "X:144",
      "X:145",
      "X:146",
      "X:147",
      "X:148",
      "X:149",
      "X:15",
      "X:150",
      "X:151",
      "X:152",
      "X:153",
      "X:154",
      "X:155",
      "X:156",
      "X:157",
      "X:158",
      "X:159",
      "X:16",
      "X:160",
      "X:161",
      "X:162",
      "X:163",
      "X:164",
      "X:165",
      "X:166",
      "X:167",
      "X:168",
      "X:169",
      "X:17",
      "X:170",
      "X:171",
      "X:172",
      "X:173",
      "X:174",
      "X:175",
      "X:176",
      "X:177",
      "X:178",
      "X:179",
      "X:18",
      "X:180",
      "X:181",
      "X:182",
      "X:183",
      "X:184",
      "X:185",
      "X:186",
      "X:187",
      "X:188",
      "X:189",
      "X:19",
      "X:190",
      "X:191",
      "X:192",
      "X:193",
      "X:194",
      "X:195",
      "X:196",
      "X:197",
      "X:198",
      "X:199",
      "X:2",
      "X:20",
      "X:200",
      "X:201",
      "X:202",
      "X:203",
      "X:204",
      "X:205",
      "X:206",
      "X:21",
      "X:210",
      "X:211",
      "X:212",
      "X:213",
      "X:214",
      "X:215",
      "X:216",
      "X:217",
      "X:218",
      "X:219",
      "X:22",
      "X:220",
      "X:221",
      "X:222",
      "X:223",
      "X:224",
      "X:225",
      "X:226",
      "X:227",
      "X:228",
      "X:229",
      "X:23",
      "X:230",
      "X:231",
      "X:232",
      "X:233",
      "X:234",
      "X:24",
      "X:25",
      "X:26",
      "X:27",
      "X:28",
      "X:29",
      "X:3",
      "X:30",
      "X:31",
      "X:32",
      "X:33",
      "X:34",
      "X:35",
      "X:36",
      "X:37",
      "X:38",
      "X:39",
      "X:4",
      "X:40",
      "X:41",
      "X:42",
      "X:43",
      "X:44",
      "X:45",
      "X:46",
      "X:47",
      "X:48",
      "X:49",
      "X:5",
      "X:50",
      "X:51",
      "X:52",
      "X:53",
      "X:54",
      "X:55",
      "X:56",
      "X:57",
      "X:58",
      "X:59",
      "X:6",
      "X:60",
      "X:61",
      "X:62",
      "X:63",
      "X:64",
      "X:65",
      "X:66",
      "X:67",
      "X:68",
      "X:69",
      "X:7",
      "X:70",
      "X:71",
      "X:72",
      "X:73",
      "X:74",
      "X:75",
      "X:76",
      "X:77",
      "X:78",
      "X:8",
      "X:80",
      "X:81",
      "X:82",
      "X:83",
      "X:84",
      "X:85",
      "X:86",
      "X:87",
      "X:88",
      "X:89",
      "X:9",
      "X:90",
      "X:91",
      "X:92",
      "X:93",
      "X:94",
      "X:95",
      "X:96",
      "X:97",
      "X:98",
      "X:99"
    ],
    "X:80": [
      "X:10",
      "X:100",
      "X:101",
      "X:102",
      "X:103",
      "X:104",
      "X:105",
      "X:106",
      "X:107",
      "X:108",
      "X:109",
      "X:11",
      "X:110",
      "X:111",
      "X:112",
      "X:113",
      "X:114",
      "X:115",
      "X:116",
      "X:117",
      "X:118",
      "X:119",
      "X:12",
      "X:120",
      "X:121",
      "X:122",
      "X:123",
      "X:124",
      "X:125",
      "X:126",
      "X:127",
      "X:128",
      "X:129",
      "X:13",
      "X:130",
      "X:131",
      "X:132",
      "X:133",
      "X:134",
      "X:135",
      "X:136",
      "X:137",
      "X:138",
      "X:139",
      "X:14",
      "X:140",
      "X:141",
      "X:142",
      "X:143",
      "X:144",
      "X:145",
      "X:146",
      "X:147",
      "X:148",
      "X:149",
      "X:15",
      "X:150",
      "X:151",
      "X:152",
      "X:153",
      "X:154",
      "X:155",
      "X:156",
      "X:157",
      "X:158",
      "X:159",
      "X:16",
      "X:160",
      "X:161",
      "X:162",
      "X:163",
      "X:164",
      "X:165",
      "X:166",
      "X:167",
      "X:168",
      "X:169",
      "X:17",
      "X:170",
      "X:171",
      "X:172",
      "X:173",
      "X:174",
      "X:175",
      "X:176",
      "X:177",
      "X:178",
      "X:179",
      "X:18",
      "X:180",
      "X:181",
      "X:182",
      "X:183",
      "X:184",
      "X:185",
      "X:186",
      "X:187",
      "X:188",
      "X:189",
      "X:19",
      "X:190",
      "X:191",
      "X:192",
      "X:193",
      "X:194",
      "X:195",
      "X:196",
      "X:197",
      "X:198",
      "X:199",
      "X:2",
      "X:20",
      "X:200",
      "X:201",
      "X:202",
      "X:203",
      "X:204",
      "X:205",
      "X:206",
      "X:21",
      "X:210",
      "X:211",
      "X:212",
      "X:213",
      "X:214",
      "X:215",
      "X:216",
      "X:217",
      "X:218",
      "X:219",
      "X:22",
      "X:220",
      "X:221",
      "X:222",
      "X:223",
      "X:224",
      "X:225",
      "X:226",
      "X:227",
      "X:228",
      "X:229",
      "X:23",
      "X:230",
      "X:231",
      "X:232",
      "X:233",
      "X:234",
      "X:24",
      "X:25",
      "X:26",
      "X:27",
      "X:28",
      "X:29",
      "X:3",
      "X:30",
      "X:31",
      "X:32",
      "X:33",
      "X:34",
      "X:35",
      "X:36",
      "X:37",
      "X:38",
      "X:39",
      "X:4",
      "X:40",
      "X:41",
      "X:42",
      "X:43",
      "X:44",
      "X:45",
      "X:46",
      "X:47",
      "X:48",
      "X:49",
      "X:5",
      "X:50",
      "X:51",
      "X:52",
      "X:53",
      "X:54",
      "X:55",
      "X:56",
      "X:57",
      "X:58",
      "X:59",
      "X:6",
      "X:60",
      "X:61",
      "X:62",
      "X:63",
      "X:64",
      "X:65",
      "X:66",
      "X:67",
      "X:68",
      "X:69",
      "X:7",
      "X:70",
      "X:71",
      "X:72",
      "X:73",
      "X:74",
      "X:75",
      "X:76",
      "X:77",
      "X:78",
      "X:79",
      "X:8",
      "X:81",
      "X:82",
      "X:83",
      "X:84",
      "X:85",
      "X:86",
      "X:87",
      "X:88",
      "X:89",
      "X:9",
      "X:90",
      "X:91",
      "X:92",
      "X:93",
      "X:94",
      "X:95",
      "X:96",
      "X:97",
      "X:98",
      "X:99"
    ],
    "X:81": [
      "X:10",
      "X:100",
      "X:101",
      "X:102",
      "X:103",
      "X:104",
      "X:105",
      "X:106",
      "X:107",
      "X:108",
      "X:109",
      "X:11",
      "X:110",
      "X:111",
      "X:112",
      "X:113",
      "X:114",
      "X:115",
      "X:116",
      "X:117",
      "X:118",
      "X:119",
      "X:12",
      "X:120",
      "X:121",
      "X:122",
      "X:123",
      "X:124",
      "X:125",
      "X:126",
      "X:127",
      "X:128",
      "X:129",
      "X:13",
      "X:130",
      "X:131",
      "X:132",
      "X:133",
      "X:134",
      "X:135",
      "X:136",
      "X:137",
      "X:138",
      "X:139",
      "X:14",
      "X:140",
      "X:141",
      "X:142",
      "X:143",
      "X:144",
      "X:145",
      "X:146",
      "X:147",
      "X:148",
      "X:149",
      "X:15",
      "X:150",
      "X:151",
      "X:152",
      "X:153",
      "X:154",
      "X:155",
      "X:156",
      "X:157",
      "X:158",
      "X:159",
      "X:16",
      "X:160",
      "X:161",
      "X:162",
      "X:163",
      "X:164",
      "X:165",
      "X:166",
      "X:167",
      "X:168",
      "X:169",
      "X:17",
      "X:170",
      "X:171",
      "X:172",
      "X:173",
      "X:174",
      "X:175",
      "X:176",
      "X:177",
      "X:178",
      "X:179",
      "X:18",
      "X:180",
      "X:181",
      "X:182",
      "X:183",
      "X:184",
      "X:185",
      "X:186",
      "X:187",
      "X:188",
      "X:189",
      "X:19",
      "X:190",
      "X:191",
      "X:192",
      "X:193",
      "X:194",
      "X:195",
      "X:196",
      "X:197",
      "X:198",
      "X:199",
      "X:2",
      "X:20",
      "X:200",
      "X:201",
      "X:202",
      "X:203",
      "X:204",
      "X:205",
      "X:206",
      "X:21",
      "X:210",
      "X:211",
      "X:212",
      "X:213",
      "X:214",
      "X:215",
      "X:216",
      "X:217",
      "X:218",
      "X:219",
      "X:22",
      "X:220",
      "X:221",
      "X:222",
      "X:223",
      "X:224",
      "X:225",
      "X:226",
      "X:227",
      "X:228",
      "X:229",
      "X:23",
      "X:230",
      "X:231",
      "X:232",
      "X:233",
      "X:234",
      "X:24",
      "X:25",
      "X:26",
      "X:27",
      "X:28",
      "X:29",
      "X:3",
      "X:30",
      "X:31",
      "X:32",
      "X:33",
      "X:34",
      "X:35",
      "X:36",
      "X:37",
      "X:38",
      "X:39",
      "X:4",
      "X:40",
      "X:41",
      "X:42",
      "X:43",
      "X:44",
      "X:45",
      "X:46",
      "X:47",
      "X:48",
      "X:49",
      "X:5",
      "X:50",
      "X:51",
      "X:52",
      "X:53",
      "X:54",
      "X:55",
      "X:56",
      "X:57",
      "X:58",
      "X:59",
      "X:6",
      "X:60",
      "X:61",
      "X:62",
      "X:63",
      "X:64",
      "X:65",
      "X:66",
      "X:67",
      "X:68",
      "X:69",
      "X:7",
      "X:70",
      "X:71",
      "X:72",
      "X:73",
      "X:74",
      "X:75",
      "X:76",
      "X:77",
      "X:78",
      "X:79",
      "X:8",
      "X:80",
      "X:82",
      "X:83",
      "X:84",
      "X:85",
      "X:86",
      "X:87",
      "X:88",
      "X:89",
      "X:9",
      "X:90",
      "X:91",
      "X:92",
      "X:93",
      "X:94",
      "X:95",
      "X:96",
      "X:97",
      "X:98",
      "X:99"
    ],
    "X:82": [
      "X:10",
      "X:100",
      "X:101",
      "X:102",
      "X:103",
      "X:104",
      "X:105",
      "X:106",
      "X:107",
      "X:108",
      "X:109",
      "X:11",
      "X:110",
      "X:111",
      "X:112",
      "X:113",
      "X:114",
      "X:115",
      "X:116",
      "X:117",
      "X:118",
      "X:119",
      "X:12",
      "X:120",
      "X:121",
      "X:122",
      "X:123",
      "X:124",
      "X:125",
      "X:126",
      "X:127",
      "X:128",
      "X:129",
      "X:13",
      "X:130",
      "X:131",
      "X:132",
      "X:133",
      "X:134",
      "X:135",
      "X:136",
      "X:137",
      "X:138",
      "X:139",
      "X:14",
      "X:140",
      "X:141",
      "X:142",
      "X:143",
      "X:144",
      "X:145",
      "X:146",
      "X:147",
      "X:148",
      "X:149",
      "X:15",
      "X:150",
      "X:151",
      "X:152",
      "X:153",
      "X:154",
      "X:155",
      "X:156",
      "X:157",
      "X:158",
      "X:159",
      "X:16",
      "X:160",
      "X:161",
      "X:162",
      "X:163",
      "X:164",
      "X:165",
      "X:166",
      "X:167",
      "X:168",
      "X:169",
      "X:17",
      "X:170",
      "X:171",
      "X:172",
      "X:173",
      "X:174",
      "X:175",
      "X:176",
      "X:177",
      "X:178",
      "X:179",
      "X:18",
      "X:180",
      "X:181",
      "X:182",
      "X:183",
      "X:184",
      "X:185",
      "X:186",
      "X:187",
      "X:188",
      "X:189",
      "X:19",
      "X:190",
      "X:191",
      "X:192",
      "X:193",
      "X:194",
      "X:195",
      "X:196",
      "X:197",
      "X:198",
      "X:199",
      "X:2",
      "X:20",
      "X:200",
      "X:201",
      "X:202",
      "X:203",
      "X:204",
      "X:205",
      "X:206",
      "X:21",
      "X:210",
      "X:211",
      "X:212",
      "X:213",
      "X:214",
      "X:215",
      "X:216",
      "X:217",
      "X:218",
      "X:219",
      "X:22",
      "X:220",
      "X:221",
      "X:222",
      "X:223",
      "X:224",
      "X:225",
      "X:226",
      "X:227",
      "X:228",
      "X:229",
      "X:23",
      "X:230",
      "X:231",
      "X:232",
      "X:233",
      "X:234",
      "X:24",
      "X:25",
      "X:26",
      "X:27",
      "X:28",
      "X:29",
      "X:3",
      "X:30",
      "X:31",
      "X:32",
      "X:33",
      "X:34",
      "X:35",
      "X:36",
      "X:37",
      "X:38",
      "X:39",
      "X:4",
      "X:40",
      "X:41",
      "X:42",
      "X:43",
      "X:44",
      "X:45",
      "X:46",
      "X:47",
      "X:48",
      "X:49",
      "X:5",
      "X:50",
      "X:51",
      "X:52",
      "X:53",
      "X:54",
      "X:55",
      "X:56",
      "X:57",
      "X:58",
      "X:59",
      "X:6",
      "X:60",
      "X:61",
      "X:62",
      "X:63",
      "X:64",
      "X:65",
      "X:66",
      "X:67",
      "X:68",
      "X:69",
      "X:7",
      "X:70",
      "X:71",
      "X:72",
      "X:73",
      "X:74",
      "X:75",
      "X:76",
      "X:77",
      "X:78",
      "X:79",
      "X:8",
      "X:80",
      "X:81",
      "X:83",
      "X:84",
      "X:85",
      "X:86",
      "X:87",
      "X:88",
      "X:89",
      "X:9",
      "X:90",
      "X:91",
      "X:92",
      "X:93",
      "X:94",
      "X:95",
      "X:96",
      "X:97",
      "X:98",
      "X:99"
    ],
    "X:83": [
      "X:10",
      "X:100",
      "X:101",
      "X:102",
      "X:103",
      "X:104",
      "X:105",
      "X:106",
      "X:107",
      "X:108",
      "X:109",
      "X:11",
      "X:110",
      "X:111",
      "X:112",
      "X:113",
      "X:114",
      "X:115",
      "X:116",
      "X:117",
      "X:118",
      "X:119",
      "X:12",
      "X:120",
      "X:121",
      "X:122",
      "X:123",
      "X:124",
      "X:125",
      "X:126",
      "X:127",
      "X:128",
      "X:129",
      "X:13",
      "X:130",
      "X:131",
      "X:132",
      "X:133",
      "X:134",
      "X:135",
      "X:136",
      "X:137",
      "X:138",
      "X:139",
      "X:14",
      "X:140",
      "X:141",
      "X:142",
      "X:143",
      "X:144",
      "X:145",
      "X:146",
      "X:147",
      "X:148",
      "X:149",
      "X:15",
      "X:150",
      "X:151",
      "X:152",
      "X:153",
      "X:154",
      "X:155",
      "X:156",
      "X:157",
      "X:158",
      "X:159",
      "X:16",
      "X:160",
      "X:161",
      "X:162",
      "X:163",
      "X:164",
      "X:165",
      "X:166",
      "X:167",
      "X:168",
      "X:169",
      "X:17",
      "X:170",
      "X:171",
      "X:172",
      "X:173",
      "X:174",
      "X:175",
      "X:176",
      "X:177",
      "X:178",
      "X:179",
      "X:18",
      "X:180",
      "X:181",
      "X:182",
      "X:183",
      "X:184",
      "X:185",
      "X:186",
      "X:187",
      "X:188",
      "X:189",
      "X:19",
      "X:190",
      "X:191",
      "X:192",
      "X:193",
      "X:194",
      "X:195",
      "X:196",
      "X:197",
      "X:198",
      "X:199",
      "X:2",
      "X:20",
      "X:200",
      "X:201",
      "X:202",
      "X:203",
      "X:204",
      "X:205",
      "X:206",
      "X:21",
      "X:210",
      "X:211",
      "X:212",
      "X:213",
      "X:214",
      "X:215",
      "X:216",
      "X:217",
      "X:218",
      "X:219",
      "X:22",
      "X:220",
      "X:221",
      "X:222",
      "X:223",
      "X:224",
      "X:225",
      "X:226",
      "X:227",
      "X:228",
      "X:229",
      "X:23",
      "X:230",
      "X:231",
      "X:232",
      "X:233",
      "X:234",
      "X:24",
      "X:25",
      "X:26",
      "X:27",
      "X:28",
      "X:29",
      "X:3",
      "X:30",
      "X:31",
      "X:32",
      "X:33",
      "X:34",
      "X:35",
      "X:36",
      "X:37",
      "X:38",
      "X:39",
      "X:4",
      "X:40",
      "X:41",
      "X:42",
      "X:43",
      "X:44",
      "X:45",
      "X:46",
      "X:47",
      "X:48",
      "X:49",
      "X:5",
      "X:50",
      "X:51",
      "X:52",
      "X:53",
      "X:54",
      "X:55",
      "X:56",
      "X:57",
      "X:58",
      "X:59",
      "X:6",
      "X:60",
      "X:61",
      "X:62",
      "X:63",
      "X:64",
      "X:65",
      "X:66",
      "X:67",
      "X:68",
      "X:69",
      "X:7",
      "X:70",
      "X:71",
      "X:72",
      "X:73",
      "X:74",
      "X:75",
      "X:76",
      "X:77",
      "X:78",
      "X:79",
      "X:8",
      "X:80",
      "X:81",
      "X:82",
      "X:84",
      "X:85",
      "X:86",
      "X:87",
      "X:88",
      "X:89",
      "X:9",
      "X:90",
      "X:91",
      "X:92",
      "X:93",
      "X:94",
      "X:95",
      "X:96",
      "X:97",
      "X:98",
      "X:99"
    ],
    "X:84": [
      "X:10",
      "X:100",
      "X:101",
      "X:102",
      "X:103",
      "X:104",
      "X:105",
      "X:106",
      "X:107",
      "X:108",
      "X:109",
      "X:11",
      "X:110",
      "X:111",
      "X:112",
      "X:113",
      "X:114",
      "X:115",
      "X:116",
      "X:117",
      "X:118",
      "X:119",
      "X:12",
      "X:120",
      "X:121",
      "X:122",
      "X:123",
      "X:124",
      "X:125",
      "X:126",
      "X:127",
      "X:128",
      "X:129",
      "X:13",
      "X:130",
      "X:131",
      "X:132",
      "X:133",
      "X:134",
      "X:135",
      "X:136",
      "X:137",
      "X:138",
      "X:139",
      "X:14",
      "X:140",
      "X:141",
      "X:142",
      "X:143",
      "X:144",
      "X:145",
      "X:146",
      "X:147",
      "X:148",
      "X:149",
      "X:15",
      "X:150",
      "X:151",
      "X:152",
      "X:153",
      "X:154",
      "X:155",
      "X:156",
      "X:157",
      "X:158",
      "X:159",
      "X:16",
      "X:160",
      "X:161",
      "X:162",
      "X:163",
      "X:164",
      "X:165",
      "X:166",
      "X:167",
      "X:168",
      "X:169",
      "X:17",
      "X:170",
      "X:171",
      "X:172",
      "X:173",
      "X:174",
      "X:175",
      "X:176",
      "X:177",
      "X:178",
      "X:179",
      "X:18",
      "X:180",
      "X:181",
      "X:182",
      "X:183",
      "X:184",
      "X:185",
      "X:186",
      "X:187",
      "X:188",
      "X:189",
      "X:19",
      "X:190",
      "X:191",
      "X:192",
      "X:193",
      "X:194",
      "X:195",
      "X:196",
      "X:197",
      "X:198",
      "X:199",
      "X:2",
      "X:20",
      "X:200",
      "X:201",
      "X:202",
      "X:203",
      "X:204",
      "X:205",
      "X:206",
      "X:21",
      "X:210",
      "X:211",
      "X:212",
      "X:213",
      "X:214",
      "X:215",
      "X:216",
      "X:217",
      "X:218",
      "X:219",
      "X:22",
      "X:220",
      "X:221",
      "X:222",
      "X:223",
      "X:224",
      "X:225",
      "X:226",
      "X:227",
      "X:228",
      "X:229",
      "X:23",
      "X:230",
      "X:231",
      "X:232",
      "X:233",
      "X:234",
      "X:24",
      "X:25",
      "X:26",
      "X:27",
      "X:28",
      "X:29",
      "X:3",
      "X:30",
      "X:31",
      "X:32",
      "X:33",
      "X:34",
      "X:35",
      "X:36",
      "X:37",
      "X:38",
      "X:39",
      "X:4",
      "X:40",
      "X:41",
      "X:42",
      "X:43",
      "X:44",
      "X:45",
      "X:46",
      "X:47",
      "X:48",
      "X:49",
      "X:5",
      "X:50",
      "X:51",
      "X:52",
      "X:53",
      "X:54",
      "X:55",
      "X:56",
      "X:57",
      "X:58",
      "X:59",
      "X:6",
      "X:60",
      "X:61",
      "X:62",
      "X:63",
      "X:64",
      "X:65",
      "X:66",
      "X:67",
      "X:68",
      "X:69",
      "X:7",
      "X:70",
      "X:71",
      "X:72",
      "X:73",
      "X:74",
      "X:75",
      "X:76",
      "X:77",
      "X:78",
      "X:79",
      "X:8",
      "X:80",
      "X:81",
      "X:82",
      "X:83",
      "X:85",
      "X:86",
      "X:87",
      "X:88",
      "X:89",
      "X:9",
      "X:90",
      "X:91",
      "X:92",
      "X:93",
      "X:94",
      "X:95",
      "X:96",
      "X:97",
      "X:98",
      "X:99"
    ],
    "X:85": [
      "X:10",
      "X:100",
      "X:101",
      "X:102",
      "X:103",
      "X:104",
      "X:105",
      "X:106",
      "X:107",
      "X:108",
      "X:109",
      "X:11",
      "X:110",
      "X:111",
      "X:112",
      "X:113",
      "X:114",
      "X:115",
      "X:116",
      "X:117",
      "X:118",
      "X:119",
      "X:12",
      "X:120",
      "X:121",
      "X:122",
      "X:123",
      "X:124",
      "X:125",
      "X:126",
      "X:127",
      "X:128",
      "X:129",
      "X:13",
      "X:130",
      "X:131",
      "X:132",
      "X:133",
      "X:134",
      "X:135",
      "X:136",
      "X:137",
      "X:138",
      "X:139",
      "X:14",
      "X:140",
      "X:141",
      "X:142",
      "X:143",
      "X:144",
      "X:145",
      "X:146",
      "X:147",
      "X:148",
      "X:149",
      "X:15",
      "X:150",
      "X:151",
      "X:152",
      "X:153",
      "X:154",
      "X:155",
      "X:156",
      "X:157",
      "X:158",
      "X:159",
      "X:16",
      "X:160",
      "X:161",
      "X:162",
      "X:163",
      "X:164",
      "X:165",
      "X:166",
      "X:167",
      "X:168",
      "X:169",
      "X:17",
      "X:170",
      "X:171",
      "X:172",
      "X:173",
      "X:174",
      "X:175",
      "X:176",
      "X:177",
      "X:178",
      "X:179",
      "X:18",
      "X:180",
      "X:181",
      "X:182",
      "X:183",
      "X:184",
      "X:185",
      "X:186",
      "X:187",
      "X:188",
      "X:189",
      "X:19",
      "X:190",
      "X:191",
      "X:192",
      "X:193",
      "X:194",
      "X:195",
      "X:196",
      "X:197",
      "X:198",
      "X:199",
      "X:2",
      "X:20",
      "X:200",
      "X:201",
      "X:202",
      "X:203",
      "X:204",
      "X:205",
      "X:206",
      "X:21",
      "X:210",
      "X:211",
      "X:212",
      "X:213",
      "X:214",
      "X:215",
      "X:216",
      "X:217",
      "X:218",
      "X:219",
      "X:22",
      "X:220",
      "X:221",
      "X:222",
      "X:223",
      "X:224",
      "X:225",
      "X:226",
      "X:227",
      "X:228",
      "X:229",
      "X:23",
      "X:230",
      "X:231",
      "X:232",
      "X:233",
      "X:234",
      "X:24",
      "X:25",
      "X:26",
      "X:27",
      "X:28",
      "X:29",
      "X:3",
      "X:30",
      "X:31",
      "X:32",
      "X:33",
      "X:34",
      "X:35",
      "X:36",
      "X:37",
      "X:38",
      "X:39",
      "X:4",
      "X:40",
      "X:41",
      "X:42",
      "X:43",
      "X:44",
      "X:45",
      "X:46",
      "X:47",
      "X:48",
      "X:49",
      "X:5",
      "X:50",
      "X:51",
      "X:52",
      "X:53",
      "X:54",
      "X:55",
      "X:56",
      "X:57",
      "X:58",
      "X:59",
      "X:6",
      "X:60",
      "X:61",
      "X:62",
      "X:63",
      "X:64",
      "X:65",
      "X:66",
      "X:67",
      "X:68",
      "X:69",
      "X:7",
      "X:70",
      "X:71",
      "X:72",
      "X:73",
      "X:74",
      "X:75",
      "X:76",
      "X:77",
      "X:78",
      "X:79",
      "X:8",
      "X:80",
      "X:81",
      "X:82",
      "X:83",
      "X:84",
      "X:86",
      "X:87",
      "X:88",
      "X:89",
      "X:9",
      "X:90",
      "X:91",
      "X:92",
      "X:93",
      "X:94",
      "X:95",
      "X:96",
      "X:97",
      "X:98",
      "X:99"
    ],
    "X:86": [
      "X:10",
      "X:100",
      "X:101",
      "X:102",
      "X:103",
      "X:104",
      "X:105",
      "X:106",
      "X:107",
      "X:108",
      "X:109",
      "X:11",
      "X:110",
      "X:111",
      "X:112",
      "X:113",
      "X:114",
      "X:115",
      "X:116",
      "X:117",
      "X:118",
      "X:119",
      "X:12",
      "X:120",
      "X:121",
      "X:122",
      "X:123",
      "X:124",
      "X:125",
      "X:126",
      "X:127",
      "X:128",
      "X:129",
      "X:13",
      "X:130",
      "X:131",
      "X:132",
      "X:133",
      "X:134",
      "X:135",
      "X:136",
      "X:137",
      "X:138",
      "X:139",
      "X:14",
      "X:140",
      "X:141",
      "X:142",
      "X:143",
      "X:144",
      "X:145",
      "X:146",
      "X:147",
      "X:148",
      "X:149",
      "X:15",
      "X:150",
      "X:151",
      "X:152",
      "X:153",
      "X:154",
      "X:155",
      "X:156",
      "X:157",
      "X:158",
      "X:159",
      "X:16",
      "X:160",
      "X:161",
      "X:162",
      "X:163",
      "X:164",
      "X:165",
      "X:166",
      "X:167",
      "X:168",
      "X:169",
      "X:17",
      "X:170",
      "X:171",
      "X:172",
      "X:173",
      "X:174",
      "X:175",
      "X:176",
      "X:177",
      "X:178",
      "X:179",
      "X:18",
      "X:180",
      "X:181",
      "X:182",
      "X:183",
      "X:184",
      "X:185",
      "X:186",
      "X:187",
      "X:188",
      "X:189",
      "X:19",
      "X:190",
      "X:191",
      "X:192",
      "X:193",
      "X:194",
      "X:195",
      "X:196",
      "X:197",
      "X:198",
      "X:199",
      "X:2",
      "X:20",
      "X:200",
      "X:201",
      "X:202",
      "X:203",
      "X:204",
      "X:205",
      "X:206",
      "X:21",
      "X:210",
      "X:211",
      "X:212",
      "X:213",
      "X:214",
      "X:215",
      "X:216",
      "X:217",
      "X:218",
      "X:219",
      "X:22",
      "X:220",
      "X:221",
      "X:222",
      "X:223",
      "X:224",
      "X:225",
      "X:226",
      "X:227",
      "X:228",
      "X:229",
      "X:23",
      "X:230",
      "X:231",
      "X:232",
      "X:233",
      "X:234",
      "X:24",
      "X:25",
      "X:26",
      "X:27",
      "X:28",
      "X:29",
      "X:3",
      "X:30",
      "X:31",
      "X:32",
      "X:33",
      "X:34",
      "X:35",
      "X:36",
      "X:37",
      "X:38",
      "X:39",
      "X:4",
      "X:40",
      "X:41",
      "X:42",
      "X:43",
      "X:44",
      "X:45",
      "X:46",
      "X:47",
      "X:48",
      "X:49",
      "X:5",
      "X:50",
      "X:51",
      "X:52",
      "X:53",
      "X:54",
      "X:55",
      "X:56",
      "X:57",
      "X:58",
      "X:59",
      "X:6",
      "X:60",
      "X:61",
      "X:62",
      "X:63",
      "X:64",
      "X:65",
      "X:66",
      "X:67",
      "X:68",
      "X:69",
      "X:7",
      "X:70",
      "X:71",
      "X:72",
      "X:73",
      "X:74",
      "X:75",
      "X:76",
      "X:77",
      "X:78",
      "X:79",
      "X:8",
      "X:80",
      "X:81",
      "X:82",
      "X:83",
      "X:84",
      "X:85",
      "X:87",
      "X:88",
      "X:89",
      "X:9",
      "X:90",
      "X:91",
      "X:92",
      "X:93",
      "X:94",
      "X:95",
      "X:96",
      "X:97",
      "X:98",
      "X:99"
    ],
    "X:87": [
      "X:10",
      "X:100",
      "X:101",
      "X:102",
      "X:103",
      "X:104",
      "X:105",
      "X:106",
      "X:107",
      "X:108",
      "X:109",
      "X:11",
      "X:110",
      "X:111",
      "X:112",
      "X:113",
      "X:114",
      "X:115",
      "X:116",
      "X:117",
      "X:118",
      "X:119",
      "X:12",
      "X:120",
      "X:121",
      "X:122",
      "X:123",
      "X:124",
      "X:125",
      "X:126",
      "X:127",
      "X:128",
      "X:129",
      "X:13",
      "X:130",
      "X:131",
      "X:132",
      "X:133",
      "X:134",
      "X:135",
      "X:136",
      "X:137",
      "X:138",
      "X:139",
      "X:14",
      "X:140",
      "X:141",
      "X:142",
      "X:143",
      "X:144",
      "X:145",
      "X:146",
      "X:147",
      "X:148",
      "X:149",
      "X:15",
      "X:150",
      "X:151",
      "X:152",
      "X:153",
      "X:154",
      "X:155",
      "X:156",
      "X:157",
      "X:158",
      "X:159",
      "X:16",
      "X:160",
      "X:161",
      "X:162",
      "X:163",
      "X:164",
      "X:165",
      "X:166",
      "X:167",
      "X:168",
      "X:169",
      "X:17",
      "X:170",
      "X:171",
      "X:172",
      "X:173",
      "X:174",
      "X:175",
      "X:176",
      "X:177",
      "X:178",
      "X:179",
      "X:18",
      "X:180",
      "X:181",
      "X:182",
      "X:183",
      "X:184",
      "X:185",
      "X:186",
      "X:187",
      "X:188",
      "X:189",
      "X:19",
      "X:190",
      "X:191",
      "X:192",
      "X:193",
      "X:194",
      "X:195",
      "X:196",
      "X:197",
      "X:198",
      "X:199",
      "X:2",
      "X:20",
      "X:200",
      "X:201",
      "X:202",
      "X:203",
      "X:204",
      "X:205",
      "X:206",
      "X:21",
      "X:210",
      "X:211",
      "X:212",
      "X:213",
      "X:214",
      "X:215",
      "X:216",
      "X:217",
      "X:218",
      "X:219",
      "X:22",
      "X:220",
      "X:221",
      "X:222",
      "X:223",
      "X:224",
      "X:225",
      "X:226",
      "X:227",
      "X:228",
      "X:229",
      "X:23",
      "X:230",
      "X:231",
      "X:232",
      "X:233",
      "X:234",
      "X:24",
      "X:25",
      "X:26",
      "X:27",
      "X:28",
      "X:29",
      "X:3",
      "X:30",
      "X:31",
      "X:32",
      "X:33",
      "X:34",
      "X:35",
      "X:36",
      "X:37",
      "X:38",
      "X:39",
      "X:4",
      "X:40",
      "X:41",
      "X:42",
      "X:43",
      "X:44",
      "X:45",
      "X:46",
      "X:47",
      "X:48",
      "X:49",
      "X:5",
      "X:50",
      "X:51",
      "X:52",
      "X:53",
      "X:54",
      "X:55",
      "X:56",
      "X:57",
      "X:58",
      "X:59",
      "X:6",
      "X:60",
      "X:61",
      "X:62",
      "X:63",
      "X:64",
      "X:65",
      "X:66",
      "X:67",
      "X:68",
      "X:69",
      "X:7",
      "X:70",
      "X:71",
      "X:72",
      "X:73",
      "X:74",
      "X:75",
      "X:76",
      "X:77",
      "X:78",
      "X:79",
      "X:8",
      "X:80",
      "X:81",
      "X:82",
      "X:83",
      "X:84",
      "X:85",
      "X:86",
      "X:88",
      "X:89",
      "X:9",
      "X:90",
      "X:91",
      "X:92",
      "X:93",
      "X:94",
      "X:95",
      "X:96",
      "X:97",
      "X:98",
      "X:99"
    ],
    "X:88": [
      "X:10",
      "X:100",
      "X:101",
      "X:102",
      "X:103",
      "X:104",
      "X:105",
      "X:106",
      "X:107",
      "X:108",
      "X:109",
      "X:11",
      "X:110",
      "X:111",
      "X:112",
      "X:113",
      "X:114",
      "X:115",
      "X:116",
      "X:117",
      "X:118",
      "X:119",
      "X:12",
      "X:120",
      "X:121",
      "X:122",
      "X:123",
      "X:124",
      "X:125",
      "X:126",
      "X:127",
      "X:128",
      "X:129",
      "X:13",
      "X:130",
      "X:131",
      "X:132",
      "X:133",
      "X:134",
      "X:135",
      "X:136",
      "X:137",
      "X:138",
      "X:139",
      "X:14",
      "X:140",
      "X:141",
      "X:142",
      "X:143",
      "X:144",
      "X:145",
      "X:146",
      "X:147",
      "X:148",
      "X:149",
      "X:15",
      "X:150",
      "X:151",
      "X:152",
      "X:153",
      "X:154",
      "X:155",
      "X:156",
      "X:157",
      "X:158",
      "X:159",
      "X:16",
      "X:160",
      "X:161",
      "X:162",
      "X:163",
      "X:164",
      "X:165",
      "X:166",
      "X:167",
      "X:168",
      "X:169",
      "X:17",
      "X:170",
      "X:171",
      "X:172",
      "X:173",
      "X:174",
      "X:175",
      "X:176",
      "X:177",
      "X:178",
      "X:179",
      "X:18",
      "X:180",
      "X:181",
      "X:182",
      "X:183",
      "X:184",
      "X:185",
      "X:186",
      "X:187",
      "X:188",
      "X:189",
      "X:19",
      "X:190",
      "X:191",
      "X:192",
      "X:193",
      "X:194",
      "X:195",
      "X:196",
      "X:197",
      "X:198",
      "X:199",
      "X:2",
      "X:20",
      "X:200",
      "X:201",
      "X:202",
      "X:203",
      "X:204",
      "X:205",
      "X:206",
      "X:21",
      "X:210",
      "X:211",
      "X:212",
      "X:213",
      "X:214",
      "X:215",
      "X:216",
      "X:217",
      "X:218",
      "X:219",
      "X:22",
      "X:220",
      "X:221",
      "X:222",
      "X:223",
      "X:224",
      "X:225",
      "X:226",
      "X:227",
      "X:228",
      "X:229",
      "X:23",
      "X:230",
      "X:231",
      "X:232",
      "X:233",
      "X:234",
      "X:24",
      "X:25",
      "X:26",
      "X:27",
      "X:28",
      "X:29",
      "X:3",
      "X:30",
      "X:31",
      "X:32",
      "X:33",
      "X:34",
      "X:35",
      "X:36",
      "X:37",
      "X:38",
      "X:39",
      "X:4",
      "X:40",
      "X:41",
      "X:42",
      "X:43",
      "X:44",
      "X:45",
      "X:46",
      "X:47",
      "X:48",
      "X:49",
      "X:5",
      "X:50",
      "X:51",
      "X:52",
      "X:53",
      "X:54",
      "X:55",
      "X:56",
      "X:57",
      "X:58",
      "X:59",
      "X:6",
      "X:60",
      "X:61",
      "X:62",
      "X:63",
      "X:64",
      "X:65",
      "X:66",
      "X:67",
      "X:68",
      "X:69",
      "X:7",
      "X:70",
      "X:71",
      "X:72",
      "X:73",
      "X:74",
      "X:75",
      "X:76",
      "X:77",
      "X:78",
      "X:79",
      "X:8",
      "X:80",
      "X:81",
      "X:82",
      "X:83",
      "X:84",
      "X:85",
      "X:86",
      "X:87",
      "X:89",
      "X:9",
      "X:90",
      "X:91",
      "X:92",
      "X:93",
      "X:94",
      "X:95",
      "X:96",
      "X:97",
      "X:98",
      "X:99"
    ],
    "X:89": [
      "X:10",
      "X:100",
      "X:101",
      "X:102",
      "X:103",
      "X:104",
      "X:105",
      "X:106",
      "X:107",
      "X:108",
      "X:109",
      "X:11",
      "X:110",
      "X:111",
      "X:112",
      "X:113",
      "X:114",
      "X:115",
      "X:116",
      "X:117",
      "X:118",
      "X:119",
      "X:12",
      "X:120",
      "X:121",
      "X:122",
      "X:123",
      "X:124",
      "X:125",
      "X:126",
      "X:127",
      "X:128",
      "X:129",
      "X:13",
      "X:130",
      "X:131",
      "X:132",
      "X:133",
      "X:134",
      "X:135",
      "X:136",
      "X:137",
      "X:138",
      "X:139",
      "X:14",
      "X:140",
      "X:141",
      "X:142",
      "X:143",
      "X:144",
      "X:145",
      "X:146",
      "X:147",
      "X:148",
      "X:149",
      "X:15",
      "X:150",
      "X:151",
      "X:152",
      "X:153",
      "X:154",
      "X:155",
      "X:156",
      "X:157",
      "X:158",
      "X:159",
      "X:16",
      "X:160",
      "X:161",
      "X:162",
      "X:163",
      "X:164",
      "X:165",
      "X:166",
      "X:167",
      "X:168",
      "X:169",
      "X:17",
      "X:170",
      "X:171",
      "X:172",
      "X:173",
      "X:174",
      "X:175",
      "X:176",
      "X:177",
      "X:178",
      "X:179",
      "X:18",
      "X:180",
      "X:181",
      "X:182",
      "X:183",
      "X:184",
      "X:185",
      "X:186",
      "X:187",
      "X:188",
      "X:189",
      "X:19",
      "X:190",
      "X:191",
      "X:192",
      "X:193",
      "X:194",
      "X:195",
      "X:196",
      "X:197",
      "X:198",
      "X:199",
      "X:2",
      "X:20",
      "X:200",
      "X:201",
      "X:202",
      "X:203",
      "X:204",
      "X:205",
      "X:206",
      "X:21",
      "X:210",
      "X:211",
      "X:212",
      "X:213",
      "X:214",
      "X:215",
      "X:216",
      "X:217",
      "X:218",
      "X:219",
      "X:22",
      "X:220",
      "X:221",
      "X:222",
      "X:223",
      "X:224",
      "X:225",
      "X:226",
      "X:227",
      "X:228",
      "X:229",
      "X:23",
      "X:230",
      "X:231",
      "X:232",
      "X:233",
      "X:234",
      "X:24",
      "X:25",
      "X:26",
      "X:27",
      "X:28",
      "X:29",
      "X:3",
      "X:30",
      "X:31",
      "X:32",
      "X:33",
      "X:34",
      "X:35",
      "X:36",
      "X:37",
      "X:38",
      "X:39",
      "X:4",
      "X:40",
      "X:41",
      "X:42",
      "X:43",
      "X:44",
      "X:45",
      "X:46",
      "X:47",
      "X:48",
      "X:49",
      "X:5",
      "X:50",
      "X:51",
      "X:52",
      "X:53",
      "X:54",
      "X:55",
      "X:56",
      "X:57",
      "X:58",
      "X:59",
      "X:6",
      "X:60",
      "X:61",
      "X:62",
      "X:63",
      "X:64",
      "X:65",
      "X:66",
      "X:67",
      "X:68",
      "X:69",
      "X:7",
      "X:70",
      "X:71",
      "X:72",
      "X:73",
      "X:74",
      "X:75",
      "X:76",
      "X:77",
      "X:78",
      "X:79",
      "X:8",
      "X:80",
      "X:81",
      "X:82",
      "X:83",
      "X:84",
      "X:85",
      "X:86",
      "X:87",
      "X:88",
      "X:9",
      "X:90",
      "X:91",
      "X:92",
      "X:93",
      "X:94",
      "X:95",
      "X:96",
      "X:97",
      "X:98",
      "X:99"
    ],
    "X:90": [
      "X:10",
      "X:100",
      "X:101",
      "X:102",
      "X:103",
      "X:104",
      "X:105",
      "X:106",
      "X:107",
      "X:108",
      "X:109",
      "X:11",
      "X:110",
      "X:111",
      "X:112",
      "X:113",
      "X:114",
      "X:115",
      "X:116",
      "X:117",
      "X:118",
      "X:119",
      "X:12",
      "X:120",
      "X:121",
      "X:122",
      "X:123",
      "X:124",
      "X:125",
      "X:126",
      "X:127",
      "X:128",
      "X:129",
      "X:13",
      "X:130",
      "X:131",
      "X:132",
      "X:133",
      "X:134",
      "X:135",
      "X:136",
      "X:137",
      "X:138",
      "X:139",
      "X:14",
      "X:140",
      "X:141",
      "X:142",
      "X:143",
      "X:144",
      "X:145",
      "X:146",
      "X:147",
      "X:148",
      "X:149",
      "X:15",
      "X:150",
      "X:151",
      "X:152",
      "X:153",
      "X:154",
      "X:155",
      "X:156",
      "X:157",
      "X:158",
      "X:159",
      "X:16",
      "X:160",
      "X:161",
      "X:162",
      "X:163",
      "X:164",
      "X:165",
      "X:166",
      "X:167",
      "X:168",
      "X:169",
      "X:17",
      "X:170",
      "X:171",
      "X:172",
      "X:173",
      "X:174",
      "X:175",
      "X:176",
      "X:177",
      "X:178",
      "X:179",
      "X:18",
      "X:180",
      "X:181",
      "X:182",
      "X:183",
      "X:184",
      "X:185",
      "X:186",
      "X:187",
      "X:188",
      "X:189",
      "X:19",
      "X:190",
      "X:191",
      "X:192",
      "X:193",
      "X:194",
      "X:195",
      "X:196",
      "X:197",
      "X:198",
      "X:199",
      "X:2",
      "X:20",
      "X:200",
      "X:201",
      "X:202",
      "X:203",
      "X:204",
      "X:205",
      "X:206",
      "X:21",
      "X:210",
      "X:211",
      "X:212",
      "X:213",
      "X:214",
      "X:215",
      "X:216",
      "X:217",
      "X:218",
      "X:219",
      "X:22",
      "X:220",
      "X:221",
      "X:222",
      "X:223",
      "X:224",
      "X:225",
      "X:226",
      "X:227",
      "X:228",
      "X:229",
      "X:23",
      "X:230",
      "X:231",
      "X:232",
      "X:233",
      "X:234",
      "X:24",
      "X:25",
      "X:26",
      "X:27",
      "X:28",
      "X:29",
      "X:3",
      "X:30",
      "X:31",
      "X:32",
      "X:33",
      "X:34",
      "X:35",
      "X:36",
      "X:37",
      "X:38",
      "X:39",
      "X:4",
      "X:40",
      "X:41",
      "X:42",
      "X:43",
      "X:44",
      "X:45",
      "X:46",
      "X:47",
      "X:48",
      "X:49",
      "X:5",
      "X:50",
      "X:51",
      "X:52",
      "X:53",
      "X:54",
      "X:55",
      "X:56",
      "X:57",
      "X:58",
      "X:59",
      "X:6",
      "X:60",
      "X:61",
      "X:62",
      "X:63",
      "X:64",
      "X:65",
      "X:66",
      "X:67",
      "X:68",
      "X:69",
      "X:7",
      "X:70",
      "X:71",
      "X:72",
      "X:73",
      "X:74",
      "X:75",
      "X:76",
      "X:77",
      "X:78",
      "X:79",
      "X:8",
      "X:80",
      "X:81",
      "X:82",
      "X:83",
      "X:84",
      "X:85",
      "X:86",
      "X:87",
      "X:88",
      "X:89",
      "X:9",
      "X:91",
      "X:92",
      "X:93",
      "X:94",
      "X:95",
      "X:96",
      "X:97",
      "X:98",
      "X:99"
    ],
    "X:91": [
      "X:10",
      "X:100",
      "X:101",
      "X:102",
      "X:103",
      "X:104",
      "X:105",
      "X:106",
      "X:107",
      "X:108",
      "X:109",
      "X:11",
      "X:110",
      "X:111",
      "X:112",
      "X:113",
      "X:114",
      "X:115",
      "X:116",
      "X:117",
      "X:118",
      "X:119",
      "X:12",
      "X:120",
      "X:121",
      "X:122",
      "X:123",
      "X:124",
      "X:125",
      "X:126",
      "X:127",
      "X:128",
      "X:129",
      "X:13",
      "X:130",
      "X:131",
      "X:132",
      "X:133",
      "X:134",
      "X:135",
      "X:136",
      "X:137",
      "X:138",
      "X:139",
      "X:14",
      "X:140",
      "X:141",
      "X:142",
      "X:143",
      "X:144",
      "X:145",
      "X:146",
      "X:147",
      "X:148",
      "X:149",
      "X:15",
      "X:150",
      "X:151",
      "X:152",
      "X:153",
      "X:154",
      "X:155",
      "X:156",
      "X:157",
      "X:158",
      "X:159",
      "X:16",
      "X:160",
      "X:161",
      "X:162",
      "X:163",
      "X:164",
      "X:165",
      "X:166",
      "X:167",
      "X:168",
      "X:169",
      "X:17",
      "X:170",
      "X:171",
      "X:172",
      "X:173",
      "X:174",
      "X:175",
      "X:176",
      "X:177",
      "X:178",
      "X:179",
      "X:18",
      "X:180",
      "X:181",
      "X:182",
      "X:183",
      "X:184",
      "X:185",
      "X:186",
      "X:187",
      "X:188",
      "X:189",
      "X:19",
      "X:190",
      "X:191",
      "X:192",
      "X:193",
      "X:194",
      "X:195",
      "X:196",
      "X:197",
      "X:198",
      "X:199",
      "X:2",
      "X:20",
      "X:200",
      "X:201",
      "X:202",
      "X:203",
      "X:204",
      "X:205",
      "X:206",
      "X:21",
      "X:210",
      "X:211",
      "X:212",
      "X:213",
      "X:214",
      "X:215",
      "X:216",
      "X:217",
      "X:218",
      "X:219",
      "X:22",
      "X:220",
      "X:221",
      "X:222",
      "X:223",
      "X:224",
      "X:225",
      "X:226",
      "X:227",
      "X:228",
      "X:229",
      "X:23",
      "X:230",
      "X:231",
      "X:232",
      "X:233",
      "X:234",
      "X:24",
      "X:25",
      "X:26",
      "X:27",
      "X:28",
      "X:29",
      "X:3",
      "X:30",
      "X:31",
      "X:32",
      "X:33",
      "X:34",
      "X:35",
      "X:36",
      "X:37",
      "X:38",
      "X:39",
      "X:4",
      "X:40",
      "X:41",
      "X:42",
      "X:43",
      "X:44",
      "X:45",
      "X:46",
      "X:47",
      "X:48",
      "X:49",
      "X:5",
      "X:50",
      "X:51",
      "X:52",
      "X:53",
      "X:54",
      "X:55",
      "X:56",
      "X:57",
      "X:58",
      "X:59",
      "X:6",
      "X:60",
      "X:61",
      "X:62",
      "X:63",
      "X:64",
      "X:65",
      "X:66",
      "X:67",
      "X:68",
      "X:69",
      "X:7",
      "X:70",
      "X:71",
      "X:72",
      "X:73",
      "X:74",
      "X:75",
      "X:76",
      "X:77",
      "X:78",
      "X:79",
      "X:8",
      "X:80",
      "X:81",
      "X:82",
      "X:83",
      "X:84",
      "X:85",
      "X:86",
      "X:87",
      "X:88",
      "X:89",
      "X:9",
      "X:90",
      "X:92",
      "X:93",
      "X:94",
      "X:95",
      "X:96",
      "X:97",
      "X:98",
      "X:99"
    ],
    "X:92": [
      "X:10",
      "X:100",
      "X:101",
      "X:102",
      "X:103",
      "X:104",
      "X:105",
      "X:106",
      "X:107",
      "X:108",
      "X:109",
      "X:11",
      "X:110",
      "X:111",
      "X:112",
      "X:113",
      "X:114",
      "X:115",
      "X:116",
      "X:117",
      "X:118",
      "X:119",
      "X:12",
      "X:120",
      "X:121",
      "X:122",
      "X:123",
      "X:124",
      "X:125",
      "X:126",
      "X:127",
      "X:128",
      "X:129",
      "X:13",
      "X:130",
      "X:131",
      "X:132",
      "X:133",
      "X:134",
      "X:135",
      "X:136",
      "X:137",
      "X:138",
      "X:139",
      "X:14",
      "X:140",
      "X:141",
      "X:142",
      "X:143",
      "X:144",
      "X:145",
      "X:146",
      "X:147",
      "X:148",
      "X:149",
      "X:15",
      "X:150",
      "X:151",
      "X:152",
      "X:153",
      "X:154",
      "X:155",
      "X:156",
      "X:157",
      "X:158",
      "X:159",
      "X:16",
      "X:160",
      "X:161",
      "X:162",
      "X:163",
      "X:164",
      "X:165",
      "X:166",
      "X:167",
      "X:168",
      "X:169",
      "X:17",
      "X:170",
      "X:171",
      "X:172",
      "X:173",
      "X:174",
      "X:175",
      "X:176",
      "X:177",
      "X:178",
      "X:179",
      "X:18",
      "X:180",
      "X:181",
      "X:182",
      "X:183",
      "X:184",
      "X:185",
      "X:186",
      "X:187",
      "X:188",
      "X:189",
      "X:19",
      "X:190",
      "X:191",
      "X:192",
      "X:193",
      "X:194",
      "X:195",
      "X:196",
      "X:197",
      "X:198",
      "X:199",
      "X:2",
      "X:20",
      "X:200",
      "X:201",
      "X:202",
      "X:203",
      "X:204",
      "X:205",
      "X:206",
      "X:21",
      "X:210",
      "X:211",
      "X:212",
      "X:213",
      "X:214",
      "X:215",
      "X:216",
      "X:217",
      "X:218",
      "X:219",
      "X:22",
      "X:220",
      "X:221",
      "X:222",
      "X:223",
      "X:224",
      "X:225",
      "X:226",
      "X:227",
      "X:228",
      "X:229",
      "X:23",
      "X:230",
      "X:231",
      "X:232",
      "X:233",
      "X:234",
      "X:24",
      "X:25",
      "X:26",
      "X:27",
      "X:28",
      "X:29",
      "X:3",
      "X:30",
      "X:31",
      "X:32",
      "X:33",
      "X:34",
      "X:35",
      "X:36",
      "X:37",
      "X:38",
      "X:39",
      "X:4",
      "X:40",
      "X:41",
      "X:42",
      "X:43",
      "X:44",
      "X:45",
      "X:46",
      "X:47",
      "X:48",
      "X:49",
      "X:5",
      "X:50",
      "X:51",
      "X:52",
      "X:53",
      "X:54",
      "X:55",
      "X:56",
      "X:57",
      "X:58",
      "X:59",
      "X:6",
      "X:60",
      "X:61",
      "X:62",
      "X:63",
      "X:64",
      "X:65",
      "X:66",
      "X:67",
      "X:68",
      "X:69",
      "X:7",
      "X:70",
      "X:71",
      "X:72",
      "X:73",
      "X:74",
      "X:75",
      "X:76",
      "X:77",
      "X:78",
      "X:79",
      "X:8",
      "X:80",
      "X:81",
      "X:82",
      "X:83",
      "X:84",
      "X:85",
      "X:86",
      "X:87",
      "X:88",
      "X:89",
      "X:9",
      "X:90",
      "X:91",
      "X:93",
      "X:94",
      "X:95",
      "X:96",
      "X:97",
      "X:98",
      "X:99"
    ],
    "X:93": [
      "X:10",
      "X:100",
      "X:101",
      "X:102",
      "X:103",
      "X:104",
      "X:105",
      "X:106",
      "X:107",
      "X:108",
      "X:109",
      "X:11",
      "X:110",
      "X:111",
      "X:112",
      "X:113",
      "X:114",
      "X:115",
      "X:116",
      "X:117",
      "X:118",
      "X:119",
      "X:12",
      "X:120",
      "X:121",
      "X:122",
      "X:123",
      "X:124",
      "X:125",
      "X:126",
      "X:127",
      "X:128",
      "X:129",
      "X:13",
      "X:130",
      "X:131",
      "X:132",
      "X:133",
      "X:134",
      "X:135",
      "X:136",
      "X:137",
      "X:138",
      "X:139",
      "X:14",
      "X:140",
      "X:141",
      "X:142",
      "X:143",
      "X:144",
      "X:145",
      "X:146",
      "X:147",
      "X:148",
      "X:149",
      "X:15",
      "X:150",
      "X:151",
      "X:152",
      "X:153",
      "X:154",
      "X:155",
      "X:156",
      "X:157",
      "X:158",
      "X:159",
      "X:16",
      "X:160",
      "X:161",
      "X:162",
      "X:163",
      "X:164",
      "X:165",
      "X:166",
      "X:167",
      "X:168",
      "X:169",
      "X:17",
      "X:170",
      "X:171",
      "X:172",
      "X:173",
      "X:174",
      "X:175",
      "X:176",
      "X:177",
      "X:178",
      "X:179",
      "X:18",
      "X:180",
      "X:181",
      "X:182",
      "X:183",
      "X:184",
      "X:185",
      "X:186",
      "X:187",
      "X:188",
      "X:189",
      "X:19",
      "X:190",
      "X:191",
      "X:192",
      "X:193",
      "X:194",
      "X:195",
      "X:196",
      "X:197",
      "X:198",
      "X:199",
      "X:2",
      "X:20",
      "X:200",
      "X:201",
      "X:202",
      "X:203",
      "X:204",
      "X:205",
      "X:206",
      "X:21",
      "X:210",
      "X:211",
      "X:212",
      "X:213",
      "X:214",
      "X:215",
      "X:216",
      "X:217",
      "X:218",
      "X:219",
      "X:22",
      "X:220",
      "X:221",
      "X:222",
      "X:223",
      "X:224",
      "X:225",
      "X:226",
      "X:227",
      "X:228",
      "X:229",
      "X:23",
      "X:230",
      "X:231",
      "X:232",
      "X:233",
      "X:234",
      "X:24",
      "X:25",
      "X:26",
      "X:27",
      "X:28",
      "X:29",
      "X:3",
      "X:30",
      "X:31",
      "X:32",
      "X:33",
      "X:34",
      "X:35",
      "X:36",
      "X:37",
      "X:38",
      "X:39",
      "X:4",
      "X:40",
      "X:41",
      "X:42",
      "X:43",
      "X:44",
      "X:45",
      "X:46",
      "X:47",
      "X:48",
      "X:49",
      "X:5",
      "X:50",
      "X:51",
      "X:52",
      "X:53",
      "X:54",
      "X:55",
      "X:56",
      "X:57",
      "X:58",
      "X:59",
      "X:6",
      "X:60",
      "X:61",
      "X:62",
      "X:63",
      "X:64",
      "X:65",
      "X:66",
      "X:67",
      "X:68",
      "X:69",
      "X:7",
      "X:70",
      "X:71",
      "X:72",
      "X:73",
      "X:74",
      "X:75",
      "X:76",
      "X:77",
      "X:78",
      "X:79",
      "X:8",
      "X:80",
      "X:81",
      "X:82",
      "X:83",
      "X:84",
      "X:85",
      "X:86",
      "X:87",
      "X:88",
      "X:89",
      "X:9",
      "X:90",
      "X:91",
      "X:92",
      "X:94",
      "X:95",
      "X:96",
      "X:97",
      "X:98",
      "X:99"
    ],
    "X:94": [
      "X:10",
      "X:100",
      "X:101",
      "X:102",
      "X:103",
      "X:104",
      "X:105",
      "X:106",
      "X:107",
      "X:108",
      "X:109",
      "X:11",
      "X:110",
      "X:111",
      "X:112",
      "X:113",
      "X:114",
      "X:115",
      "X:116",
      "X:117",
      "X:118",
      "X:119",
      "X:12",
      "X:120",
      "X:121",
      "X:122",
      "X:123",
      "X:124",
      "X:125",
      "X:126",
      "X:127",
      "X:128",
      "X:129",
      "X:13",
      "X:130",
      "X:131",
      "X:132",
      "X:133",
      "X:134",
      "X:135",
      "X:136",
      "X:137",
      "X:138",
      "X:139",
      "X:14",
      "X:140",
      "X:141",
      "X:142",
      "X:143",
      "X:144",
      "X:145",
      "X:146",
      "X:147",
      "X:148",
      "X:149",
      "X:15",
      "X:150",
      "X:151",
      "X:152",
      "X:153",
      "X:154",
      "X:155",
      "X:156",
      "X:157",
      "X:158",
      "X:159",
      "X:16",
      "X:160",
      "X:161",
      "X:162",
      "X:163",
      "X:164",
      "X:165",
      "X:166",
      "X:167",
      "X:168",
      "X:169",
      "X:17",
      "X:170",
      "X:171",
      "X:172",
      "X:173",
      "X:174",
      "X:175",
      "X:176",
      "X:177",
      "X:178",
      "X:179",
      "X:18",
      "X:180",
      "X:181",
      "X:182",
      "X:183",
      "X:184",
      "X:185",
      "X:186",
      "X:187",
      "X:188",
      "X:189",
      "X:19",
      "X:190",
      "X:191",
      "X:192",
      "X:193",
      "X:194",
      "X:195",
      "X:196",
      "X:197",
      "X:198",
      "X:199",
      "X:2",
      "X:20",
      "X:200",
      "X:201",
      "X:202",
      "X:203",
      "X:204",
      "X:205",
      "X:206",
      "X:21",
      "X:210",
      "X:211",
      "X:212",
      "X:213",
      "X:214",
      "X:215",
      "X:216",
      "X:217",
      "X:218",
      "X:219",
      "X:22",
      "X:220",
      "X:221",
      "X:222",
      "X:223",
      "X:224",
      "X:225",
      "X:226",
      "X:227",
      "X:228",
      "X:229",
      "X:23",
      "X:230",
      "X:231",
      "X:232",
      "X:233",
      "X:234",
      "X:24",
      "X:25",
      "X:26",
      "X:27",
      "X:28",
      "X:29",
      "X:3",
      "X:30",
      "X:31",
      "X:32",
      "X:33",
      "X:34",
      "X:35",
      "X:36",
      "X:37",
      "X:38",
      "X:39",
      "X:4",
      "X:40",
      "X:41",
      "X:42",
      "X:43",
      "X:44",
      "X:45",
      "X:46",
      "X:47",
      "X:48",
      "X:49",
      "X:5",
      "X:50",
      "X:51",
      "X:52",
      "X:53",
      "X:54",
      "X:55",
      "X:56",
      "X:57",
      "X:58",
      "X:59",
      "X:6",
      "X:60",
      "X:61",
      "X:62",
      "X:63",
      "X:64",
      "X:65",
      "X:66",
      "X:67",
      "X:68",
      "X:69",
      "X:7",
      "X:70",
      "X:71",
      "X:72",
      "X:73",
      "X:74",
      "X:75",
      "X:76",
      "X:77",
      "X:78",
      "X:79",
      "X:8",
      "X:80",
      "X:81",
      "X:82",
      "X:83",
      "X:84",
      "X:85",
      "X:86",
      "X:87",
      "X:88",
      "X:89",
      "X:9",
      "X:90",
      "X:91",
      "X:92",
      "X:93",
      "X:95",
      "X:96",
      "X:97",
      "X:98",
      "X:99"
    ],
    "X:95": [
      "X:10",
      "X:100",
      "X:101",
      "X:102",
      "X:103",
      "X:104",
      "X:105",
      "X:106",
      "X:107",
      "X:108",
      "X:109",
      "X:11",
      "X:110",
      "X:111",
      "X:112",
      "X:113",
      "X:114",
      "X:115",
      "X:116",
      "X:117",
      "X:118",
      "X:119",
      "X:12",
      "X:120",
      "X:121",
      "X:122",
      "X:123",
      "X:124",
      "X:125",
      "X:126",
      "X:127",
      "X:128",
      "X:129",
      "X:13",
      "X:130",
      "X:131",
      "X:132",
      "X:133",
      "X:134",
      "X:135",
      "X:136",
      "X:137",
      "X:138",
      "X:139",
      "X:14",
      "X:140",
      "X:141",
      "X:142",
      "X:143",
      "X:144",
      "X:145",
      "X:146",
      "X:147",
      "X:148",
      "X:149",
      "X:15",
      "X:150",
      "X:151",
      "X:152",
      "X:153",
      "X:154",
      "X:155",
      "X:156",
      "X:157",
      "X:158",
      "X:159",
      "X:16",
      "X:160",
      "X:161",
      "X:162",
      "X:163",
      "X:164",
      "X:165",
      "X:166",
      "X:167",
      "X:168",
      "X:169",
      "X:17",
      "X:170",
      "X:171",
      "X:172",
      "X:173",
      "X:174",
      "X:175",
      "X:176",
      "X:177",
      "X:178",
      "X:179",
      "X:18",
      "X:180",
      "X:181",
      "X:182",
      "X:183",
      "X:184",
      "X:185",
      "X:186",
      "X:187",
      "X:188",
      "X:189",
      "X:19",
      "X:190",
      "X:191",
      "X:192",
      "X:193",
      "X:194",
      "X:195",
      "X:196",
      "X:197",
      "X:198",
      "X:199",
      "X:2",
      "X:20",
      "X:200",
      "X:201",
      "X:202",
      "X:203",
      "X:204",
      "X:205",
      "X:206",
      "X:21",
      "X:210",
      "X:211",
      "X:212",
      "X:213",
      "X:214",
      "X:215",
      "X:216",
      "X:217",
      "X:218",
      "X:219",
      "X:22",
      "X:220",
      "X:221",
      "X:222",
      "X:223",
      "X:224",
      "X:225",
      "X:226",
      "X:227",
      "X:228",
      "X:229",
      "X:23",
      "X:230",
      "X:231",
      "X:232",
      "X:233",
      "X:234",
      "X:24",
      "X:25",
      "X:26",
      "X:27",
      "X:28",
      "X:29",
      "X:3",
      "X:30",
      "X:31",
      "X:32",
      "X:33",
      "X:34",
      "X:35",
      "X:36",
      "X:37",
      "X:38",
      "X:39",
      "X:4",
      "X:40",
      "X:41",
      "X:42",
      "X:43",
      "X:44",
      "X:45",
      "X:46",
      "X:47",
      "X:48",
      "X:49",
      "X:5",
      "X:50",
      "X:51",
      "X:52",
      "X:53",
      "X:54",
      "X:55",
      "X:56",
      "X:57",
      "X:58",
      "X:59",
      "X:6",
      "X:60",
      "X:61",
      "X:62",
      "X:63",
      "X:64",
      "X:65",
      "X:66",
      "X:67",
      "X:68",
      "X:69",
      "X:7",
      "X:70",
      "X:71",
      "X:72",
      "X:73",
      "X:74",
      "X:75",
      "X:76",
      "X:77",
      "X:78",
      "X:79",
      "X:8",
      "X:80",
      "X:81",
      "X:82",
      "X:83",
      "X:84",
      "X:85",
      "X:86",
      "X:87",
      "X:88",
      "X:89",
      "X:9",
      "X:90",
      "X:91",
      "X:92",
      "X:93",
      "X:94",
      "X:96",
      "X:97",
      "X:98",
      "X:99"
    ],
    "X:96": [
      "X:10",
      "X:100",
      "X:101",
      "X:102",
      "X:103",
      "X:104",
      "X:105",
      "X:106",
      "X:107",
      "X:108",
      "X:109",
      "X:11",
      "X:110",
      "X:111",
      "X:112",
      "X:113",
      "X:114",
      "X:115",
      "X:116",
      "X:117",
      "X:118",
      "X:119",
      "X:12",
      "X:120",
      "X:121",
      "X:122",
      "X:123",
      "X:124",
      "X:125",
      "X:126",
      "X:127",
      "X:128",
      "X:129",
      "X:13",
      "X:130",
      "X:131",
      "X:132",
      "X:133",
      "X:134",
      "X:135",
      "X:136",
      "X:137",
      "X:138",
      "X:139",
      "X:14",
      "X:140",
      "X:141",
      "X:142",
      "X:143",
      "X:144",
      "X:145",
      "X:146",
      "X:147",
      "X:148",
      "X:149",
      "X:15",
      "X:150",
      "X:151",
      "X:152",
      "X:153",
      "X:154",
      "X:155",
      "X:156",
      "X:157",
      "X:158",
      "X:159",
      "X:16",
      "X:160",
      "X:161",
      "X:162",
      "X:163",
      "X:164",
      "X:165",
      "X:166",
      "X:167",
      "X:168",
      "X:169",
      "X:17",
      "X:170",
      "X:171",
      "X:172",
      "X:173",
      "X:174",
      "X:175",
      "X:176",
      "X:177",
      "X:178",
      "X:179",
      "X:18",
      "X:180",
      "X:181",
      "X:182",
      "X:183",
      "X:184",
      "X:185",
      "X:186",
      "X:187",
      "X:188",
      "X:189",
      "X:19",
      "X:190",
      "X:191",
      "X:192",
      "X:193",
      "X:194",
      "X:195",
      "X:196",
      "X:197",
      "X:198",
      "X:199",
      "X:2",
      "X:20",
      "X:200",
      "X:201",
      "X:202",
      "X:203",
      "X:204",
      "X:205",
      "X:206",
      "X:21",
      "X:210",
      "X:211",
      "X:212",
      "X:213",
      "X:214",
      "X:215",
      "X:216",
      "X:217",
      "X:218",
      "X:219",
      "X:22",
      "X:220",
      "X:221",
      "X:222",
      "X:223",
      "X:224",
      "X:225",
      "X:226",
      "X:227",
      "X:228",
      "X:229",
      "X:23",
      "X:230",
      "X:231",
      "X:232",
      "X:233",
      "X:234",
      "X:24",
      "X:25",
      "X:26",
      "X:27",
      "X:28",
      "X:29",
      "X:3",
      "X:30",
      "X:31",
      "X:32",
      "X:33",
      "X:34",
      "X:35",
      "X:36",
      "X:37",
      "X:38",
      "X:39",
      "X:4",
      "X:40",
      "X:41",
      "X:42",
      "X:43",
      "X:44",
      "X:45",
      "X:46",
      "X:47",
      "X:48",
      "X:49",
      "X:5",
      "X:50",
      "X:51",
      "X:52",
      "X:53",
      "X:54",
      "X:55",
      "X:56",
      "X:57",
      "X:58",
      "X:59",
      "X:6",
      "X:60",
      "X:61",
      "X:62",
      "X:63",
      "X:64",
      "X:65",
      "X:66",
      "X:67",
      "X:68",
      "X:69",
      "X:7",
      "X:70",
      "X:71",
      "X:72",
      "X:73",
      "X:74",
      "X:75",
      "X:76",
      "X:77",
      "X:78",
      "X:79",
      "X:8",
      "X:80",
      "X:81",
      "X:82",
      "X:83",
      "X:84",
      "X:85",
      "X:86",
      "X:87",
      "X:88",
      "X:89",
      "X:9",
      "X:90",
      "X:91",
      "X:92",
      "X:93",
      "X:94",
      "X:95",
      "X:97",
      "X:98",
      "X:99"
    ],
    "X:97": [
      "X:10",
      "X:100",
      "X:101",
      "X:102",
      "X:103",
      "X:104",
      "X:105",
      "X:106",
      "X:107",
      "X:108",
      "X:109",
      "X:11",
      "X:110",
      "X:111",
      "X:112",
      "X:113",
      "X:114",
      "X:115",
      "X:116",
      "X:117",
      "X:118",
      "X:119",
      "X:12",
      "X:120",
      "X:121",
      "X:122",
      "X:123",
      "X:124",
      "X:125",
      "X:126",
      "X:127",
      "X:128",
      "X:129",
      "X:13",
      "X:130",
      "X:131",
      "X:132",
      "X:133",
      "X:134",
      "X:135",
      "X:136",
      "X:137",
      "X:138",
      "X:139",
      "X:14",
      "X:140",
      "X:141",
      "X:142",
      "X:143",
      "X:144",
      "X:145",
      "X:146",
      "X:147",
      "X:148",
      "X:149",
      "X:15",
      "X:150",
      "X:151",
      "X:152",
      "X:153",
      "X:154",
      "X:155",
      "X:156",
      "X:157",
      "X:158",
      "X:159",
      "X:16",
      "X:160",
      "X:161",
      "X:162",
      "X:163",
      "X:164",
      "X:165",
      "X:166",
      "X:167",
      "X:168",
      "X:169",
      "X:17",
      "X:170",
      "X:171",
      "X:172",
      "X:173",
      "X:174",
      "X:175",
      "X:176",
      "X:177",
      "X:178",
      "X:179",
      "X:18",
      "X:180",
      "X:181",
      "X:182",
      "X:183",
      "X:184",
      "X:185",
      "X:186",
      "X:187",
      "X:188",
      "X:189",
      "X:19",
      "X:190",
      "X:191",
      "X:192",
      "X:193",
      "X:194",
      "X:195",
      "X:196",
      "X:197",
      "X:198",
      "X:199",
      "X:2",
      "X:20",
      "X:200",
      "X:201",
      "X:202",
      "X:203",
      "X:204",
      "X:205",
      "X:206",
      "X:21",
      "X:210",
      "X:211",
      "X:212",
      "X:213",
      "X:214",
      "X:215",
      "X:216",
      "X:217",
      "X:218",
      "X:219",
      "X:22",
      "X:220",
      "X:221",
      "X:222",
      "X:223",
      "X:224",
      "X:225",
      "X:226",
      "X:227",
      "X:228",
      "X:229",
      "X:23",
      "X:230",
      "X:231",
      "X:232",
      "X:233",
      "X:234",
      "X:24",
      "X:25",
      "X:26",
      "X:27",
      "X:28",
      "X:29",
      "X:3",
      "X:30",
      "X:31",
      "X:32",
      "X:33",
      "X:34",
      "X:35",
      "X:36",
      "X:37",
      "X:38",
      "X:39",
      "X:4",
      "X:40",
      "X:41",
      "X:42",
      "X:43",
      "X:44",
      "X:45",
      "X:46",
      "X:47",
      "X:48",
      "X:49",
      "X:5",
      "X:50",
      "X:51",
      "X:52",
      "X:53",
      "X:54",
      "X:55",
      "X:56",
      "X:57",
      "X:58",
      "X:59",
      "X:6",
      "X:60",
      "X:61",
      "X:62",
      "X:63",
      "X:64",
      "X:65",
      "X:66",
      "X:67",
      "X:68",
      "X:69",
      "X:7",
      "X:70",
      "X:71",
      "X:72",
      "X:73",
      "X:74",
      "X:75",
      "X:76",
      "X:77",
      "X:78",
      "X:79",
      "X:8",
      "X:80",
      "X:81",
      "X:82",
      "X:83",
      "X:84",
      "X:85",
      "X:86",
      "X:87",
      "X:88",
      "X:89",
      "X:9",
      "X:90",
      "X:91",
      "X:92",
      "X:93",
      "X:94",
      "X:95",
      "X:96",
      "X:98",
      "X:99"
    ],
    "X:98": [
      "X:10",
      "X:100",
      "X:101",
      "X:102",
      "X:103",
      "X:104",
      "X:105",
      "X:106",
      "X:107",
      "X:108",
      "X:109",
      "X:11",
      "X:110",
      "X:111",
      "X:112",
      "X:113",
      "X:114",
      "X:115",
      "X:116",
      "X:117",
      "X:118",
      "X:119",
      "X:12",
      "X:120",
      "X:121",
      "X:122",
      "X:123",
      "X:124",
      "X:125",
      "X:126",
      "X:127",
      "X:128",
      "X:129",
      "X:13",
      "X:130",
      "X:131",
      "X:132",
      "X:133",
      "X:134",
      "X:135",
      "X:136",
      "X:137",
      "X:138",
      "X:139",
      "X:14",
      "X:140",
      "X:141",
      "X:142",
      "X:143",
      "X:144",
      "X:145",
      "X:146",
      "X:147",
      "X:148",
      "X:149",
      "X:15",
      "X:150",
      "X:151",
      "X:152",
      "X:153",
      "X:154",
      "X:155",
      "X:156",
      "X:157",
      "X:158",
      "X:159",
      "X:16",
      "X:160",
      "X:161",
      "X:162",
      "X:163",
      "X:164",
      "X:165",
      "X:166",
      "X:167",
      "X:168",
      "X:169",
      "X:17",
      "X:170",
      "X:171",
      "X:172",
      "X:173",
      "X:174",
      "X:175",
      "X:176",
      "X:177",
      "X:178",
      "X:179",
      "X:18",
      "X:180",
      "X:181",
      "X:182",
      "X:183",
      "X:184",
      "X:185",
      "X:186",
      "X:187",
      "X:188",
      "X:189",
      "X:19",
      "X:190",
      "X:191",
      "X:192",
      "X:193",
      "X:194",
      "X:195",
      "X:196",
      "X:197",
      "X:198",
      "X:199",
      "X:2",
      "X:20",
      "X:200",
      "X:201",
      "X:202",
      "X:203",
      "X:204",
      "X:205",
      "X:206",
      "X:21",
      "X:210",
      "X:211",
      "X:212",
      "X:213",
      "X:214",
      "X:215",
      "X:216",
      "X:217",
      "X:218",
      "X:219",
      "X:22",
      "X:220",
      "X:221",
      "X:222",
      "X:223",
      "X:224",
      "X:225",
      "X:226",
      "X:227",
      "X:228",
      "X:229",
      "X:23",
      "X:230",
      "X:231",
      "X:232",
      "X:233",
      "X:234",
      "X:24",
      "X:25",
      "X:26",
      "X:27",
      "X:28",
      "X:29",
      "X:3",
      "X:30",
      "X:31",
      "X:32",
      "X:33",
      "X:34",
      "X:35",
      "X:36",
      "X:37",
      "X:38",
      "X:39",
      "X:4",
      "X:40",
      "X:41",
      "X:42",
      "X:43",
      "X:44",
      "X:45",
      "X:46",
      "X:47",
      "X:48",
      "X:49",
      "X:5",
      "X:50",
      "X:51",
      "X:52",
      "X:53",
      "X:54",
      "X:55",
      "X:56",
      "X:57",
      "X:58",
      "X:59",
      "X:6",
      "X:60",
      "X:61",
      "X:62",
      "X:63",
      "X:64",
      "X:65",
      "X:66",
      "X:67",
      "X:68",
      "X:69",
      "X:7",
      "X:70",
      "X:71",
      "X:72",
      "X:73",
      "X:74",
      "X:75",
      "X:76",
      "X:77",
      "X:78",
      "X:79",
      "X:8",
      "X:80",
      "X:81",
      "X:82",
      "X:83",
      "X:84",
      "X:85",
      "X:86",
      "X:87",
      "X:88",
      "X:89",
      "X:9",
      "X:90",
      "X:91",
      "X:92",
      "X:93",
      "X:94",
      "X:95",
      "X:96",
      "X:97",
      "X:99"
    ],
    "X:99": [
      "X:10",
      "X:100",
      "X:101",
      "X:102",
      "X:103",
      "X:104",
      "X:105",
      "X:106",
      "X:107",
      "X:108",
      "X:109",
      "X:11",
      "X:110",
      "X:111",
      "X:112",
      "X:113",
      "X:114",
      "X:115",
      "X:116",
      "X:117",
      "X:118",
      "X:119",
      "X:12",
      "X:120",
      "X:121",
      "X:122",
      "X:123",
      "X:124",
      "X:125",
      "X:126",
      "X:127",
      "X:128",
      "X:129",
      "X:13",
      "X:130",
      "X:131",
      "X:132",
      "X:133",
      "X:134",
      "X:135",
      "X:136",
      "X:137",
      "X:138",
      "X:139",
      "X:14",
      "X:140",
      "X:141",
      "X:142",
      "X:143",
      "X:144",
      "X:145",
      "X:146",
      "X:147",
      "X:148",
      "X:149",
      "X:15",
      "X:150",
      "X:151",
      "X:152",
      "X:153",
      "X:154",
      "X:155",
      "X:156",
      "X:157",
      "X:158",
      "X:159",
      "X:16",
      "X:160",
      "X:161",
      "X:162",
      "X:163",
      "X:164",
      "X:165",
      "X:166",
      "X:167",
      "X:168",
      "X:169",
      "X:17",
      "X:170",
      "X:171",
      "X:172",
      "X:173",
      "X:174",
      "X:175",
      "X:176",
      "X:177",
      "X:178",
      "X:179",
      "X:18",
      "X:180",
      "X:181",
      "X:182",
      "X:183",
      "X:184",
      "X:185",
      "X:186",
      "X:187",
      "X:188",
      "X:189",
      "X:19",
      "X:190",
      "X:191",
      "X:192",
      "X:193",
      "X:194",
      "X:195",
      "X:196",
      "X:197",
      "X:198",
      "X:199",
      "X:2",
      "X:20",
      "X:200",
      "X:201",
      "X:202",
      "X:203",
      "X:204",
      "X:205",
      "X:206",
      "X:21",
      "X:210",
      "X:211",
      "X:212",
      "X:213",
      "X:214",
      "X:215",
      "X:216",
      "X:217",
      "X:218",
      "X:219",
      "X:22",
      "X:220",
      "X:221",
      "X:222",
      "X:223",
      "X:224",
      "X:225",
      "X:226",
      "X:227",
      "X:228",
      "X:229",
      "X:23",
      "X:230",
      "X:231",
      "X:232",
      "X:233",
      "X:234",
      "X:24",
      "X:25",
      "X:26",
      "X:27",
      "X:28",
      "X:29",
      "X:3",
      "X:30",
      "X:31",
      "X:32",
      "X:33",
      "X:34",
      "X:35",
      "X:36",
      "X:37",
      "X:38",
      "X:39",
      "X:4",
      "X:40",
      "X:41",
      "X:42",
      "X:43",
      "X:44",
      "X:45",
      "X:46",
      "X:47",
      "X:48",
      "X:49",
      "X:5",
      "X:50",
      "X:51",
      "X:52",
      "X:53",
      "X:54",
      "X:55",
      "X:56",
      "X:57",
      "X:58",
      "X:59",
      "X:6",
      "X:60",
      "X:61",
      "X:62",
      "X:63",
      "X:64",
      "X:65",
      "X:66",
      "X:67",
      "X:68",
      "X:69",
      "X:7",
      "X:70",
      "X:71",
      "X:72",
      "X:73",
      "X:74",
      "X:75",
      "X:76",
      "X:77",
      "X:78",
      "X:79",
      "X:8",
      "X:80",
      "X:81",
      "X:82",
      "X:83",
      "X:84",
      "X:85",
      "X:86",
      "X:87",
      "X:88",
      "X:89",
      "X:9",
      "X:90",
      "X:91",
      "X:92",
      "X:93",
      "X:94",
      "X:95",
      "X:96",
      "X:97",
      "X:98"
    ],
    "X:100": [
      "X:10",
      "X:101",
      "X:102",
      "X:103",
      "X:104",
      "X:105",
      "X:106",
      "X:107",
      "X:108",
      "X:109",
      "X:11",
      "X:110",
      "X:111",
      "X:112",
      "X:113",
      "X:114",
      "X:115",
      "X:116",
      "X:117",
      "X:118",
      "X:119",
      "X:12",
      "X:120",
      "X:121",
      "X:122",
      "X:123",
      "X:124",
      "X:125",
      "X:126",
      "X:127",
      "X:128",
      "X:129",
      "X:13",
      "X:130",
      "X:131",
      "X:132",
      "X:133",
      "X:134",
      "X:135",
      "X:136",
      "X:137",
      "X:138",
      "X:139",
      "X:14",
      "X:140",
      "X:141",
      "X:142",
      "X:143",
      "X:144",
      "X:145",
      "X:146",
      "X:147",
      "X:148",
      "X:149",
      "X:15",
      "X:150",
      "X:151",
      "X:152",
      "X:153",
      "X:154",
      "X:155",
      "X:156",
      "X:157",
      "X:158",
      "X:159",
      "X:16",
      "X:160",
      "X:161",
      "X:162",
      "X:163",
      "X:164",
      "X:165",
      "X:166",
      "X:167",
      "X:168",
      "X:169",
      "X:17",
      "X:170",
      "X:171",
      "X:172",
      "X:173",
      "X:174",
      "X:175",
      "X:176",
      "X:177",
      "X:178",
      "X:179",
      "X:18",
      "X:180",
      "X:181",
      "X:182",
      "X:183",
      "X:184",
      "X:185",
      "X:186",
      "X:187",
      "X:188",
      "X:189",
      "X:19",
      "X:190",
      "X:191",
      "X:192",
      "X:193",
      "X:194",
      "X:195",
      "X:196",
      "X:197",
      "X:198",
      "X:199",
      "X:2",
      "X:20",
      "X:200",
      "X:201",
      "X:202",
      "X:203",
      "X:204",
      "X:205",
      "X:206",
      "X:21",
      "X:210",
      "X:211",
      "X:212",
      "X:213",
      "X:214",
      "X:215",
      "X:216",
      "X:217",
      "X:218",
      "X:219",
      "X:22",
      "X:220",
      "X:221",
      "X:222",
      "X:223",
      "X:224",
      "X:225",
      "X:226",
      "X:227",
      "X:228",
      "X:229",
      "X:23",
      "X:230",
      "X:231",
      "X:232",
      "X:233",
      "X:234",
      "X:24",
      "X:25",
      "X:26",
      "X:27",
      "X:28",
      "X:29",
      "X:3",
      "X:30",
      "X:31",
      "X:32",
      "X:33",
      "X:34",
      "X:35",
      "X:36",
      "X:37",
      "X:38",
      "X:39",
      "X:4",
      "X:40",
      "X:41",
      "X:42",
      "X:43",
      "X:44",
      "X:45",
      "X:46",
      "X:47",
      "X:48",
      "X:49",
      "X:5",
      "X:50",
      "X:51",
      "X:52",
      "X:53",
      "X:54",
      "X:55",
      "X:56",
      "X:57",
      "X:58",
      "X:59",
      "X:6",
      "X:60",
      "X:61",
      "X:62",
      "X:63",
      "X:64",
      "X:65",
      "X:66",
      "X:67",
      "X:68",
      "X:69",
      "X:7",
      "X:70",
      "X:71",
      "X:72",
      "X:73",
      "X:74",
      "X:75",
      "X:76",
      "X:77",
      "X:78",
      "X:79",
      "X:8",
      "X:80",
      "X:81",
      "X:82",
      "X:83",
      "X:84",
      "X:85",
      "X:86",
      "X:87",
      "X:88",
      "X:89",
      "X:9",
      "X:90",
      "X:91",
      "X:92",
      "X:93",
      "X:94",
      "X:95",
      "X:96",
      "X:97",
      "X:98",
      "X:99"
    ],
    "X:101": [
      "X:10",
      "X:100",
      "X:102",
      "X:103",
      "X:104",
      "X:105",
      "X:106",
      "X:107",
      "X:108",
      "X:109",
      "X:11",
      "X:110",
      "X:111",
      "X:112",
      "X:113",
      "X:114",
      "X:115",
      "X:116",
      "X:117",
      "X:118",
      "X:119",
      "X:12",
      "X:120",
      "X:121",
      "X:122",
      "X:123",
      "X:124",
      "X:125",
      "X:126",
      "X:127",
      "X:128",
      "X:129",
      "X:13",
      "X:130",
      "X:131",
      "X:132",
      "X:133",
      "X:134",
      "X:135",
      "X:136",
      "X:137",
      "X:138",
      "X:139",
      "X:14",
      "X:140",
      "X:141",
      "X:142",
      "X:143",
      "X:144",
      "X:145",
      "X:146",
      "X:147",
      "X:148",
      "X:149",
      "X:15",
      "X:150",
      "X:151",
      "X:152",
      "X:153",
      "X:154",
      "X:155",
      "X:156",
      "X:157",
      "X:158",
      "X:159",
      "X:16",
      "X:160",
      "X:161",
      "X:162",
      "X:163",
      "X:164",
      "X:165",
      "X:166",
      "X:167",
      "X:168",
      "X:169",
      "X:17",
      "X:170",
      "X:171",
      "X:172",
      "X:173",
      "X:174",
      "X:175",
      "X:176",
      "X:177",
      "X:178",
      "X:179",
      "X:18",
      "X:180",
      "X:181",
      "X:182",
      "X:183",
      "X:184",
      "X:185",
      "X:186",
      "X:187",
      "X:188",
      "X:189",
      "X:19",
      "X:190",
      "X:191",
      "X:192",
      "X:193",
      "X:194",
      "X:195",
      "X:196",
      "X:197",
      "X:198",
      "X:199",
      "X:2",
      "X:20",
      "X:200",
      "X:201",
      "X:202",
      "X:203",
      "X:204",
      "X:205",
      "X:206",
      "X:21",
      "X:210",
      "X:211",
      "X:212",
      "X:213",
      "X:214",
      "X:215",
      "X:216",
      "X:217",
      "X:218",
      "X:219",
      "X:22",
      "X:220",
      "X:221",
      "X:222",
      "X:223",
      "X:224",
      "X:225",
      "X:226",
      "X:227",
      "X:228",
      "X:229",
      "X:23",
      "X:230",
      "X:231",
      "X:232",
      "X:233",
      "X:234",
      "X:24",
      "X:25",
      "X:26",
      "X:27",
      "X:28",
      "X:29",
      "X:3",
      "X:30",
      "X:31",
      "X:32",
      "X:33",
      "X:34",
      "X:35",
      "X:36",
      "X:37",
      "X:38",
      "X:39",
      "X:4",
      "X:40",
      "X:41",
      "X:42",
      "X:43",
      "X:44",
      "X:45",
      "X:46",
      "X:47",
      "X:48",
      "X:49",
      "X:5",
      "X:50",
      "X:51",
      "X:52",
      "X:53",
      "X:54",
      "X:55",
      "X:56",
      "X:57",
      "X:58",
      "X:59",
      "X:6",
      "X:60",
      "X:61",
      "X:62",
      "X:63",
      "X:64",
      "X:65",
      "X:66",
      "X:67",
      "X:68",
      "X:69",
      "X:7",
      "X:70",
      "X:71",
      "X:72",
      "X:73",
      "X:74",
      "X:75",
      "X:76",
      "X:77",
      "X:78",
      "X:79",
      "X:8",
      "X:80",
      "X:81",
      "X:82",
      "X:83",
      "X:84",
      "X:85",
      "X:86",
      "X:87",
      "X:88",
      "X:89",
      "X:9",
      "X:90",
      "X:91",
      "X:92",
      "X:93",
      "X:94",
      "X:95",
      "X:96",
      "X:97",
      "X:98",
      "X:99"
    ],
    "X:102": [
      "X:10",
      "X:100",
      "X:101",
      "X:103",
      "X:104",
      "X:105",
      "X:106",
      "X:107",
      "X:108",
      "X:109",
      "X:11",
      "X:110",
      "X:111",
      "X:112",
      "X:113",
      "X:114",
      "X:115",
      "X:116",
      "X:117",
      "X:118",
      "X:119",
      "X:12",
      "X:120",
      "X:121",
      "X:122",
      "X:123",
      "X:124",
      "X:125",
      "X:126",
      "X:127",
      "X:128",
      "X:129",
      "X:13",
      "X:130",
      "X:131",
      "X:132",
      "X:133",
      "X:134",
      "X:135",
      "X:136",
      "X:137",
      "X:138",
      "X:139",
      "X:14",
      "X:140",
      "X:141",
      "X:142",
      "X:143",
      "X:144",
      "X:145",
      "X:146",
      "X:147",
      "X:148",
      "X:149",
      "X:15",
      "X:150",
      "X:151",
      "X:152",
      "X:153",
      "X:154",
      "X:155",
      "X:156",
      "X:157",
      "X:158",
      "X:159",
      "X:16",
      "X:160",
      "X:161",
      "X:162",
      "X:163",
      "X:164",
      "X:165",
      "X:166",
      "X:167",
      "X:168",
      "X:169",
      "X:17",
      "X:170",
      "X:171",
      "X:172",
      "X:173",
      "X:174",
      "X:175",
      "X:176",
      "X:177",
      "X:178",
      "X:179",
      "X:18",
      "X:180",
      "X:181",
      "X:182",
      "X:183",
      "X:184",
      "X:185",
      "X:186",
      "X:187",
      "X:188",
      "X:189",
      "X:19",
      "X:190",
      "X:191",
      "X:192",
      "X:193",
      "X:194",
      "X:195",
      "X:196",
      "X:197",
      "X:198",
      "X:199",
      "X:2",
      "X:20",
      "X:200",
      "X:201",
      "X:202",
      "X:203",
      "X:204",
      "X:205",
      "X:206",
      "X:21",
      "X:210",
      "X:211",
      "X:212",
      "X:213",
      "X:214",
      "X:215",
      "X:216",
      "X:217",
      "X:218",
      "X:219",
      "X:22",
      "X:220",
      "X:221",
      "X:222",
      "X:223",
      "X:224",
      "X:225",
      "X:226",
      "X:227",
      "X:228",
      "X:229",
      "X:23",
      "X:230",
      "X:231",
      "X:232",
      "X:233",
      "X:234",
      "X:24",
      "X:25",
      "X:26",
      "X:27",
      "X:28",
      "X:29",
      "X:3",
      "X:30",
      "X:31",
      "X:32",
      "X:33",
      "X:34",
      "X:35",
      "X:36",
      "X:37",
      "X:38",
      "X:39",
      "X:4",
      "X:40",
      "X:41",
      "X:42",
      "X:43",
      "X:44",
      "X:45",
      "X:46",
      "X:47",
      "X:48",
      "X:49",
      "X:5",
      "X:50",
      "X:51",
      "X:52",
      "X:53",
      "X:54",
      "X:55",
      "X:56",
      "X:57",
      "X:58",
      "X:59",
      "X:6",
      "X:60",
      "X:61",
      "X:62",
      "X:63",
      "X:64",
      "X:65",
      "X:66",
      "X:67",
      "X:68",
      "X:69",
      "X:7",
      "X:70",
      "X:71",
      "X:72",
      "X:73",
      "X:74",
      "X:75",
      "X:76",
      "X:77",
      "X:78",
      "X:79",
      "X:8",
      "X:80",
      "X:81",
      "X:82",
      "X:83",
      "X:84",
      "X:85",
      "X:86",
      "X:87",
      "X:88",
      "X:89",
      "X:9",
      "X:90",
      "X:91",
      "X:92",
      "X:93",
      "X:94",
      "X:95",
      "X:96",
      "X:97",
      "X:98",
      "X:99"
    ],
    "X:103": [
      "X:10",
      "X:100",
      "X:101",
      "X:102",
      "X:104",
      "X:105",
      "X:106",
      "X:107",
      "X:108",
      "X:109",
      "X:11",
      "X:110",
      "X:111",
      "X:112",
      "X:113",
      "X:114",
      "X:115",
      "X:116",
      "X:117",
      "X:118",
      "X:119",
      "X:12",
      "X:120",
      "X:121",
      "X:122",
      "X:123",
      "X:124",
      "X:125",
      "X:126",
      "X:127",
      "X:128",
      "X:129",
      "X:13",
      "X:130",
      "X:131",
      "X:132",
      "X:133",
      "X:134",
      "X:135",
      "X:136",
      "X:137",
      "X:138",
      "X:139",
      "X:14",
      "X:140",
      "X:141",
      "X:142",
      "X:143",
      "X:144",
      "X:145",
      "X:146",
      "X:147",
      "X:148",
      "X:149",
      "X:15",
      "X:150",
      "X:151",
      "X:152",
      "X:153",
      "X:154",
      "X:155",
      "X:156",
      "X:157",
      "X:158",
      "X:159",
      "X:16",
      "X:160",
      "X:161",
      "X:162",
      "X:163",
      "X:164",
      "X:165",
      "X:166",
      "X:167",
      "X:168",
      "X:169",
      "X:17",
      "X:170",
      "X:171",
      "X:172",
      "X:173",
      "X:174",
      "X:175",
      "X:176",
      "X:177",
      "X:178",
      "X:179",
      "X:18",
      "X:180",
      "X:181",
      "X:182",
      "X:183",
      "X:184",
      "X:185",
      "X:186",
      "X:187",
      "X:188",
      "X:189",
      "X:19",
      "X:190",
      "X:191",
      "X:192",
      "X:193",
      "X:194",
      "X:195",
      "X:196",
      "X:197",
      "X:198",
      "X:199",
      "X:2",
      "X:20",
      "X:200",
      "X:201",
      "X:202",
      "X:203",
      "X:204",
      "X:205",
      "X:206",
      "X:21",
      "X:210",
      "X:211",
      "X:212",
      "X:213",
      "X:214",
      "X:215",
      "X:216",
      "X:217",
      "X:218",
      "X:219",
      "X:22",
      "X:220",
      "X:221",
      "X:222",
      "X:223",
      "X:224",
      "X:225",
      "X:226",
      "X:227",
      "X:228",
      "X:229",
      "X:23",
      "X:230",
      "X:231",
      "X:232",
      "X:233",
      "X:234",
      "X:24",
      "X:25",
      "X:26",
      "X:27",
      "X:28",
      "X:29",
      "X:3",
      "X:30",
      "X:31",
      "X:32",
      "X:33",
      "X:34",
      "X:35",
      "X:36",
      "X:37",
      "X:38",
      "X:39",
      "X:4",
      "X:40",
      "X:41",
      "X:42",
      "X:43",
      "X:44",
      "X:45",
      "X:46",
      "X:47",
      "X:48",
      "X:49",
      "X:5",
      "X:50",
      "X:51",
      "X:52",
      "X:53",
      "X:54",
      "X:55",
      "X:56",
      "X:57",
      "X:58",
      "X:59",
      "X:6",
      "X:60",
      "X:61",
      "X:62",
      "X:63",
      "X:64",
      "X:65",
      "X:66",
      "X:67",
      "X:68",
      "X:69",
      "X:7",
      "X:70",
      "X:71",
      "X:72",
      "X:73",
      "X:74",
      "X:75",
      "X:76",
      "X:77",
      "X:78",
      "X:79",
      "X:8",
      "X:80",
      "X:81",
      "X:82",
      "X:83",
      "X:84",
      "X:85",
      "X:86",
      "X:87",
      "X:88",
      "X:89",
      "X:9",
      "X:90",
      "X:91",
      "X:92",
      "X:93",
      "X:94",
      "X:95",
      "X:96",
      "X:97",
      "X:98",
      "X:99"
    ],
    "X:104": [
      "X:10",
      "X:100",
      "X:101",
      "X:102",
      "X:103",
      "X:105",
      "X:106",
      "X:107",
      "X:108",
      "X:109",
      "X:11",
      "X:110",
      "X:111",
      "X:112",
      "X:113",
      "X:114",
      "X:115",
      "X:116",
      "X:117",
      "X:118",
      "X:119",
      "X:12",
      "X:120",
      "X:121",
      "X:122",
      "X:123",
      "X:124",
      "X:125",
      "X:126",
      "X:127",
      "X:128",
      "X:129",
      "X:13",
      "X:130",
      "X:131",
      "X:132",
      "X:133",
      "X:134",
      "X:135",
      "X:136",
      "X:137",
      "X:138",
      "X:139",
      "X:14",
      "X:140",
      "X:141",
      "X:142",
      "X:143",
      "X:144",
      "X:145",
      "X:146",
      "X:147",
      "X:148",
      "X:149",
      "X:15",
      "X:150",
      "X:151",
      "X:152",
      "X:153",
      "X:154",
      "X:155",
      "X:156",
      "X:157",
      "X:158",
      "X:159",
      "X:16",
      "X:160",
      "X:161",
      "X:162",
      "X:163",
      "X:164",
      "X:165",
      "X:166",
      "X:167",
      "X:168",
      "X:169",
      "X:17",
      "X:170",
      "X:171",
      "X:172",
      "X:173",
      "X:174",
      "X:175",
      "X:176",
      "X:177",
      "X:178",
      "X:179",
      "X:18",
      "X:180",
      "X:181",
      "X:182",
      "X:183",
      "X:184",
      "X:185",
      "X:186",
      "X:187",
      "X:188",
      "X:189",
      "X:19",
      "X:190",
      "X:191",
      "X:192",
      "X:193",
      "X:194",
      "X:195",
      "X:196",
      "X:197",
      "X:198",
      "X:199",
      "X:2",
      "X:20",
      "X:200",
      "X:201",
      "X:202",
      "X:203",
      "X:204",
      "X:205",
      "X:206",
      "X:21",
      "X:210",
      "X:211",
      "X:212",
      "X:213",
      "X:214",
      "X:215",
      "X:216",
      "X:217",
      "X:218",
      "X:219",
      "X:22",
      "X:220",
      "X:221",
      "X:222",
      "X:223",
      "X:224",
      "X:225",
      "X:226",
      "X:227",
      "X:228",
      "X:229",
      "X:23",
      "X:230",
      "X:231",
      "X:232",
      "X:233",
      "X:234",
      "X:24",
      "X:25",
      "X:26",
      "X:27",
      "X:28",
      "X:29",
      "X:3",
      "X:30",
      "X:31",
      "X:32",
      "X:33",
      "X:34",
      "X:35",
      "X:36",
      "X:37",
      "X:38",
      "X:39",
      "X:4",
      "X:40",
      "X:41",
      "X:42",
      "X:43",
      "X:44",
      "X:45",
      "X:46",
      "X:47",
      "X:48",
      "X:49",
      "X:5",
      "X:50",
      "X:51",
      "X:52",
      "X:53",
      "X:54",
      "X:55",
      "X:56",
      "X:57",
      "X:58",
      "X:59",
      "X:6",
      "X:60",
      "X:61",
      "X:62",
      "X:63",
      "X:64",
      "X:65",
      "X:66",
      "X:67",
      "X:68",
      "X:69",
      "X:7",
      "X:70",
      "X:71",
      "X:72",
      "X:73",
      "X:74",
      "X:75",
      "X:76",
      "X:77",
      "X:78",
      "X:79",
      "X:8",
      "X:80",
      "X:81",
      "X:82",
      "X:83",
      "X:84",
      "X:85",
      "X:86",
      "X:87",
      "X:88",
      "X:89",
      "X:9",
      "X:90",
      "X:91",
      "X:92",
      "X:93",
      "X:94",
      "X:95",
      "X:96",
      "X:97",
      "X:98",
      "X:99"
    ],
    "X:105": [
      "X:10",
      "X:100",
      "X:101",
      "X:102",
      "X:103",
      "X:104",
      "X:106",
      "X:107",
      "X:108",
      "X:109",
      "X:11",
      "X:110",
      "X:111",
      "X:112",
      "X:113",
      "X:114",
      "X:115",
      "X:116",
      "X:117",
      "X:118",
      "X:119",
      "X:12",
      "X:120",
      "X:121",
      "X:122",
      "X:123",
      "X:124",
      "X:125",
      "X:126",
      "X:127",
      "X:128",
      "X:129",
      "X:13",
      "X:130",
      "X:131",
      "X:132",
      "X:133",
      "X:134",
      "X:135",
      "X:136",
      "X:137",
      "X:138",
      "X:139",
      "X:14",
      "X:140",
      "X:141",
      "X:142",
      "X:143",
      "X:144",
      "X:145",
      "X:146",
      "X:147",
      "X:148",
      "X:149",
      "X:15",
      "X:150",
      "X:151",
      "X:152",
      "X:153",
      "X:154",
      "X:155",
      "X:156",
      "X:157",
      "X:158",
      "X:159",
      "X:16",
      "X:160",
      "X:161",
      "X:162",
      "X:163",
      "X:164",
      "X:165",
      "X:166",
      "X:167",
      "X:168",
      "X:169",
      "X:17",
      "X:170",
      "X:171",
      "X:172",
      "X:173",
      "X:174",
      "X:175",
      "X:176",
      "X:177",
      "X:178",
      "X:179",
      "X:18",
      "X:180",
      "X:181",
      "X:182",
      "X:183",
      "X:184",
      "X:185",
      "X:186",
      "X:187",
      "X:188",
      "X:189",
      "X:19",
      "X:190",
      "X:191",
      "X:192",
      "X:193",
      "X:194",
      "X:195",
      "X:196",
      "X:197",
      "X:198",
      "X:199",
      "X:2",
      "X:20",
      "X:200",
      "X:201",
      "X:202",
      "X:203",
      "X:204",
      "X:205",
      "X:206",
      "X:21",
      "X:210",
      "X:211",
      "X:212",
      "X:213",
      "X:214",
      "X:215",
      "X:216",
      "X:217",
      "X:218",
      "X:219",
      "X:22",
      "X:220",
      "X:221",
      "X:222",
      "X:223",
      "X:224",
      "X:225",
      "X:226",
      "X:227",
      "X:228",
      "X:229",
      "X:23",
      "X:230",
      "X:231",
      "X:232",
      "X:233",
      "X:234",
      "X:24",
      "X:25",
      "X:26",
      "X:27",
      "X:28",
      "X:29",
      "X:3",
      "X:30",
      "X:31",
      "X:32",
      "X:33",
      "X:34",
      "X:35",
      "X:36",
      "X:37",
      "X:38",
      "X:39",
      "X:4",
      "X:40",
      "X:41",
      "X:42",
      "X:43",
      "X:44",
      "X:45",
      "X:46",
      "X:47",
      "X:48",
      "X:49",
      "X:5",
      "X:50",
      "X:51",
      "X:52",
      "X:53",
      "X:54",
      "X:55",
      "X:56",
      "X:57",
      "X:58",
      "X:59",
      "X:6",
      "X:60",
      "X:61",
      "X:62",
      "X:63",
      "X:64",
      "X:65",
      "X:66",
      "X:67",
      "X:68",
      "X:69",
      "X:7",
      "X:70",
      "X:71",
      "X:72",
      "X:73",
      "X:74",
      "X:75",
      "X:76",
      "X:77",
      "X:78",
      "X:79",
      "X:8",
      "X:80",
      "X:81",
      "X:82",
      "X:83",
      "X:84",
      "X:85",
      "X:86",
      "X:87",
      "X:88",
      "X:89",
      "X:9",
      "X:90",
      "X:91",
      "X:92",
      "X:93",
      "X:94",
      "X:95",
      "X:96",
      "X:97",
      "X:98",
      "X:99"
    ],
    "X:106": [
      "X:10",
      "X:100",
      "X:101",
      "X:102",
      "X:103",
      "X:104",
      "X:105",
      "X:107",
      "X:108",
      "X:109",
      "X:11",
      "X:110",
      "X:111",
      "X:112",
      "X:113",
      "X:114",
      "X:115",
      "X:116",
      "X:117",
      "X:118",
      "X:119",
      "X:12",
      "X:120",
      "X:121",
      "X:122",
      "X:123",
      "X:124",
      "X:125",
      "X:126",
      "X:127",
      "X:128",
      "X:129",
      "X:13",
      "X:130",
      "X:131",
      "X:132",
      "X:133",
      "X:134",
      "X:135",
      "X:136",
      "X:137",
      "X:138",
      "X:139",
      "X:14",
      "X:140",
      "X:141",
      "X:142",
      "X:143",
      "X:144",
      "X:145",
      "X:146",
      "X:147",
      "X:148",
      "X:149",
      "X:15",
      "X:150",
      "X:151",
      "X:152",
      "X:153",
      "X:154",
      "X:155",
      "X:156",
      "X:157",
      "X:158",
      "X:159",
      "X:16",
      "X:160",
      "X:161",
      "X:162",
      "X:163",
      "X:164",
      "X:165",
      "X:166",
      "X:167",
      "X:168",
      "X:169",
      "X:17",
      "X:170",
      "X:171",
      "X:172",
      "X:173",
      "X:174",
      "X:175",
      "X:176",
      "X:177",
      "X:178",
      "X:179",
      "X:18",
      "X:180",
      "X:181",
      "X:182",
      "X:183",
      "X:184",
      "X:185",
      "X:186",
      "X:187",
      "X:188",
      "X:189",
      "X:19",
      "X:190",
      "X:191",
      "X:192",
      "X:193",
      "X:194",
      "X:195",
      "X:196",
      "X:197",
      "X:198",
      "X:199",
      "X:2",
      "X:20",
      "X:200",
      "X:201",
      "X:202",
      "X:203",
      "X:204",
      "X:205",
      "X:206",
      "X:21",
      "X:210",
      "X:211",
      "X:212",
      "X:213",
      "X:214",
      "X:215",
      "X:216",
      "X:217",
      "X:218",
      "X:219",
      "X:22",
      "X:220",
      "X:221",
      "X:222",
      "X:223",
      "X:224",
      "X:225",
      "X:226",
      "X:227",
      "X:228",
      "X:229",
      "X:23",
      "X:230",
      "X:231",
      "X:232",
      "X:233",
      "X:234",
      "X:24",
      "X:25",
      "X:26",
      "X:27",
      "X:28",
      "X:29",
      "X:3",
      "X:30",
      "X:31",
      "X:32",
      "X:33",
      "X:34",
      "X:35",
      "X:36",
      "X:37",
      "X:38",
      "X:39",
      "X:4",
      "X:40",
      "X:41",
      "X:42",
      "X:43",
      "X:44",
      "X:45",
      "X:46",
      "X:47",
      "X:48",
      "X:49",
      "X:5",
      "X:50",
      "X:51",
      "X:52",
      "X:53",
      "X:54",
      "X:55",
      "X:56",
      "X:57",
      "X:58",
      "X:59",
      "X:6",
      "X:60",
      "X:61",
      "X:62",
      "X:63",
      "X:64",
      "X:65",
      "X:66",
      "X:67",
      "X:68",
      "X:69",
      "X:7",
      "X:70",
      "X:71",
      "X:72",
      "X:73",
      "X:74",
      "X:75",
      "X:76",
      "X:77",
      "X:78",
      "X:79",
      "X:8",
      "X:80",
      "X:81",
      "X:82",
      "X:83",
      "X:84",
      "X:85",
      "X:86",
      "X:87",
      "X:88",
      "X:89",
      "X:9",
      "X:90",
      "X:91",
      "X:92",
      "X:93",
      "X:94",
      "X:95",
      "X:96",
      "X:97",
      "X:98",
      "X:99"
    ],
    "X:107": [
      "X:10",
      "X:100",
      "X:101",
      "X:102",
      "X:103",
      "X:104",
      "X:105",
      "X:106",
      "X:108",
      "X:109",
      "X:11",
      "X:110",
      "X:111",
      "X:112",
      "X:113",
      "X:114",
      "X:115",
      "X:116",
      "X:117",
      "X:118",
      "X:119",
      "X:12",
      "X:120",
      "X:121",
      "X:122",
      "X:123",
      "X:124",
      "X:125",
      "X:126",
      "X:127",
      "X:128",
      "X:129",
      "X:13",
      "X:130",
      "X:131",
      "X:132",
      "X:133",
      "X:134",
      "X:135",
      "X:136",
      "X:137",
      "X:138",
      "X:139",
      "X:14",
      "X:140",
      "X:141",
      "X:142",
      "X:143",
      "X:144",
      "X:145",
      "X:146",
      "X:147",
      "X:148",
      "X:149",
      "X:15",
      "X:150",
      "X:151",
      "X:152",
      "X:153",
      "X:154",
      "X:155",
      "X:156",
      "X:157",
      "X:158",
      "X:159",
      "X:16",
      "X:160",
      "X:161",
      "X:162",
      "X:163",
      "X:164",
      "X:165",
      "X:166",
      "X:167",
      "X:168",
      "X:169",
      "X:17",
      "X:170",
      "X:171",
      "X:172",
      "X:173",
      "X:174",
      "X:175",
      "X:176",
      "X:177",
      "X:178",
      "X:179",
      "X:18",
      "X:180",
      "X:181",
      "X:182",
      "X:183",
      "X:184",
      "X:185",
      "X:186",
      "X:187",
      "X:188",
      "X:189",
      "X:19",
      "X:190",
      "X:191",
      "X:192",
      "X:193",
      "X:194",
      "X:195",
      "X:196",
      "X:197",
      "X:198",
      "X:199",
      "X:2",
      "X:20",
      "X:200",
      "X:201",
      "X:202",
      "X:203",
      "X:204",
      "X:205",
      "X:206",
      "X:21",
      "X:210",
      "X:211",
      "X:212",
      "X:213",
      "X:214",
      "X:215",
      "X:216",
      "X:217",
      "X:218",
      "X:219",
      "X:22",
      "X:220",
      "X:221",
      "X:222",
      "X:223",
      "X:224",
      "X:225",
      "X:226",
      "X:227",
      "X:228",
      "X:229",
      "X:23",
      "X:230",
      "X:231",
      "X:232",
      "X:233",
      "X:234",
      "X:24",
      "X:25",
      "X:26",
      "X:27",
      "X:28",
      "X:29",
      "X:3",
      "X:30",
      "X:31",
      "X:32",
      "X:33",
      "X:34",
      "X:35",
      "X:36",
      "X:37",
      "X:38",
      "X:39",
      "X:4",
      "X:40",
      "X:41",
      "X:42",
      "X:43",
      "X:44",
      "X:45",
      "X:46",
      "X:47",
      "X:48",
      "X:49",
      "X:5",
      "X:50",
      "X:51",
      "X:52",
      "X:53",
      "X:54",
      "X:55",
      "X:56",
      "X:57",
      "X:58",
      "X:59",
      "X:6",
      "X:60",
      "X:61",
      "X:62",
      "X:63",
      "X:64",
      "X:65",
      "X:66",
      "X:67",
      "X:68",
      "X:69",
      "X:7",
      "X:70",
      "X:71",
      "X:72",
      "X:73",
      "X:74",
      "X:75",
      "X:76",
      "X:77",
      "X:78",
      "X:79",
      "X:8",
      "X:80",
      "X:81",
      "X:82",
      "X:83",
      "X:84",
      "X:85",
      "X:86",
      "X:87",
      "X:88",
      "X:89",
      "X:9",
      "X:90",
      "X:91",
      "X:92",
      "X:93",
      "X:94",
      "X:95",
      "X:96",
      "X:97",
      "X:98",
      "X:99"
    ],
    "X:108": [
      "X:10",
      "X:100",
      "X:101",
      "X:102",
      "X:103",
      "X:104",
      "X:105",
      "X:106",
      "X:107",
      "X:109",
      "X:11",
      "X:110",
      "X:111",
      "X:112",
      "X:113",
      "X:114",
      "X:115",
      "X:116",
      "X:117",
      "X:118",
      "X:119",
      "X:12",
      "X:120",
      "X:121",
      "X:122",
      "X:123",
      "X:124",
      "X:125",
      "X:126",
      "X:127",
      "X:128",
      "X:129",
      "X:13",
      "X:130",
      "X:131",
      "X:132",
      "X:133",
      "X:134",
      "X:135",
      "X:136",
      "X:137",
      "X:138",
      "X:139",
      "X:14",
      "X:140",
      "X:141",
      "X:142",
      "X:143",
      "X:144",
      "X:145",
      "X:146",
      "X:147",
      "X:148",
      "X:149",
      "X:15",
      "X:150",
      "X:151",
      "X:152",
      "X:153",
      "X:154",
      "X:155",
      "X:156",
      "X:157",
      "X:158",
      "X:159",
      "X:16",
      "X:160",
      "X:161",
      "X:162",
      "X:163",
      "X:164",
      "X:165",
      "X:166",
      "X:167",
      "X:168",
      "X:169",
      "X:17",
      "X:170",
      "X:171",
      "X:172",
      "X:173",
      "X:174",
      "X:175",
      "X:176",
      "X:177",
      "X:178",
      "X:179",
      "X:18",
      "X:180",
      "X:181",
      "X:182",
      "X:183",
      "X:184",
      "X:185",
      "X:186",
      "X:187",
      "X:188",
      "X:189",
      "X:19",
      "X:190",
      "X:191",
      "X:192",
      "X:193",
      "X:194",
      "X:195",
      "X:196",
      "X:197",
      "X:198",
      "X:199",
      "X:2",
      "X:20",
      "X:200",
      "X:201",
      "X:202",
      "X:203",
      "X:204",
      "X:205",
      "X:206",
      "X:21",
      "X:210",
      "X:211",
      "X:212",
      "X:213",
      "X:214",
      "X:215",
      "X:216",
      "X:217",
      "X:218",
      "X:219",
      "X:22",
      "X:220",
      "X:221",
      "X:222",
      "X:223",
      "X:224",
      "X:225",
      "X:226",
      "X:227",
      "X:228",
      "X:229",
      "X:23",
      "X:230",
      "X:231",
      "X:232",
      "X:233",
      "X:234",
      "X:24",
      "X:25",
      "X:26",
      "X:27",
      "X:28",
      "X:29",
      "X:3",
      "X:30",
      "X:31",
      "X:32",
      "X:33",
      "X:34",
      "X:35",
      "X:36",
      "X:37",
      "X:38",
      "X:39",
      "X:4",
      "X:40",
      "X:41",
      "X:42",
      "X:43",
      "X:44",
      "X:45",
      "X:46",
      "X:47",
      "X:48",
      "X:49",
      "X:5",
      "X:50",
      "X:51",
      "X:52",
      "X:53",
      "X:54",
      "X:55",
      "X:56",
      "X:57",
      "X:58",
      "X:59",
      "X:6",
      "X:60",
      "X:61",
      "X:62",
      "X:63",
      "X:64",
      "X:65",
      "X:66",
      "X:67",
      "X:68",
      "X:69",
      "X:7",
      "X:70",
      "X:71",
      "X:72",
      "X:73",
      "X:74",
      "X:75",
      "X:76",
      "X:77",
      "X:78",
      "X:79",
      "X:8",
      "X:80",
      "X:81",
      "X:82",
      "X:83",
      "X:84",
      "X:85",
      "X:86",
      "X:87",
      "X:88",
      "X:89",
      "X:9",
      "X:90",
      "X:91",
      "X:92",
      "X:93",
      "X:94",
      "X:95",
      "X:96",
      "X:97",
      "X:98",
      "X:99"
    ],
    "X:109": [
      "X:10",
      "X:100",
      "X:101",
      "X:102",
      "X:103",
      "X:104",
      "X:105",
      "X:106",
      "X:107",
      "X:108",
      "X:11",
      "X:110",
      "X:111",
      "X:112",
      "X:113",
      "X:114",
      "X:115",
      "X:116",
      "X:117",
      "X:118",
      "X:119",
      "X:12",
      "X:120",
      "X:121",
      "X:122",
      "X:123",
      "X:124",
      "X:125",
      "X:126",
      "X:127",
      "X:128",
      "X:129",
      "X:13",
      "X:130",
      "X:131",
      "X:132",
      "X:133",
      "X:134",
      "X:135",
      "X:136",
      "X:137",
      "X:138",
      "X:139",
      "X:14",
      "X:140",
      "X:141",
      "X:142",
      "X:143",
      "X:144",
      "X:145",
      "X:146",
      "X:147",
      "X:148",
      "X:149",
      "X:15",
      "X:150",
      "X:151",
      "X:152",
      "X:153",
      "X:154",
      "X:155",
      "X:156",
      "X:157",
      "X:158",
      "X:159",
      "X:16",
      "X:160",
      "X:161",
      "X:162",
      "X:163",
      "X:164",
      "X:165",
      "X:166",
      "X:167",
      "X:168",
      "X:169",
      "X:17",
      "X:170",
      "X:171",
      "X:172",
      "X:173",
      "X:174",
      "X:175",
      "X:176",
      "X:177",
      "X:178",
      "X:179",
      "X:18",
      "X:180",
      "X:181",
      "X:182",
      "X:183",
      "X:184",
      "X:185",
      "X:186",
      "X:187",
      "X:188",
      "X:189",
      "X:19",
      "X:190",
      "X:191",
      "X:192",
      "X:193",
      "X:194",
      "X:195",
      "X:196",
      "X:197",
      "X:198",
      "X:199",
      "X:2",
      "X:20",
      "X:200",
      "X:201",
      "X:202",
      "X:203",
      "X:204",
      "X:205",
      "X:206",
      "X:21",
      "X:210",
      "X:211",
      "X:212",
      "X:213",
      "X:214",
      "X:215",
      "X:216",
      "X:217",
      "X:218",
      "X:219",
      "X:22",
      "X:220",
      "X:221",
      "X:222",
      "X:223",
      "X:224",
      "X:225",
      "X:226",
      "X:227",
      "X:228",
      "X:229",
      "X:23",
      "X:230",
      "X:231",
      "X:232",
      "X:233",
      "X:234",
      "X:24",
      "X:25",
      "X:26",
      "X:27",
      "X:28",
      "X:29",
      "X:3",
      "X:30",
      "X:31",
      "X:32",
      "X:33",
      "X:34",
      "X:35",
      "X:36",
      "X:37",
      "X:38",
      "X:39",
      "X:4",
      "X:40",
      "X:41",
      "X:42",
      "X:43",
      "X:44",
      "X:45",
      "X:46",
      "X:47",
      "X:48",
      "X:49",
      "X:5",
      "X:50",
      "X:51",
      "X:52",
      "X:53",
      "X:54",
      "X:55",
      "X:56",
      "X:57",
      "X:58",
      "X:59",
      "X:6",
      "X:60",
      "X:61",
      "X:62",
      "X:63",
      "X:64",
      "X:65",
      "X:66",
      "X:67",
      "X:68",
      "X:69",
      "X:7",
      "X:70",
      "X:71",
      "X:72",
      "X:73",
      "X:74",
      "X:75",
      "X:76",
      "X:77",
      "X:78",
      "X:79",
      "X:8",
      "X:80",
      "X:81",
      "X:82",
      "X:83",
      "X:84",
      "X:85",
      "X:86",
      "X:87",
      "X:88",
      "X:89",
      "X:9",
      "X:90",
      "X:91",
      "X:92",
      "X:93",
      "X:94",
      "X:95",
      "X:96",
      "X:97",
      "X:98",
      "X:99"
    ],
    "X:110": [
      "X:10",
      "X:100",
      "X:101",
      "X:102",
      "X:103",
      "X:104",
      "X:105",
      "X:106",
      "X:107",
      "X:108",
      "X:109",
      "X:11",
      "X:111",
      "X:112",
      "X:113",
      "X:114",
      "X:115",
      "X:116",
      "X:117",
      "X:118",
      "X:119",
      "X:12",
      "X:120",
      "X:121",
      "X:122",
      "X:123",
      "X:124",
      "X:125",
      "X:126",
      "X:127",
      "X:128",
      "X:129",
      "X:13",
      "X:130",
      "X:131",
      "X:132",
      "X:133",
      "X:134",
      "X:135",
      "X:136",
      "X:137",
      "X:138",
      "X:139",
      "X:14",
      "X:140",
      "X:141",
      "X:142",
      "X:143",
      "X:144",
      "X:145",
      "X:146",
      "X:147",
      "X:148",
      "X:149",
      "X:15",
      "X:150",
      "X:151",
      "X:152",
      "X:153",
      "X:154",
      "X:155",
      "X:156",
      "X:157",
      "X:158",
      "X:159",
      "X:16",
      "X:160",
      "X:161",
      "X:162",
      "X:163",
      "X:164",
      "X:165",
      "X:166",
      "X:167",
      "X:168",
      "X:169",
      "X:17",
      "X:170",
      "X:171",
      "X:172",
      "X:173",
      "X:174",
      "X:175",
      "X:176",
      "X:177",
      "X:178",
      "X:179",
      "X:18",
      "X:180",
      "X:181",
      "X:182",
      "X:183",
      "X:184",
      "X:185",
      "X:186",
      "X:187",
      "X:188",
      "X:189",
      "X:19",
      "X:190",
      "X:191",
      "X:192",
      "X:193",
      "X:194",
      "X:195",
      "X:196",
      "X:197",
      "X:198",
      "X:199",
      "X:2",
      "X:20",
      "X:200",
      "X:201",
      "X:202",
      "X:203",
      "X:204",
      "X:205",
      "X:206",
      "X:21",
      "X:210",
      "X:211",
      "X:212",
      "X:213",
      "X:214",
      "X:215",
      "X:216",
      "X:217",
      "X:218",
      "X:219",
      "X:22",
      "X:220",
      "X:221",
      "X:222",
      "X:223",
      "X:224",
      "X:225",
      "X:226",
      "X:227",
      "X:228",
      "X:229",
      "X:23",
      "X:230",
      "X:231",
      "X:232",
      "X:233",
      "X:234",
      "X:24",
      "X:25",
      "X:26",
      "X:27",
      "X:28",
      "X:29",
      "X:3",
      "X:30",
      "X:31",
      "X:32",
      "X:33",
      "X:34",
      "X:35",
      "X:36",
      "X:37",
      "X:38",
      "X:39",
      "X:4",
      "X:40",
      "X:41",
      "X:42",
      "X:43",
      "X:44",
      "X:45",
      "X:46",
      "X:47",
      "X:48",
      "X:49",
      "X:5",
      "X:50",
      "X:51",
      "X:52",
      "X:53",
      "X:54",
      "X:55",
      "X:56",
      "X:57",
      "X:58",
      "X:59",
      "X:6",
      "X:60",
      "X:61",
      "X:62",
      "X:63",
      "X:64",
      "X:65",
      "X:66",
      "X:67",
      "X:68",
      "X:69",
      "X:7",
      "X:70",
      "X:71",
      "X:72",
      "X:73",
      "X:74",
      "X:75",
      "X:76",
      "X:77",
      "X:78",
      "X:79",
      "X:8",
      "X:80",
      "X:81",
      "X:82",
      "X:83",
      "X:84",
      "X:85",
      "X:86",
      "X:87",
      "X:88",
      "X:89",
      "X:9",
      "X:90",
      "X:91",
      "X:92",
      "X:93",
      "X:94",
      "X:95",
      "X:96",
      "X:97",
      "X:98",
      "X:99"
    ],
    "X:111": [
      "X:10",
      "X:100",
      "X:101",
      "X:102",
      "X:103",
      "X:104",
      "X:105",
      "X:106",
      "X:107",
      "X:108",
      "X:109",
      "X:11",
      "X:110",
      "X:112",
      "X:113",
      "X:114",
      "X:115",
      "X:116",
      "X:117",
      "X:118",
      "X:119",
      "X:12",
      "X:120",
      "X:121",
      "X:122",
      "X:123",
      "X:124",
      "X:125",
      "X:126",
      "X:127",
      "X:128",
      "X:129",
      "X:13",
      "X:130",
      "X:131",
      "X:132",
      "X:133",
      "X:134",
      "X:135",
      "X:136",
      "X:137",
      "X:138",
      "X:139",
      "X:14",
      "X:140",
      "X:141",
      "X:142",
      "X:143",
      "X:144",
      "X:145",
      "X:146",
      "X:147",
      "X:148",
      "X:149",
      "X:15",
      "X:150",
      "X:151",
      "X:152",
      "X:153",
      "X:154",
      "X:155",
      "X:156",
      "X:157",
      "X:158",
      "X:159",
      "X:16",
      "X:160",
      "X:161",
      "X:162",
      "X:163",
      "X:164",
      "X:165",
      "X:166",
      "X:167",
      "X:168",
      "X:169",
      "X:17",
      "X:170",
      "X:171",
      "X:172",
      "X:173",
      "X:174",
      "X:175",
      "X:176",
      "X:177",
      "X:178",
      "X:179",
      "X:18",
      "X:180",
      "X:181",
      "X:182",
      "X:183",
      "X:184",
      "X:185",
      "X:186",
      "X:187",
      "X:188",
      "X:189",
      "X:19",
      "X:190",
      "X:191",
      "X:192",
      "X:193",
      "X:194",
      "X:195",
      "X:196",
      "X:197",
      "X:198",
      "X:199",
      "X:2",
      "X:20",
      "X:200",
      "X:201",
      "X:202",
      "X:203",
      "X:204",
      "X:205",
      "X:206",
      "X:21",
      "X:210",
      "X:211",
      "X:212",
      "X:213",
      "X:214",
      "X:215",
      "X:216",
      "X:217",
      "X:218",
      "X:219",
      "X:22",
      "X:220",
      "X:221",
      "X:222",
      "X:223",
      "X:224",
      "X:225",
      "X:226",
      "X:227",
      "X:228",
      "X:229",
      "X:23",
      "X:230",
      "X:231",
      "X:232",
      "X:233",
      "X:234",
      "X:24",
      "X:25",
      "X:26",
      "X:27",
      "X:28",
      "X:29",
      "X:3",
      "X:30",
      "X:31",
      "X:32",
      "X:33",
      "X:34",
      "X:35",
      "X:36",
      "X:37",
      "X:38",
      "X:39",
      "X:4",
      "X:40",
      "X:41",
      "X:42",
      "X:43",
      "X:44",
      "X:45",
      "X:46",
      "X:47",
      "X:48",
      "X:49",
      "X:5",
      "X:50",
      "X:51",
      "X:52",
      "X:53",
      "X:54",
      "X:55",
      "X:56",
      "X:57",
      "X:58",
      "X:59",
      "X:6",
      "X:60",
      "X:61",
      "X:62",
      "X:63",
      "X:64",
      "X:65",
      "X:66",
      "X:67",
      "X:68",
      "X:69",
      "X:7",
      "X:70",
      "X:71",
      "X:72",
      "X:73",
      "X:74",
      "X:75",
      "X:76",
      "X:77",
      "X:78",
      "X:79",
      "X:8",
      "X:80",
      "X:81",
      "X:82",
      "X:83",
      "X:84",
      "X:85",
      "X:86",
      "X:87",
      "X:88",
      "X:89",
      "X:9",
      "X:90",
      "X:91",
      "X:92",
      "X:93",
      "X:94",
      "X:95",
      "X:96",
      "X:97",
      "X:98",
      "X:99"
    ],
    "X:112": [
      "X:10",
      "X:100",
      "X:101",
      "X:102",
      "X:103",
      "X:104",
      "X:105",
      "X:106",
      "X:107",
      "X:108",
      "X:109",
      "X:11",
      "X:110",
      "X:111",
      "X:113",
      "X:114",
      "X:115",
      "X:116",
      "X:117",
      "X:118",
      "X:119",
      "X:12",
      "X:120",
      "X:121",
      "X:122",
      "X:123",
      "X:124",
      "X:125",
      "X:126",
      "X:127",
      "X:128",
      "X:129",
      "X:13",
      "X:130",
      "X:131",
      "X:132",
      "X:133",
      "X:134",
      "X:135",
      "X:136",
      "X:137",
      "X:138",
      "X:139",
      "X:14",
      "X:140",
      "X:141",
      "X:142",
      "X:143",
      "X:144",
      "X:145",
      "X:146",
      "X:147",
      "X:148",
      "X:149",
      "X:15",
      "X:150",
      "X:151",
      "X:152",
      "X:153",
      "X:154",
      "X:155",
      "X:156",
      "X:157",
      "X:158",
      "X:159",
      "X:16",
      "X:160",
      "X:161",
      "X:162",
      "X:163",
      "X:164",
      "X:165",
      "X:166",
      "X:167",
      "X:168",
      "X:169",
      "X:17",
      "X:170",
      "X:171",
      "X:172",
      "X:173",
      "X:174",
      "X:175",
      "X:176",
      "X:177",
      "X:178",
      "X:179",
      "X:18",
      "X:180",
      "X:181",
      "X:182",
      "X:183",
      "X:184",
      "X:185",
      "X:186",
      "X:187",
      "X:188",
      "X:189",
      "X:19",
      "X:190",
      "X:191",
      "X:192",
      "X:193",
      "X:194",
      "X:195",
      "X:196",
      "X:197",
      "X:198",
      "X:199",
      "X:2",
      "X:20",
      "X:200",
      "X:201",
      "X:202",
      "X:203",
      "X:204",
      "X:205",
      "X:206",
      "X:21",
      "X:210",
      "X:211",
      "X:212",
      "X:213",
      "X:214",
      "X:215",
      "X:216",
      "X:217",
      "X:218",
      "X:219",
      "X:22",
      "X:220",
      "X:221",
      "X:222",
      "X:223",
      "X:224",
      "X:225",
      "X:226",
      "X:227",
      "X:228",
      "X:229",
      "X:23",
      "X:230",
      "X:231",
      "X:232",
      "X:233",
      "X:234",
      "X:24",
      "X:25",
      "X:26",
      "X:27",
      "X:28",
      "X:29",
      "X:3",
      "X:30",
      "X:31",
      "X:32",
      "X:33",
      "X:34",
      "X:35",
      "X:36",
      "X:37",
      "X:38",
      "X:39",
      "X:4",
      "X:40",
      "X:41",
      "X:42",
      "X:43",
      "X:44",
      "X:45",
      "X:46",
      "X:47",
      "X:48",
      "X:49",
      "X:5",
      "X:50",
      "X:51",
      "X:52",
      "X:53",
      "X:54",
      "X:55",
      "X:56",
      "X:57",
      "X:58",
      "X:59",
      "X:6",
      "X:60",
      "X:61",
      "X:62",
      "X:63",
      "X:64",
      "X:65",
      "X:66",
      "X:67",
      "X:68",
      "X:69",
      "X:7",
      "X:70",
      "X:71",
      "X:72",
      "X:73",
      "X:74",
      "X:75",
      "X:76",
      "X:77",
      "X:78",
      "X:79",
      "X:8",
      "X:80",
      "X:81",
      "X:82",
      "X:83",
      "X:84",
      "X:85",
      "X:86",
      "X:87",
      "X:88",
      "X:89",
      "X:9",
      "X:90",
      "X:91",
      "X:92",
      "X:93",
      "X:94",
      "X:95",
      "X:96",
      "X:97",
      "X:98",
      "X:99"
    ],
    "X:113": [
      "X:10",
      "X:100",
      "X:101",
      "X:102",
      "X:103",
      "X:104",
      "X:105",
      "X:106",
      "X:107",
      "X:108",
      "X:109",
      "X:11",
      "X:110",
      "X:111",
      "X:112",
      "X:114",
      "X:115",
      "X:116",
      "X:117",
      "X:118",
      "X:119",
      "X:12",
      "X:120",
      "X:121",
      "X:122",
      "X:123",
      "X:124",
      "X:125",
      "X:126",
      "X:127",
      "X:128",
      "X:129",
      "X:13",
      "X:130",
      "X:131",
      "X:132",
      "X:133",
      "X:134",
      "X:135",
      "X:136",
      "X:137",
      "X:138",
      "X:139",
      "X:14",
      "X:140",
      "X:141",
      "X:142",
      "X:143",
      "X:144",
      "X:145",
      "X:146",
      "X:147",
      "X:148",
      "X:149",
      "X:15",
      "X:150",
      "X:151",
      "X:152",
      "X:153",
      "X:154",
      "X:155",
      "X:156",
      "X:157",
      "X:158",
      "X:159",
      "X:16",
      "X:160",
      "X:161",
      "X:162",
      "X:163",
      "X:164",
      "X:165",
      "X:166",
      "X:167",
      "X:168",
      "X:169",
      "X:17",
      "X:170",
      "X:171",
      "X:172",
      "X:173",
      "X:174",
      "X:175",
      "X:176",
      "X:177",
      "X:178",
      "X:179",
      "X:18",
      "X:180",
      "X:181",
      "X:182",
      "X:183",
      "X:184",
      "X:185",
      "X:186",
      "X:187",
      "X:188",
      "X:189",
      "X:19",
      "X:190",
      "X:191",
      "X:192",
      "X:193",
      "X:194",
      "X:195",
      "X:196",
      "X:197",
      "X:198",
      "X:199",
      "X:2",
      "X:20",
      "X:200",
      "X:201",
      "X:202",
      "X:203",
      "X:204",
      "X:205",
      "X:206",
      "X:21",
      "X:210",
      "X:211",
      "X:212",
      "X:213",
      "X:214",
      "X:215",
      "X:216",
      "X:217",
      "X:218",
      "X:219",
      "X:22",
      "X:220",
      "X:221",
      "X:222",
      "X:223",
      "X:224",
      "X:225",
      "X:226",
      "X:227",
      "X:228",
      "X:229",
      "X:23",
      "X:230",
      "X:231",
      "X:232",
      "X:233",
      "X:234",
      "X:24",
      "X:25",
      "X:26",
      "X:27",
      "X:28",
      "X:29",
      "X:3",
      "X:30",
      "X:31",
      "X:32",
      "X:33",
      "X:34",
      "X:35",
      "X:36",
      "X:37",
      "X:38",
      "X:39",
      "X:4",
      "X:40",
      "X:41",
      "X:42",
      "X:43",
      "X:44",
      "X:45",
      "X:46",
      "X:47",
      "X:48",
      "X:49",
      "X:5",
      "X:50",
      "X:51",
      "X:52",
      "X:53",
      "X:54",
      "X:55",
      "X:56",
      "X:57",
      "X:58",
      "X:59",
      "X:6",
      "X:60",
      "X:61",
      "X:62",
      "X:63",
      "X:64",
      "X:65",
      "X:66",
      "X:67",
      "X:68",
      "X:69",
      "X:7",
      "X:70",
      "X:71",
      "X:72",
      "X:73",
      "X:74",
      "X:75",
      "X:76",
      "X:77",
      "X:78",
      "X:79",
      "X:8",
      "X:80",
      "X:81",
      "X:82",
      "X:83",
      "X:84",
      "X:85",
      "X:86",
      "X:87",
      "X:88",
      "X:89",
      "X:9",
      "X:90",
      "X:91",
      "X:92",
      "X:93",
      "X:94",
      "X:95",
      "X:96",
      "X:97",
      "X:98",
      "X:99"
    ],
    "X:114": [
      "X:10",
      "X:100",
      "X:101",
      "X:102",
      "X:103",
      "X:104",
      "X:105",
      "X:106",
      "X:107",
      "X:108",
      "X:109",
      "X:11",
      "X:110",
      "X:111",
      "X:112",
      "X:113",
      "X:115",
      "X:116",
      "X:117",
      "X:118",
      "X:119",
      "X:12",
      "X:120",
      "X:121",
      "X:122",
      "X:123",
      "X:124",
      "X:125",
      "X:126",
      "X:127",
      "X:128",
      "X:129",
      "X:13",
      "X:130",
      "X:131",
      "X:132",
      "X:133",
      "X:134",
      "X:135",
      "X:136",
      "X:137",
      "X:138",
      "X:139",
      "X:14",
      "X:140",
      "X:141",
      "X:142",
      "X:143",
      "X:144",
      "X:145",
      "X:146",
      "X:147",
      "X:148",
      "X:149",
      "X:15",
      "X:150",
      "X:151",
      "X:152",
      "X:153",
      "X:154",
      "X:155",
      "X:156",
      "X:157",
      "X:158",
      "X:159",
      "X:16",
      "X:160",
      "X:161",
      "X:162",
      "X:163",
      "X:164",
      "X:165",
      "X:166",
      "X:167",
      "X:168",
      "X:169",
      "X:17",
      "X:170",
      "X:171",
      "X:172",
      "X:173",
      "X:174",
      "X:175",
      "X:176",
      "X:177",
      "X:178",
      "X:179",
      "X:18",
      "X:180",
      "X:181",
      "X:182",
      "X:183",
      "X:184",
      "X:185",
      "X:186",
      "X:187",
      "X:188",
      "X:189",
      "X:19",
      "X:190",
      "X:191",
      "X:192",
      "X:193",
      "X:194",
      "X:195",
      "X:196",
      "X:197",
      "X:198",
      "X:199",
      "X:2",
      "X:20",
      "X:200",
      "X:201",
      "X:202",
      "X:203",
      "X:204",
      "X:205",
      "X:206",
      "X:21",
      "X:210",
      "X:211",
      "X:212",
      "X:213",
      "X:214",
      "X:215",
      "X:216",
      "X:217",
      "X:218",
      "X:219",
      "X:22",
      "X:220",
      "X:221",
      "X:222",
      "X:223",
      "X:224",
      "X:225",
      "X:226",
      "X:227",
      "X:228",
      "X:229",
      "X:23",
      "X:230",
      "X:231",
      "X:232",
      "X:233",
      "X:234",
      "X:24",
      "X:25",
      "X:26",
      "X:27",
      "X:28",
      "X:29",
      "X:3",
      "X:30",
      "X:31",
      "X:32",
      "X:33",
      "X:34",
      "X:35",
      "X:36",
      "X:37",
      "X:38",
      "X:39",
      "X:4",
      "X:40",
      "X:41",
      "X:42",
      "X:43",
      "X:44",
      "X:45",
      "X:46",
      "X:47",
      "X:48",
      "X:49",
      "X:5",
      "X:50",
      "X:51",
      "X:52",
      "X:53",
      "X:54",
      "X:55",
      "X:56",
      "X:57",
      "X:58",
      "X:59",
      "X:6",
      "X:60",
      "X:61",
      "X:62",
      "X:63",
      "X:64",
      "X:65",
      "X:66",
      "X:67",
      "X:68",
      "X:69",
      "X:7",
      "X:70",
      "X:71",
      "X:72",
      "X:73",
      "X:74",
      "X:75",
      "X:76",
      "X:77",
      "X:78",
      "X:79",
      "X:8",
      "X:80",
      "X:81",
      "X:82",
      "X:83",
      "X:84",
      "X:85",
      "X:86",
      "X:87",
      "X:88",
      "X:89",
      "X:9",
      "X:90",
      "X:91",
      "X:92",
      "X:93",
      "X:94",
      "X:95",
      "X:96",
      "X:97",
      "X:98",
      "X:99"
    ],
    "X:115": [
      "X:10",
      "X:100",
      "X:101",
      "X:102",
      "X:103",
      "X:104",
      "X:105",
      "X:106",
      "X:107",
      "X:108",
      "X:109",
      "X:11",
      "X:110",
      "X:111",
      "X:112",
      "X:113",
      "X:114",
      "X:116",
      "X:117",
      "X:118",
      "X:119",
      "X:12",
      "X:120",
      "X:121",
      "X:122",
      "X:123",
      "X:124",
      "X:125",
      "X:126",
      "X:127",
      "X:128",
      "X:129",
      "X:13",
      "X:130",
      "X:131",
      "X:132",
      "X:133",
      "X:134",
      "X:135",
      "X:136",
      "X:137",
      "X:138",
      "X:139",
      "X:14",
      "X:140",
      "X:141",
      "X:142",
      "X:143",
      "X:144",
      "X:145",
      "X:146",
      "X:147",
      "X:148",
      "X:149",
      "X:15",
      "X:150",
      "X:151",
      "X:152",
      "X:153",
      "X:154",
      "X:155",
      "X:156",
      "X:157",
      "X:158",
      "X:159",
      "X:16",
      "X:160",
      "X:161",
      "X:162",
      "X:163",
      "X:164",
      "X:165",
      "X:166",
      "X:167",
      "X:168",
      "X:169",
      "X:17",
      "X:170",
      "X:171",
      "X:172",
      "X:173",
      "X:174",
      "X:175",
      "X:176",
      "X:177",
      "X:178",
      "X:179",
      "X:18",
      "X:180",
      "X:181",
      "X:182",
      "X:183",
      "X:184",
      "X:185",
      "X:186",
      "X:187",
      "X:188",
      "X:189",
      "X:19",
      "X:190",
      "X:191",
      "X:192",
      "X:193",
      "X:194",
      "X:195",
      "X:196",
      "X:197",
      "X:198",
      "X:199",
      "X:2",
      "X:20",
      "X:200",
      "X:201",
      "X:202",
      "X:203",
      "X:204",
      "X:205",
      "X:206",
      "X:21",
      "X:210",
      "X:211",
      "X:212",
      "X:213",
      "X:214",
      "X:215",
      "X:216",
      "X:217",
      "X:218",
      "X:219",
      "X:22",
      "X:220",
      "X:221",
      "X:222",
      "X:223",
      "X:224",
      "X:225",
      "X:226",
      "X:227",
      "X:228",
      "X:229",
      "X:23",
      "X:230",
      "X:231",
      "X:232",
      "X:233",
      "X:234",
      "X:24",
      "X:25",
      "X:26",
      "X:27",
      "X:28",
      "X:29",
      "X:3",
      "X:30",
      "X:31",
      "X:32",
      "X:33",
      "X:34",
      "X:35",
      "X:36",
      "X:37",
      "X:38",
      "X:39",
      "X:4",
      "X:40",
      "X:41",
      "X:42",
      "X:43",
      "X:44",
      "X:45",
      "X:46",
      "X:47",
      "X:48",
      "X:49",
      "X:5",
      "X:50",
      "X:51",
      "X:52",
      "X:53",
      "X:54",
      "X:55",
      "X:56",
      "X:57",
      "X:58",
      "X:59",
      "X:6",
      "X:60",
      "X:61",
      "X:62",
      "X:63",
      "X:64",
      "X:65",
      "X:66",
      "X:67",
      "X:68",
      "X:69",
      "X:7",
      "X:70",
      "X:71",
      "X:72",
      "X:73",
      "X:74",
      "X:75",
      "X:76",
      "X:77",
      "X:78",
      "X:79",
      "X:8",
      "X:80",
      "X:81",
      "X:82",
      "X:83",
      "X:84",
      "X:85",
      "X:86",
      "X:87",
      "X:88",
      "X:89",
      "X:9",
      "X:90",
      "X:91",
      "X:92",
      "X:93",
      "X:94",
      "X:95",
      "X:96",
      "X:97",
      "X:98",
      "X:99"
    ],
    "X:116": [
      "X:10",
      "X:100",
      "X:101",
      "X:102",
      "X:103",
      "X:104",
      "X:105",
      "X:106",
      "X:107",
      "X:108",
      "X:109",
      "X:11",
      "X:110",
      "X:111",
      "X:112",
      "X:113",
      "X:114",
      "X:115",
      "X:117",
      "X:118",
      "X:119",
      "X:12",
      "X:120",
      "X:121",
      "X:122",
      "X:123",
      "X:124",
      "X:125",
      "X:126",
      "X:127",
      "X:128",
      "X:129",
      "X:13",
      "X:130",
      "X:131",
      "X:132",
      "X:133",
      "X:134",
      "X:135",
      "X:136",
      "X:137",
      "X:138",
      "X:139",
      "X:14",
      "X:140",
      "X:141",
      "X:142",
      "X:143",
      "X:144",
      "X:145",
      "X:146",
      "X:147",
      "X:148",
      "X:149",
      "X:15",
      "X:150",
      "X:151",
      "X:152",
      "X:153",
      "X:154",
      "X:155",
      "X:156",
      "X:157",
      "X:158",
      "X:159",
      "X:16",
      "X:160",
      "X:161",
      "X:162",
      "X:163",
      "X:164",
      "X:165",
      "X:166",
      "X:167",
      "X:168",
      "X:169",
      "X:17",
      "X:170",
      "X:171",
      "X:172",
      "X:173",
      "X:174",
      "X:175",
      "X:176",
      "X:177",
      "X:178",
      "X:179",
      "X:18",
      "X:180",
      "X:181",
      "X:182",
      "X:183",
      "X:184",
      "X:185",
      "X:186",
      "X:187",
      "X:188",
      "X:189",
      "X:19",
      "X:190",
      "X:191",
      "X:192",
      "X:193",
      "X:194",
      "X:195",
      "X:196",
      "X:197",
      "X:198",
      "X:199",
      "X:2",
      "X:20",
      "X:200",
      "X:201",
      "X:202",
      "X:203",
      "X:204",
      "X:205",
      "X:206",
      "X:21",
      "X:210",
      "X:211",
      "X:212",
      "X:213",
      "X:214",
      "X:215",
      "X:216",
      "X:217",
      "X:218",
      "X:219",
      "X:22",
      "X:220",
      "X:221",
      "X:222",
      "X:223",
      "X:224",
      "X:225",
      "X:226",
      "X:227",
      "X:228",
      "X:229",
      "X:23",
      "X:230",
      "X:231",
      "X:232",
      "X:233",
      "X:234",
      "X:24",
      "X:25",
      "X:26",
      "X:27",
      "X:28",
      "X:29",
      "X:3",
      "X:30",
      "X:31",
      "X:32",
      "X:33",
      "X:34",
      "X:35",
      "X:36",
      "X:37",
      "X:38",
      "X:39",
      "X:4",
      "X:40",
      "X:41",
      "X:42",
      "X:43",
      "X:44",
      "X:45",
      "X:46",
      "X:47",
      "X:48",
      "X:49",
      "X:5",
      "X:50",
      "X:51",
      "X:52",
      "X:53",
      "X:54",
      "X:55",
      "X:56",
      "X:57",
      "X:58",
      "X:59",
      "X:6",
      "X:60",
      "X:61",
      "X:62",
      "X:63",
      "X:64",
      "X:65",
      "X:66",
      "X:67",
      "X:68",
      "X:69",
      "X:7",
      "X:70",
      "X:71",
      "X:72",
      "X:73",
      "X:74",
      "X:75",
      "X:76",
      "X:77",
      "X:78",
      "X:79",
      "X:8",
      "X:80",
      "X:81",
      "X:82",
      "X:83",
      "X:84",
      "X:85",
      "X:86",
      "X:87",
      "X:88",
      "X:89",
      "X:9",
      "X:90",
      "X:91",
      "X:92",
      "X:93",
      "X:94",
      "X:95",
      "X:96",
      "X:97",
      "X:98",
      "X:99"
    ],
    "X:117": [
      "X:10",
      "X:100",
      "X:101",
      "X:102",
      "X:103",
      "X:104",
      "X:105",
      "X:106",
      "X:107",
      "X:108",
      "X:109",
      "X:11",
      "X:110",
      "X:111",
      "X:112",
      "X:113",
      "X:114",
      "X:115",
      "X:116",
      "X:118",
      "X:119",
      "X:12",
      "X:120",
      "X:121",
      "X:122",
      "X:123",
      "X:124",
      "X:125",
      "X:126",
      "X:127",
      "X:128",
      "X:129",
      "X:13",
      "X:130",
      "X:131",
      "X:132",
      "X:133",
      "X:134",
      "X:135",
      "X:136",
      "X:137",
      "X:138",
      "X:139",
      "X:14",
      "X:140",
      "X:141",
      "X:142",
      "X:143",
      "X:144",
      "X:145",
      "X:146",
      "X:147",
      "X:148",
      "X:149",
      "X:15",
      "X:150",
      "X:151",
      "X:152",
      "X:153",
      "X:154",
      "X:155",
      "X:156",
      "X:157",
      "X:158",
      "X:159",
      "X:16",
      "X:160",
      "X:161",
      "X:162",
      "X:163",
      "X:164",
      "X:165",
      "X:166",
      "X:167",
      "X:168",
      "X:169",
      "X:17",
      "X:170",
      "X:171",
      "X:172",
      "X:173",
      "X:174",
      "X:175",
      "X:176",
      "X:177",
      "X:178",
      "X:179",
      "X:18",
      "X:180",
      "X:181",
      "X:182",
      "X:183",
      "X:184",
      "X:185",
      "X:186",
      "X:187",
      "X:188",
      "X:189",
      "X:19",
      "X:190",
      "X:191",
      "X:192",
      "X:193",
      "X:194",
      "X:195",
      "X:196",
      "X:197",
      "X:198",
      "X:199",
      "X:2",
      "X:20",
      "X:200",
      "X:201",
      "X:202",
      "X:203",
      "X:204",
      "X:205",
      "X:206",
      "X:21",
      "X:210",
      "X:211",
      "X:212",
      "X:213",
      "X:214",
      "X:215",
      "X:216",
      "X:217",
      "X:218",
      "X:219",
      "X:22",
      "X:220",
      "X:221",
      "X:222",
      "X:223",
      "X:224",
      "X:225",
      "X:226",
      "X:227",
      "X:228",
      "X:229",
      "X:23",
      "X:230",
      "X:231",
      "X:232",
      "X:233",
      "X:234",
      "X:24",
      "X:25",
      "X:26",
      "X:27",
      "X:28",
      "X:29",
      "X:3",
      "X:30",
      "X:31",
      "X:32",
      "X:33",
      "X:34",
      "X:35",
      "X:36",
      "X:37",
      "X:38",
      "X:39",
      "X:4",
      "X:40",
      "X:41",
      "X:42",
      "X:43",
      "X:44",
      "X:45",
      "X:46",
      "X:47",
      "X:48",
      "X:49",
      "X:5",
      "X:50",
      "X:51",
      "X:52",
      "X:53",
      "X:54",
      "X:55",
      "X:56",
      "X:57",
      "X:58",
      "X:59",
      "X:6",
      "X:60",
      "X:61",
      "X:62",
      "X:63",
      "X:64",
      "X:65",
      "X:66",
      "X:67",
      "X:68",
      "X:69",
      "X:7",
      "X:70",
      "X:71",
      "X:72",
      "X:73",
      "X:74",
      "X:75",
      "X:76",
      "X:77",
      "X:78",
      "X:79",
      "X:8",
      "X:80",
      "X:81",
      "X:82",
      "X:83",
      "X:84",
      "X:85",
      "X:86",
      "X:87",
      "X:88",
      "X:89",
      "X:9",
      "X:90",
      "X:91",
      "X:92",
      "X:93",
      "X:94",
      "X:95",
      "X:96",
      "X:97",
      "X:98",
      "X:99"
    ],
    "X:118": [
      "X:10",
      "X:100",
      "X:101",
      "X:102",
      "X:103",
      "X:104",
      "X:105",
      "X:106",
      "X:107",
      "X:108",
      "X:109",
      "X:11",
      "X:110",
      "X:111",
      "X:112",
      "X:113",
      "X:114",
      "X:115",
      "X:116",
      "X:117",
      "X:119",
      "X:12",
      "X:120",
      "X:121",
      "X:122",
      "X:123",
      "X:124",
      "X:125",
      "X:126",
      "X:127",
      "X:128",
      "X:129",
      "X:13",
      "X:130",
      "X:131",
      "X:132",
      "X:133",
      "X:134",
      "X:135",
      "X:136",
      "X:137",
      "X:138",
      "X:139",
      "X:14",
      "X:140",
      "X:141",
      "X:142",
      "X:143",
      "X:144",
      "X:145",
      "X:146",
      "X:147",
      "X:148",
      "X:149",
      "X:15",
      "X:150",
      "X:151",
      "X:152",
      "X:153",
      "X:154",
      "X:155",
      "X:156",
      "X:157",
      "X:158",
      "X:159",
      "X:16",
      "X:160",
      "X:161",
      "X:162",
      "X:163",
      "X:164",
      "X:165",
      "X:166",
      "X:167",
      "X:168",
      "X:169",
      "X:17",
      "X:170",
      "X:171",
      "X:172",
      "X:173",
      "X:174",
      "X:175",
      "X:176",
      "X:177",
      "X:178",
      "X:179",
      "X:18",
      "X:180",
      "X:181",
      "X:182",
      "X:183",
      "X:184",
      "X:185",
      "X:186",
      "X:187",
      "X:188",
      "X:189",
      "X:19",
      "X:190",
      "X:191",
      "X:192",
      "X:193",
      "X:194",
      "X:195",
      "X:196",
      "X:197",
      "X:198",
      "X:199",
      "X:2",
      "X:20",
      "X:200",
      "X:201",
      "X:202",
      "X:203",
      "X:204",
      "X:205",
      "X:206",
      "X:21",
      "X:210",
      "X:211",
      "X:212",
      "X:213",
      "X:214",
      "X:215",
      "X:216",
      "X:217",
      "X:218",
      "X:219",
      "X:22",
      "X:220",
      "X:221",
      "X:222",
      "X:223",
      "X:224",
      "X:225",
      "X:226",
      "X:227",
      "X:228",
      "X:229",
      "X:23",
      "X:230",
      "X:231",
      "X:232",
      "X:233",
      "X:234",
      "X:24",
      "X:25",
      "X:26",
      "X:27",
      "X:28",
      "X:29",
      "X:3",
      "X:30",
      "X:31",
      "X:32",
      "X:33",
      "X:34",
      "X:35",
      "X:36",
      "X:37",
      "X:38",
      "X:39",
      "X:4",
      "X:40",
      "X:41",
      "X:42",
      "X:43",
      "X:44",
      "X:45",
      "X:46",
      "X:47",
      "X:48",
      "X:49",
      "X:5",
      "X:50",
      "X:51",
      "X:52",
      "X:53",
      "X:54",
      "X:55",
      "X:56",
      "X:57",
      "X:58",
      "X:59",
      "X:6",
      "X:60",
      "X:61",
      "X:62",
      "X:63",
      "X:64",
      "X:65",
      "X:66",
      "X:67",
      "X:68",
      "X:69",
      "X:7",
      "X:70",
      "X:71",
      "X:72",
      "X:73",
      "X:74",
      "X:75",
      "X:76",
      "X:77",
      "X:78",
      "X:79",
      "X:8",
      "X:80",
      "X:81",
      "X:82",
      "X:83",
      "X:84",
      "X:85",
      "X:86",
      "X:87",
      "X:88",
      "X:89",
      "X:9",
      "X:90",
      "X:91",
      "X:92",
      "X:93",
      "X:94",
      "X:95",
      "X:96",
      "X:97",
      "X:98",
      "X:99"
    ],
    "X:119": [
      "X:10",
      "X:100",
      "X:101",
      "X:102",
      "X:103",
      "X:104",
      "X:105",
      "X:106",
      "X:107",
      "X:108",
      "X:109",
      "X:11",
      "X:110",
      "X:111",
      "X:112",
      "X:113",
      "X:114",
      "X:115",
      "X:116",
      "X:117",
      "X:118",
      "X:12",
      "X:120",
      "X:121",
      "X:122",
      "X:123",
      "X:124",
      "X:125",
      "X:126",
      "X:127",
      "X:128",
      "X:129",
      "X:13",
      "X:130",
      "X:131",
      "X:132",
      "X:133",
      "X:134",
      "X:135",
      "X:136",
      "X:137",
      "X:138",
      "X:139",
      "X:14",
      "X:140",
      "X:141",
      "X:142",
      "X:143",
      "X:144",
      "X:145",
      "X:146",
      "X:147",
      "X:148",
      "X:149",
      "X:15",
      "X:150",
      "X:151",
      "X:152",
      "X:153",
      "X:154",
      "X:155",
      "X:156",
      "X:157",
      "X:158",
      "X:159",
      "X:16",
      "X:160",
      "X:161",
      "X:162",
      "X:163",
      "X:164",
      "X:165",
      "X:166",
      "X:167",
      "X:168",
      "X:169",
      "X:17",
      "X:170",
      "X:171",
      "X:172",
      "X:173",
      "X:174",
      "X:175",
      "X:176",
      "X:177",
      "X:178",
      "X:179",
      "X:18",
      "X:180",
      "X:181",
      "X:182",
      "X:183",
      "X:184",
      "X:185",
      "X:186",
      "X:187",
      "X:188",
      "X:189",
      "X:19",
      "X:190",
      "X:191",
      "X:192",
      "X:193",
      "X:194",
      "X:195",
      "X:196",
      "X:197",
      "X:198",
      "X:199",
      "X:2",
      "X:20",
      "X:200",
      "X:201",
      "X:202",
      "X:203",
      "X:204",
      "X:205",
      "X:206",
      "X:21",
      "X:210",
      "X:211",
      "X:212",
      "X:213",
      "X:214",
      "X:215",
      "X:216",
      "X:217",
      "X:218",
      "X:219",
      "X:22",
      "X:220",
      "X:221",
      "X:222",
      "X:223",
      "X:224",
      "X:225",
      "X:226",
      "X:227",
      "X:228",
      "X:229",
      "X:23",
      "X:230",
      "X:231",
      "X:232",
      "X:233",
      "X:234",
      "X:24",
      "X:25",
      "X:26",
      "X:27",
      "X:28",
      "X:29",
      "X:3",
      "X:30",
      "X:31",
      "X:32",
      "X:33",
      "X:34",
      "X:35",
      "X:36",
      "X:37",
      "X:38",
      "X:39",
      "X:4",
      "X:40",
      "X:41",
      "X:42",
      "X:43",
      "X:44",
      "X:45",
      "X:46",
      "X:47",
      "X:48",
      "X:49",
      "X:5",
      "X:50",
      "X:51",
      "X:52",
      "X:53",
      "X:54",
      "X:55",
      "X:56",
      "X:57",
      "X:58",
      "X:59",
      "X:6",
      "X:60",
      "X:61",
      "X:62",
      "X:63",
      "X:64",
      "X:65",
      "X:66",
      "X:67",
      "X:68",
      "X:69",
      "X:7",
      "X:70",
      "X:71",
      "X:72",
      "X:73",
      "X:74",
      "X:75",
      "X:76",
      "X:77",
      "X:78",
      "X:79",
      "X:8",
      "X:80",
      "X:81",
      "X:82",
      "X:83",
      "X:84",
      "X:85",
      "X:86",
      "X:87",
      "X:88",
      "X:89",
      "X:9",
      "X:90",
      "X:91",
      "X:92",
      "X:93",
      "X:94",
      "X:95",
      "X:96",
      "X:97",
      "X:98",
      "X:99"
    ],
    "X:120": [
      "X:10",
      "X:100",
      "X:101",
      "X:102",
      "X:103",
      "X:104",
      "X:105",
      "X:106",
      "X:107",
      "X:108",
      "X:109",
      "X:11",
      "X:110",
      "X:111",
      "X:112",
      "X:113",
      "X:114",
      "X:115",
      "X:116",
      "X:117",
      "X:118",
      "X:119",
      "X:12",
      "X:121",
      "X:122",
      "X:123",
      "X:124",
      "X:125",
      "X:126",
      "X:127",
      "X:128",
      "X:129",
      "X:13",
      "X:130",
      "X:131",
      "X:132",
      "X:133",
      "X:134",
      "X:135",
      "X:136",
      "X:137",
      "X:138",
      "X:139",
      "X:14",
      "X:140",
      "X:141",
      "X:142",
      "X:143",
      "X:144",
      "X:145",
      "X:146",
      "X:147",
      "X:148",
      "X:149",
      "X:15",
      "X:150",
      "X:151",
      "X:152",
      "X:153",
      "X:154",
      "X:155",
      "X:156",
      "X:157",
      "X:158",
      "X:159",
      "X:16",
      "X:160",
      "X:161",
      "X:162",
      "X:163",
      "X:164",
      "X:165",
      "X:166",
      "X:167",
      "X:168",
      "X:169",
      "X:17",
      "X:170",
      "X:171",
      "X:172",
      "X:173",
      "X:174",
      "X:175",
      "X:176",
      "X:177",
      "X:178",
      "X:179",
      "X:18",
      "X:180",
      "X:181",
      "X:182",
      "X:183",
      "X:184",
      "X:185",
      "X:186",
      "X:187",
      "X:188",
      "X:189",
      "X:19",
      "X:190",
      "X:191",
      "X:192",
      "X:193",
      "X:194",
      "X:195",
      "X:196",
      "X:197",
      "X:198",
      "X:199",
      "X:2",
      "X:20",
      "X:200",
      "X:201",
      "X:202",
      "X:203",
      "X:204",
      "X:205",
      "X:206",
      "X:21",
      "X:210",
      "X:211",
      "X:212",
      "X:213",
      "X:214",
      "X:215",
      "X:216",
      "X:217",
      "X:218",
      "X:219",
      "X:22",
      "X:220",
      "X:221",
      "X:222",
      "X:223",
      "X:224",
      "X:225",
      "X:226",
      "X:227",
      "X:228",
      "X:229",
      "X:23",
      "X:230",
      "X:231",
      "X:232",
      "X:233",
      "X:234",
      "X:24",
      "X:25",
      "X:26",
      "X:27",
      "X:28",
      "X:29",
      "X:3",
      "X:30",
      "X:31",
      "X:32",
      "X:33",
      "X:34",
      "X:35",
      "X:36",
      "X:37",
      "X:38",
      "X:39",
      "X:4",
      "X:40",
      "X:41",
      "X:42",
      "X:43",
      "X:44",
      "X:45",
      "X:46",
      "X:47",
      "X:48",
      "X:49",
      "X:5",
      "X:50",
      "X:51",
      "X:52",
      "X:53",
      "X:54",
      "X:55",
      "X:56",
      "X:57",
      "X:58",
      "X:59",
      "X:6",
      "X:60",
      "X:61",
      "X:62",
      "X:63",
      "X:64",
      "X:65",
      "X:66",
      "X:67",
      "X:68",
      "X:69",
      "X:7",
      "X:70",
      "X:71",
      "X:72",
      "X:73",
      "X:74",
      "X:75",
      "X:76",
      "X:77",
      "X:78",
      "X:79",
      "X:8",
      "X:80",
      "X:81",
      "X:82",
      "X:83",
      "X:84",
      "X:85",
      "X:86",
      "X:87",
      "X:88",
      "X:89",
      "X:9",
      "X:90",
      "X:91",
      "X:92",
      "X:93",
      "X:94",
      "X:95",
      "X:96",
      "X:97",
      "X:98",
      "X:99"
    ],
    "X:121": [
      "X:10",
      "X:100",
      "X:101",
      "X:102",
      "X:103",
      "X:104",
      "X:105",
      "X:106",
      "X:107",
      "X:108",
      "X:109",
      "X:11",
      "X:110",
      "X:111",
      "X:112",
      "X:113",
      "X:114",
      "X:115",
      "X:116",
      "X:117",
      "X:118",
      "X:119",
      "X:12",
      "X:120",
      "X:122",
      "X:123",
      "X:124",
      "X:125",
      "X:126",
      "X:127",
      "X:128",
      "X:129",
      "X:13",
      "X:130",
      "X:131",
      "X:132",
      "X:133",
      "X:134",
      "X:135",
      "X:136",
      "X:137",
      "X:138",
      "X:139",
      "X:14",
      "X:140",
      "X:141",
      "X:142",
      "X:143",
      "X:144",
      "X:145",
      "X:146",
      "X:147",
      "X:148",
      "X:149",
      "X:15",
      "X:150",
      "X:151",
      "X:152",
      "X:153",
      "X:154",
      "X:155",
      "X:156",
      "X:157",
      "X:158",
      "X:159",
      "X:16",
      "X:160",
      "X:161",
      "X:162",
      "X:163",
      "X:164",
      "X:165",
      "X:166",
      "X:167",
      "X:168",
      "X:169",
      "X:17",
      "X:170",
      "X:171",
      "X:172",
      "X:173",
      "X:174",
      "X:175",
      "X:176",
      "X:177",
      "X:178",
      "X:179",
      "X:18",
      "X:180",
      "X:181",
      "X:182",
      "X:183",
      "X:184",
      "X:185",
      "X:186",
      "X:187",
      "X:188",
      "X:189",
      "X:19",
      "X:190",
      "X:191",
      "X:192",
      "X:193",
      "X:194",
      "X:195",
      "X:196",
      "X:197",
      "X:198",
      "X:199",
      "X:2",
      "X:20",
      "X:200",
      "X:201",
      "X:202",
      "X:203",
      "X:204",
      "X:205",
      "X:206",
      "X:21",
      "X:210",
      "X:211",
      "X:212",
      "X:213",
      "X:214",
      "X:215",
      "X:216",
      "X:217",
      "X:218",
      "X:219",
      "X:22",
      "X:220",
      "X:221",
      "X:222",
      "X:223",
      "X:224",
      "X:225",
      "X:226",
      "X:227",
      "X:228",
      "X:229",
      "X:23",
      "X:230",
      "X:231",
      "X:232",
      "X:233",
      "X:234",
      "X:24",
      "X:25",
      "X:26",
      "X:27",
      "X:28",
      "X:29",
      "X:3",
      "X:30",
      "X:31",
      "X:32",
      "X:33",
      "X:34",
      "X:35",
      "X:36",
      "X:37",
      "X:38",
      "X:39",
      "X:4",
      "X:40",
      "X:41",
      "X:42",
      "X:43",
      "X:44",
      "X:45",
      "X:46",
      "X:47",
      "X:48",
      "X:49",
      "X:5",
      "X:50",
      "X:51",
      "X:52",
      "X:53",
      "X:54",
      "X:55",
      "X:56",
      "X:57",
      "X:58",
      "X:59",
      "X:6",
      "X:60",
      "X:61",
      "X:62",
      "X:63",
      "X:64",
      "X:65",
      "X:66",
      "X:67",
      "X:68",
      "X:69",
      "X:7",
      "X:70",
      "X:71",
      "X:72",
      "X:73",
      "X:74",
      "X:75",
      "X:76",
      "X:77",
      "X:78",
      "X:79",
      "X:8",
      "X:80",
      "X:81",
      "X:82",
      "X:83",
      "X:84",
      "X:85",
      "X:86",
      "X:87",
      "X:88",
      "X:89",
      "X:9",
      "X:90",
      "X:91",
      "X:92",
      "X:93",
      "X:94",
      "X:95",
      "X:96",
      "X:97",
      "X:98",
      "X:99"
    ],
    "X:122": [
      "X:10",
      "X:100",
      "X:101",
      "X:102",
      "X:103",
      "X:104",
      "X:105",
      "X:106",
      "X:107",
      "X:108",
      "X:109",
      "X:11",
      "X:110",
      "X:111",
      "X:112",
      "X:113",
      "X:114",
      "X:115",
      "X:116",
      "X:117",
      "X:118",
      "X:119",
      "X:12",
      "X:120",
      "X:121",
      "X:123",
      "X:124",
      "X:125",
      "X:126",
      "X:127",
      "X:128",
      "X:129",
      "X:13",
      "X:130",
      "X:131",
      "X:132",
      "X:133",
      "X:134",
      "X:135",
      "X:136",
      "X:137",
      "X:138",
      "X:139",
      "X:14",
      "X:140",
      "X:141",
      "X:142",
      "X:143",
      "X:144",
      "X:145",
      "X:146",
      "X:147",
      "X:148",
      "X:149",
      "X:15",
      "X:150",
      "X:151",
      "X:152",
      "X:153",
      "X:154",
      "X:155",
      "X:156",
      "X:157",
      "X:158",
      "X:159",
      "X:16",
      "X:160",
      "X:161",
      "X:162",
      "X:163",
      "X:164",
      "X:165",
      "X:166",
      "X:167",
      "X:168",
      "X:169",
      "X:17",
      "X:170",
      "X:171",
      "X:172",
      "X:173",
      "X:174",
      "X:175",
      "X:176",
      "X:177",
      "X:178",
      "X:179",
      "X:18",
      "X:180",
      "X:181",
      "X:182",
      "X:183",
      "X:184",
      "X:185",
      "X:186",
      "X:187",
      "X:188",
      "X:189",
      "X:19",
      "X:190",
      "X:191",
      "X:192",
      "X:193",
      "X:194",
      "X:195",
      "X:196",
      "X:197",
      "X:198",
      "X:199",
      "X:2",
      "X:20",
      "X:200",
      "X:201",
      "X:202",
      "X:203",
      "X:204",
      "X:205",
      "X:206",
      "X:21",
      "X:210",
      "X:211",
      "X:212",
      "X:213",
      "X:214",
      "X:215",
      "X:216",
      "X:217",
      "X:218",
      "X:219",
      "X:22",
      "X:220",
      "X:221",
      "X:222",
      "X:223",
      "X:224",
      "X:225",
      "X:226",
      "X:227",
      "X:228",
      "X:229",
      "X:23",
      "X:230",
      "X:231",
      "X:232",
      "X:233",
      "X:234",
      "X:24",
      "X:25",
      "X:26",
      "X:27",
      "X:28",
      "X:29",
      "X:3",
      "X:30",
      "X:31",
      "X:32",
      "X:33",
      "X:34",
      "X:35",
      "X:36",
      "X:37",
      "X:38",
      "X:39",
      "X:4",
      "X:40",
      "X:41",
      "X:42",
      "X:43",
      "X:44",
      "X:45",
      "X:46",
      "X:47",
      "X:48",
      "X:49",
      "X:5",
      "X:50",
      "X:51",
      "X:52",
      "X:53",
      "X:54",
      "X:55",
      "X:56",
      "X:57",
      "X:58",
      "X:59",
      "X:6",
      "X:60",
      "X:61",
      "X:62",
      "X:63",
      "X:64",
      "X:65",
      "X:66",
      "X:67",
      "X:68",
      "X:69",
      "X:7",
      "X:70",
      "X:71",
      "X:72",
      "X:73",
      "X:74",
      "X:75",
      "X:76",
      "X:77",
      "X:78",
      "X:79",
      "X:8",
      "X:80",
      "X:81",
      "X:82",
      "X:83",
      "X:84",
      "X:85",
      "X:86",
      "X:87",
      "X:88",
      "X:89",
      "X:9",
      "X:90",
      "X:91",
      "X:92",
      "X:93",
      "X:94",
      "X:95",
      "X:96",
      "X:97",
      "X:98",
      "X:99"
    ],
    "X:123": [
      "X:10",
      "X:100",
      "X:101",
      "X:102",
      "X:103",
      "X:104",
      "X:105",
      "X:106",
      "X:107",
      "X:108",
      "X:109",
      "X:11",
      "X:110",
      "X:111",
      "X:112",
      "X:113",
      "X:114",
      "X:115",
      "X:116",
      "X:117",
      "X:118",
      "X:119",
      "X:12",
      "X:120",
      "X:121",
      "X:122",
      "X:124",
      "X:125",
      "X:126",
      "X:127",
      "X:128",
      "X:129",
      "X:13",
      "X:130",
      "X:131",
      "X:132",
      "X:133",
      "X:134",
      "X:135",
      "X:136",
      "X:137",
      "X:138",
      "X:139",
      "X:14",
      "X:140",
      "X:141",
      "X:142",
      "X:143",
      "X:144",
      "X:145",
      "X:146",
      "X:147",
      "X:148",
      "X:149",
      "X:15",
      "X:150",
      "X:151",
      "X:152",
      "X:153",
      "X:154",
      "X:155",
      "X:156",
      "X:157",
      "X:158",
      "X:159",
      "X:16",
      "X:160",
      "X:161",
      "X:162",
      "X:163",
      "X:164",
      "X:165",
      "X:166",
      "X:167",
      "X:168",
      "X:169",
      "X:17",
      "X:170",
      "X:171",
      "X:172",
      "X:173",
      "X:174",
      "X:175",
      "X:176",
      "X:177",
      "X:178",
      "X:179",
      "X:18",
      "X:180",
      "X:181",
      "X:182",
      "X:183",
      "X:184",
      "X:185",
      "X:186",
      "X:187",
      "X:188",
      "X:189",
      "X:19",
      "X:190",
      "X:191",
      "X:192",
      "X:193",
      "X:194",
      "X:195",
      "X:196",
      "X:197",
      "X:198",
      "X:199",
      "X:2",
      "X:20",
      "X:200",
      "X:201",
      "X:202",
      "X:203",
      "X:204",
      "X:205",
      "X:206",
      "X:21",
      "X:210",
      "X:211",
      "X:212",
      "X:213",
      "X:214",
      "X:215",
      "X:216",
      "X:217",
      "X:218",
      "X:219",
      "X:22",
      "X:220",
      "X:221",
      "X:222",
      "X:223",
      "X:224",
      "X:225",
      "X:226",
      "X:227",
      "X:228",
      "X:229",
      "X:23",
      "X:230",
      "X:231",
      "X:232",
      "X:233",
      "X:234",
      "X:24",
      "X:25",
      "X:26",
      "X:27",
      "X:28",
      "X:29",
      "X:3",
      "X:30",
      "X:31",
      "X:32",
      "X:33",
      "X:34",
      "X:35",
      "X:36",
      "X:37",
      "X:38",
      "X:39",
      "X:4",
      "X:40",
      "X:41",
      "X:42",
      "X:43",
      "X:44",
      "X:45",
      "X:46",
      "X:47",
      "X:48",
      "X:49",
      "X:5",
      "X:50",
      "X:51",
      "X:52",
      "X:53",
      "X:54",
      "X:55",
      "X:56",
      "X:57",
      "X:58",
      "X:59",
      "X:6",
      "X:60",
      "X:61",
      "X:62",
      "X:63",
      "X:64",
      "X:65",
      "X:66",
      "X:67",
      "X:68",
      "X:69",
      "X:7",
      "X:70",
      "X:71",
      "X:72",
      "X:73",
      "X:74",
      "X:75",
      "X:76",
      "X:77",
      "X:78",
      "X:79",
      "X:8",
      "X:80",
      "X:81",
      "X:82",
      "X:83",
      "X:84",
      "X:85",
      "X:86",
      "X:87",
      "X:88",
      "X:89",
      "X:9",
      "X:90",
      "X:91",
      "X:92",
      "X:93",
      "X:94",
      "X:95",
      "X:96",
      "X:97",
      "X:98",
      "X:99"
    ],
    "X:124": [
      "X:10",
      "X:100",
      "X:101",
      "X:102",
      "X:103",
      "X:104",
      "X:105",
      "X:106",
      "X:107",
      "X:108",
      "X:109",
      "X:11",
      "X:110",
      "X:111",
      "X:112",
      "X:113",
      "X:114",
      "X:115",
      "X:116",
      "X:117",
      "X:118",
      "X:119",
      "X:12",
      "X:120",
      "X:121",
      "X:122",
      "X:123",
      "X:125",
      "X:126",
      "X:127",
      "X:128",
      "X:129",
      "X:13",
      "X:130",
      "X:131",
      "X:132",
      "X:133",
      "X:134",
      "X:135",
      "X:136",
      "X:137",
      "X:138",
      "X:139",
      "X:14",
      "X:140",
      "X:141",
      "X:142",
      "X:143",
      "X:144",
      "X:145",
      "X:146",
      "X:147",
      "X:148",
      "X:149",
      "X:15",
      "X:150",
      "X:151",
      "X:152",
      "X:153",
      "X:154",
      "X:155",
      "X:156",
      "X:157",
      "X:158",
      "X:159",
      "X:16",
      "X:160",
      "X:161",
      "X:162",
      "X:163",
      "X:164",
      "X:165",
      "X:166",
      "X:167",
      "X:168",
      "X:169",
      "X:17",
      "X:170",
      "X:171",
      "X:172",
      "X:173",
      "X:174",
      "X:175",
      "X:176",
      "X:177",
      "X:178",
      "X:179",
      "X:18",
      "X:180",
      "X:181",
      "X:182",
      "X:183",
      "X:184",
      "X:185",
      "X:186",
      "X:187",
      "X:188",
      "X:189",
      "X:19",
      "X:190",
      "X:191",
      "X:192",
      "X:193",
      "X:194",
      "X:195",
      "X:196",
      "X:197",
      "X:198",
      "X:199",
      "X:2",
      "X:20",
      "X:200",
      "X:201",
      "X:202",
      "X:203",
      "X:204",
      "X:205",
      "X:206",
      "X:21",
      "X:210",
      "X:211",
      "X:212",
      "X:213",
      "X:214",
      "X:215",
      "X:216",
      "X:217",
      "X:218",
      "X:219",
      "X:22",
      "X:220",
      "X:221",
      "X:222",
      "X:223",
      "X:224",
      "X:225",
      "X:226",
      "X:227",
      "X:228",
      "X:229",
      "X:23",
      "X:230",
      "X:231",
      "X:232",
      "X:233",
      "X:234",
      "X:24",
      "X:25",
      "X:26",
      "X:27",
      "X:28",
      "X:29",
      "X:3",
      "X:30",
      "X:31",
      "X:32",
      "X:33",
      "X:34",
      "X:35",
      "X:36",
      "X:37",
      "X:38",
      "X:39",
      "X:4",
      "X:40",
      "X:41",
      "X:42",
      "X:43",
      "X:44",
      "X:45",
      "X:46",
      "X:47",
      "X:48",
      "X:49",
      "X:5",
      "X:50",
      "X:51",
      "X:52",
      "X:53",
      "X:54",
      "X:55",
      "X:56",
      "X:57",
      "X:58",
      "X:59",
      "X:6",
      "X:60",
      "X:61",
      "X:62",
      "X:63",
      "X:64",
      "X:65",
      "X:66",
      "X:67",
      "X:68",
      "X:69",
      "X:7",
      "X:70",
      "X:71",
      "X:72",
      "X:73",
      "X:74",
      "X:75",
      "X:76",
      "X:77",
      "X:78",
      "X:79",
      "X:8",
      "X:80",
      "X:81",
      "X:82",
      "X:83",
      "X:84",
      "X:85",
      "X:86",
      "X:87",
      "X:88",
      "X:89",
      "X:9",
      "X:90",
      "X:91",
      "X:92",
      "X:93",
      "X:94",
      "X:95",
      "X:96",
      "X:97",
      "X:98",
      "X:99"
    ],
    "X:125": [
      "X:10",
      "X:100",
      "X:101",
      "X:102",
      "X:103",
      "X:104",
      "X:105",
      "X:106",
      "X:107",
      "X:108",
      "X:109",
      "X:11",
      "X:110",
      "X:111",
      "X:112",
      "X:113",
      "X:114",
      "X:115",
      "X:116",
      "X:117",
      "X:118",
      "X:119",
      "X:12",
      "X:120",
      "X:121",
      "X:122",
      "X:123",
      "X:124",
      "X:126",
      "X:127",
      "X:128",
      "X:129",
      "X:13",
      "X:130",
      "X:131",
      "X:132",
      "X:133",
      "X:134",
      "X:135",
      "X:136",
      "X:137",
      "X:138",
      "X:139",
      "X:14",
      "X:140",
      "X:141",
      "X:142",
      "X:143",
      "X:144",
      "X:145",
      "X:146",
      "X:147",
      "X:148",
      "X:149",
      "X:15",
      "X:150",
      "X:151",
      "X:152",
      "X:153",
      "X:154",
      "X:155",
      "X:156",
      "X:157",
      "X:158",
      "X:159",
      "X:16",
      "X:160",
      "X:161",
      "X:162",
      "X:163",
      "X:164",
      "X:165",
      "X:166",
      "X:167",
      "X:168",
      "X:169",
      "X:17",
      "X:170",
      "X:171",
      "X:172",
      "X:173",
      "X:174",
      "X:175",
      "X:176",
      "X:177",
      "X:178",
      "X:179",
      "X:18",
      "X:180",
      "X:181",
      "X:182",
      "X:183",
      "X:184",
      "X:185",
      "X:186",
      "X:187",
      "X:188",
      "X:189",
      "X:19",
      "X:190",
      "X:191",
      "X:192",
      "X:193",
      "X:194",
      "X:195",
      "X:196",
      "X:197",
      "X:198",
      "X:199",
      "X:2",
      "X:20",
      "X:200",
      "X:201",
      "X:202",
      "X:203",
      "X:204",
      "X:205",
      "X:206",
      "X:21",
      "X:210",
      "X:211",
      "X:212",
      "X:213",
      "X:214",
      "X:215",
      "X:216",
      "X:217",
      "X:218",
      "X:219",
      "X:22",
      "X:220",
      "X:221",
      "X:222",
      "X:223",
      "X:224",
      "X:225",
      "X:226",
      "X:227",
      "X:228",
      "X:229",
      "X:23",
      "X:230",
      "X:231",
      "X:232",
      "X:233",
      "X:234",
      "X:24",
      "X:25",
      "X:26",
      "X:27",
      "X:28",
      "X:29",
      "X:3",
      "X:30",
      "X:31",
      "X:32",
      "X:33",
      "X:34",
      "X:35",
      "X:36",
      "X:37",
      "X:38",
      "X:39",
      "X:4",
      "X:40",
      "X:41",
      "X:42",
      "X:43",
      "X:44",
      "X:45",
      "X:46",
      "X:47",
      "X:48",
      "X:49",
      "X:5",
      "X:50",
      "X:51",
      "X:52",
      "X:53",
      "X:54",
      "X:55",
      "X:56",
      "X:57",
      "X:58",
      "X:59",
      "X:6",
      "X:60",
      "X:61",
      "X:62",
      "X:63",
      "X:64",
      "X:65",
      "X:66",
      "X:67",
      "X:68",
      "X:69",
      "X:7",
      "X:70",
      "X:71",
      "X:72",
      "X:73",
      "X:74",
      "X:75",
      "X:76",
      "X:77",
      "X:78",
      "X:79",
      "X:8",
      "X:80",
      "X:81",
      "X:82",
      "X:83",
      "X:84",
      "X:85",
      "X:86",
      "X:87",
      "X:88",
      "X:89",
      "X:9",
      "X:90",
      "X:91",
      "X:92",
      "X:93",
      "X:94",
      "X:95",
      "X:96",
      "X:97",
      "X:98",
      "X:99"
    ],
    "X:126": [
      "X:10",
      "X:100",
      "X:101",
      "X:102",
      "X:103",
      "X:104",
      "X:105",
      "X:106",
      "X:107",
      "X:108",
      "X:109",
      "X:11",
      "X:110",
      "X:111",
      "X:112",
      "X:113",
      "X:114",
      "X:115",
      "X:116",
      "X:117",
      "X:118",
      "X:119",
      "X:12",
      "X:120",
      "X:121",
      "X:122",
      "X:123",
      "X:124",
      "X:125",
      "X:127",
      "X:128",
      "X:129",
      "X:13",
      "X:130",
      "X:131",
      "X:132",
      "X:133",
      "X:134",
      "X:135",
      "X:136",
      "X:137",
      "X:138",
      "X:139",
      "X:14",
      "X:140",
      "X:141",
      "X:142",
      "X:143",
      "X:144",
      "X:145",
      "X:146",
      "X:147",
      "X:148",
      "X:149",
      "X:15",
      "X:150",
      "X:151",
      "X:152",
      "X:153",
      "X:154",
      "X:155",
      "X:156",
      "X:157",
      "X:158",
      "X:159",
      "X:16",
      "X:160",
      "X:161",
      "X:162",
      "X:163",
      "X:164",
      "X:165",
      "X:166",
      "X:167",
      "X:168",
      "X:169",
      "X:17",
      "X:170",
      "X:171",
      "X:172",
      "X:173",
      "X:174",
      "X:175",
      "X:176",
      "X:177",
      "X:178",
      "X:179",
      "X:18",
      "X:180",
      "X:181",
      "X:182",
      "X:183",
      "X:184",
      "X:185",
      "X:186",
      "X:187",
      "X:188",
      "X:189",
      "X:19",
      "X:190",
      "X:191",
      "X:192",
      "X:193",
      "X:194",
      "X:195",
      "X:196",
      "X:197",
      "X:198",
      "X:199",
      "X:2",
      "X:20",
      "X:200",
      "X:201",
      "X:202",
      "X:203",
      "X:204",
      "X:205",
      "X:206",
      "X:21",
      "X:210",
      "X:211",
      "X:212",
      "X:213",
      "X:214",
      "X:215",
      "X:216",
      "X:217",
      "X:218",
      "X:219",
      "X:22",
      "X:220",
      "X:221",
      "X:222",
      "X:223",
      "X:224",
      "X:225",
      "X:226",
      "X:227",
      "X:228",
      "X:229",
      "X:23",
      "X:230",
      "X:231",
      "X:232",
      "X:233",
      "X:234",
      "X:24",
      "X:25",
      "X:26",
      "X:27",
      "X:28",
      "X:29",
      "X:3",
      "X:30",
      "X:31",
      "X:32",
      "X:33",
      "X:34",
      "X:35",
      "X:36",
      "X:37",
      "X:38",
      "X:39",
      "X:4",
      "X:40",
      "X:41",
      "X:42",
      "X:43",
      "X:44",
      "X:45",
      "X:46",
      "X:47",
      "X:48",
      "X:49",
      "X:5",
      "X:50",
      "X:51",
      "X:52",
      "X:53",
      "X:54",
      "X:55",
      "X:56",
      "X:57",
      "X:58",
      "X:59",
      "X:6",
      "X:60",
      "X:61",
      "X:62",
      "X:63",
      "X:64",
      "X:65",
      "X:66",
      "X:67",
      "X:68",
      "X:69",
      "X:7",
      "X:70",
      "X:71",
      "X:72",
      "X:73",
      "X:74",
      "X:75",
      "X:76",
      "X:77",
      "X:78",
      "X:79",
      "X:8",
      "X:80",
      "X:81",
      "X:82",
      "X:83",
      "X:84",
      "X:85",
      "X:86",
      "X:87",
      "X:88",
      "X:89",
      "X:9",
      "X:90",
      "X:91",
      "X:92",
      "X:93",
      "X:94",
      "X:95",
      "X:96",
      "X:97",
      "X:98",
      "X:99"
    ],
    "X:127": [
      "X:10",
      "X:100",
      "X:101",
      "X:102",
      "X:103",
      "X:104",
      "X:105",
      "X:106",
      "X:107",
      "X:108",
      "X:109",
      "X:11",
      "X:110",
      "X:111",
      "X:112",
      "X:113",
      "X:114",
      "X:115",
      "X:116",
      "X:117",
      "X:118",
      "X:119",
      "X:12",
      "X:120",
      "X:121",
      "X:122",
      "X:123",
      "X:124",
      "X:125",
      "X:126",
      "X:128",
      "X:129",
      "X:13",
      "X:130",
      "X:131",
      "X:132",
      "X:133",
      "X:134",
      "X:135",
      "X:136",
      "X:137",
      "X:138",
      "X:139",
      "X:14",
      "X:140",
      "X:141",
      "X:142",
      "X:143",
      "X:144",
      "X:145",
      "X:146",
      "X:147",
      "X:148",
      "X:149",
      "X:15",
      "X:150",
      "X:151",
      "X:152",
      "X:153",
      "X:154",
      "X:155",
      "X:156",
      "X:157",
      "X:158",
      "X:159",
      "X:16",
      "X:160",
      "X:161",
      "X:162",
      "X:163",
      "X:164",
      "X:165",
      "X:166",
      "X:167",
      "X:168",
      "X:169",
      "X:17",
      "X:170",
      "X:171",
      "X:172",
      "X:173",
      "X:174",
      "X:175",
      "X:176",
      "X:177",
      "X:178",
      "X:179",
      "X:18",
      "X:180",
      "X:181",
      "X:182",
      "X:183",
      "X:184",
      "X:185",
      "X:186",
      "X:187",
      "X:188",
      "X:189",
      "X:19",
      "X:190",
      "X:191",
      "X:192",
      "X:193",
      "X:194",
      "X:195",
      "X:196",
      "X:197",
      "X:198",
      "X:199",
      "X:2",
      "X:20",
      "X:200",
      "X:201",
      "X:202",
      "X:203",
      "X:204",
      "X:205",
      "X:206",
      "X:21",
      "X:210",
      "X:211",
      "X:212",
      "X:213",
      "X:214",
      "X:215",
      "X:216",
      "X:217",
      "X:218",
      "X:219",
      "X:22",
      "X:220",
      "X:221",
      "X:222",
      "X:223",
      "X:224",
      "X:225",
      "X:226",
      "X:227",
      "X:228",
      "X:229",
      "X:23",
      "X:230",
      "X:231",
      "X:232",
      "X:233",
      "X:234",
      "X:24",
      "X:25",
      "X:26",
      "X:27",
      "X:28",
      "X:29",
      "X:3",
      "X:30",
      "X:31",
      "X:32",
      "X:33",
      "X:34",
      "X:35",
      "X:36",
      "X:37",
      "X:38",
      "X:39",
      "X:4",
      "X:40",
      "X:41",
      "X:42",
      "X:43",
      "X:44",
      "X:45",
      "X:46",
      "X:47",
      "X:48",
      "X:49",
      "X:5",
      "X:50",
      "X:51",
      "X:52",
      "X:53",
      "X:54",
      "X:55",
      "X:56",
      "X:57",
      "X:58",
      "X:59",
      "X:6",
      "X:60",
      "X:61",
      "X:62",
      "X:63",
      "X:64",
      "X:65",
      "X:66",
      "X:67",
      "X:68",
      "X:69",
      "X:7",
      "X:70",
      "X:71",
      "X:72",
      "X:73",
      "X:74",
      "X:75",
      "X:76",
      "X:77",
      "X:78",
      "X:79",
      "X:8",
      "X:80",
      "X:81",
      "X:82",
      "X:83",
      "X:84",
      "X:85",
      "X:86",
      "X:87",
      "X:88",
      "X:89",
      "X:9",
      "X:90",
      "X:91",
      "X:92",
      "X:93",
      "X:94",
      "X:95",
      "X:96",
      "X:97",
      "X:98",
      "X:99"
    ],
    "X:128": [
      "X:10",
      "X:100",
      "X:101",
      "X:102",
      "X:103",
      "X:104",
      "X:105",
      "X:106",
      "X:107",
      "X:108",
      "X:109",
      "X:11",
      "X:110",
      "X:111",
      "X:112",
      "X:113",
      "X:114",
      "X:115",
      "X:116",
      "X:117",
      "X:118",
      "X:119",
      "X:12",
      "X:120",
      "X:121",
      "X:122",
      "X:123",
      "X:124",
      "X:125",
      "X:126",
      "X:127",
      "X:129",
      "X:13",
      "X:130",
      "X:131",
      "X:132",
      "X:133",
      "X:134",
      "X:135",
      "X:136",
      "X:137",
      "X:138",
      "X:139",
      "X:14",
      "X:140",
      "X:141",
      "X:142",
      "X:143",
      "X:144",
      "X:145",
      "X:146",
      "X:147",
      "X:148",
      "X:149",
      "X:15",
      "X:150",
      "X:151",
      "X:152",
      "X:153",
      "X:154",
      "X:155",
      "X:156",
      "X:157",
      "X:158",
      "X:159",
      "X:16",
      "X:160",
      "X:161",
      "X:162",
      "X:163",
      "X:164",
      "X:165",
      "X:166",
      "X:167",
      "X:168",
      "X:169",
      "X:17",
      "X:170",
      "X:171",
      "X:172",
      "X:173",
      "X:174",
      "X:175",
      "X:176",
      "X:177",
      "X:178",
      "X:179",
      "X:18",
      "X:180",
      "X:181",
      "X:182",
      "X:183",
      "X:184",
      "X:185",
      "X:186",
      "X:187",
      "X:188",
      "X:189",
      "X:19",
      "X:190",
      "X:191",
      "X:192",
      "X:193",
      "X:194",
      "X:195",
      "X:196",
      "X:197",
      "X:198",
      "X:199",
      "X:2",
      "X:20",
      "X:200",
      "X:201",
      "X:202",
      "X:203",
      "X:204",
      "X:205",
      "X:206",
      "X:21",
      "X:210",
      "X:211",
      "X:212",
      "X:213",
      "X:214",
      "X:215",
      "X:216",
      "X:217",
      "X:218",
      "X:219",
      "X:22",
      "X:220",
      "X:221",
      "X:222",
      "X:223",
      "X:224",
      "X:225",
      "X:226",
      "X:227",
      "X:228",
      "X:229",
      "X:23",
      "X:230",
      "X:231",
      "X:232",
      "X:233",
      "X:234",
      "X:24",
      "X:25",
      "X:26",
      "X:27",
      "X:28",
      "X:29",
      "X:3",
      "X:30",
      "X:31",
      "X:32",
      "X:33",
      "X:34",
      "X:35",
      "X:36",
      "X:37",
      "X:38",
      "X:39",
      "X:4",
      "X:40",
      "X:41",
      "X:42",
      "X:43",
      "X:44",
      "X:45",
      "X:46",
      "X:47",
      "X:48",
      "X:49",
      "X:5",
      "X:50",
      "X:51",
      "X:52",
      "X:53",
      "X:54",
      "X:55",
      "X:56",
      "X:57",
      "X:58",
      "X:59",
      "X:6",
      "X:60",
      "X:61",
      "X:62",
      "X:63",
      "X:64",
      "X:65",
      "X:66",
      "X:67",
      "X:68",
      "X:69",
      "X:7",
      "X:70",
      "X:71",
      "X:72",
      "X:73",
      "X:74",
      "X:75",
      "X:76",
      "X:77",
      "X:78",
      "X:79",
      "X:8",
      "X:80",
      "X:81",
      "X:82",
      "X:83",
      "X:84",
      "X:85",
      "X:86",
      "X:87",
      "X:88",
      "X:89",
      "X:9",
      "X:90",
      "X:91",
      "X:92",
      "X:93",
      "X:94",
      "X:95",
      "X:96",
      "X:97",
      "X:98",
      "X:99"
    ],
    "X:129": [
      "X:10",
      "X:100",
      "X:101",
      "X:102",
      "X:103",
      "X:104",
      "X:105",
      "X:106",
      "X:107",
      "X:108",
      "X:109",
      "X:11",
      "X:110",
      "X:111",
      "X:112",
      "X:113",
      "X:114",
      "X:115",
      "X:116",
      "X:117",
      "X:118",
      "X:119",
      "X:12",
      "X:120",
      "X:121",
      "X:122",
      "X:123",
      "X:124",
      "X:125",
      "X:126",
      "X:127",
      "X:128",
      "X:13",
      "X:130",
      "X:131",
      "X:132",
      "X:133",
      "X:134",
      "X:135",
      "X:136",
      "X:137",
      "X:138",
      "X:139",
      "X:14",
      "X:140",
      "X:141",
      "X:142",
      "X:143",
      "X:144",
      "X:145",
      "X:146",
      "X:147",
      "X:148",
      "X:149",
      "X:15",
      "X:150",
      "X:151",
      "X:152",
      "X:153",
      "X:154",
      "X:155",
      "X:156",
      "X:157",
      "X:158",
      "X:159",
      "X:16",
      "X:160",
      "X:161",
      "X:162",
      "X:163",
      "X:164",
      "X:165",
      "X:166",
      "X:167",
      "X:168",
      "X:169",
      "X:17",
      "X:170",
      "X:171",
      "X:172",
      "X:173",
      "X:174",
      "X:175",
      "X:176",
      "X:177",
      "X:178",
      "X:179",
      "X:18",
      "X:180",
      "X:181",
      "X:182",
      "X:183",
      "X:184",
      "X:185",
      "X:186",
      "X:187",
      "X:188",
      "X:189",
      "X:19",
      "X:190",
      "X:191",
      "X:192",
      "X:193",
      "X:194",
      "X:195",
      "X:196",
      "X:197",
      "X:198",
      "X:199",
      "X:2",
      "X:20",
      "X:200",
      "X:201",
      "X:202",
      "X:203",
      "X:204",
      "X:205",
      "X:206",
      "X:21",
      "X:210",
      "X:211",
      "X:212",
      "X:213",
      "X:214",
      "X:215",
      "X:216",
      "X:217",
      "X:218",
      "X:219",
      "X:22",
      "X:220",
      "X:221",
      "X:222",
      "X:223",
      "X:224",
      "X:225",
      "X:226",
      "X:227",
      "X:228",
      "X:229",
      "X:23",
      "X:230",
      "X:231",
      "X:232",
      "X:233",
      "X:234",
      "X:24",
      "X:25",
      "X:26",
      "X:27",
      "X:28",
      "X:29",
      "X:3",
      "X:30",
      "X:31",
      "X:32",
      "X:33",
      "X:34",
      "X:35",
      "X:36",
      "X:37",
      "X:38",
      "X:39",
      "X:4",
      "X:40",
      "X:41",
      "X:42",
      "X:43",
      "X:44",
      "X:45",
      "X:46",
      "X:47",
      "X:48",
      "X:49",
      "X:5",
      "X:50",
      "X:51",
      "X:52",
      "X:53",
      "X:54",
      "X:55",
      "X:56",
      "X:57",
      "X:58",
      "X:59",
      "X:6",
      "X:60",
      "X:61",
      "X:62",
      "X:63",
      "X:64",
      "X:65",
      "X:66",
      "X:67",
      "X:68",
      "X:69",
      "X:7",
      "X:70",
      "X:71",
      "X:72",
      "X:73",
      "X:74",
      "X:75",
      "X:76",
      "X:77",
      "X:78",
      "X:79",
      "X:8",
      "X:80",
      "X:81",
      "X:82",
      "X:83",
      "X:84",
      "X:85",
      "X:86",
      "X:87",
      "X:88",
      "X:89",
      "X:9",
      "X:90",
      "X:91",
      "X:92",
      "X:93",
      "X:94",
      "X:95",
      "X:96",
      "X:97",
      "X:98",
      "X:99"
    ],
    "X:130": [
      "X:10",
      "X:100",
      "X:101",
      "X:102",
      "X:103",
      "X:104",
      "X:105",
      "X:106",
      "X:107",
      "X:108",
      "X:109",
      "X:11",
      "X:110",
      "X:111",
      "X:112",
      "X:113",
      "X:114",
      "X:115",
      "X:116",
      "X:117",
      "X:118",
      "X:119",
      "X:12",
      "X:120",
      "X:121",
      "X:122",
      "X:123",
      "X:124",
      "X:125",
      "X:126",
      "X:127",
      "X:128",
      "X:129",
      "X:13",
      "X:131",
      "X:132",
      "X:133",
      "X:134",
      "X:135",
      "X:136",
      "X:137",
      "X:138",
      "X:139",
      "X:14",
      "X:140",
      "X:141",
      "X:142",
      "X:143",
      "X:144",
      "X:145",
      "X:146",
      "X:147",
      "X:148",
      "X:149",
      "X:15",
      "X:150",
      "X:151",
      "X:152",
      "X:153",
      "X:154",
      "X:155",
      "X:156",
      "X:157",
      "X:158",
      "X:159",
      "X:16",
      "X:160",
      "X:161",
      "X:162",
      "X:163",
      "X:164",
      "X:165",
      "X:166",
      "X:167",
      "X:168",
      "X:169",
      "X:17",
      "X:170",
      "X:171",
      "X:172",
      "X:173",
      "X:174",
      "X:175",
      "X:176",
      "X:177",
      "X:178",
      "X:179",
      "X:18",
      "X:180",
      "X:181",
      "X:182",
      "X:183",
      "X:184",
      "X:185",
      "X:186",
      "X:187",
      "X:188",
      "X:189",
      "X:19",
      "X:190",
      "X:191",
      "X:192",
      "X:193",
      "X:194",
      "X:195",
      "X:196",
      "X:197",
      "X:198",
      "X:199",
      "X:2",
      "X:20",
      "X:200",
      "X:201",
      "X:202",
      "X:203",
      "X:204",
      "X:205",
      "X:206",
      "X:21",
      "X:210",
      "X:211",
      "X:212",
      "X:213",
      "X:214",
      "X:215",
      "X:216",
      "X:217",
      "X:218",
      "X:219",
      "X:22",
      "X:220",
      "X:221",
      "X:222",
      "X:223",
      "X:224",
      "X:225",
      "X:226",
      "X:227",
      "X:228",
      "X:229",
      "X:23",
      "X:230",
      "X:231",
      "X:232",
      "X:233",
      "X:234",
      "X:24",
      "X:25",
      "X:26",
      "X:27",
      "X:28",
      "X:29",
      "X:3",
      "X:30",
      "X:31",
      "X:32",
      "X:33",
      "X:34",
      "X:35",
      "X:36",
      "X:37",
      "X:38",
      "X:39",
      "X:4",
      "X:40",
      "X:41",
      "X:42",
      "X:43",
      "X:44",
      "X:45",
      "X:46",
      "X:47",
      "X:48",
      "X:49",
      "X:5",
      "X:50",
      "X:51",
      "X:52",
      "X:53",
      "X:54",
      "X:55",
      "X:56",
      "X:57",
      "X:58",
      "X:59",
      "X:6",
      "X:60",
      "X:61",
      "X:62",
      "X:63",
      "X:64",
      "X:65",
      "X:66",
      "X:67",
      "X:68",
      "X:69",
      "X:7",
      "X:70",
      "X:71",
      "X:72",
      "X:73",
      "X:74",
      "X:75",
      "X:76",
      "X:77",
      "X:78",
      "X:79",
      "X:8",
      "X:80",
      "X:81",
      "X:82",
      "X:83",
      "X:84",
      "X:85",
      "X:86",
      "X:87",
      "X:88",
      "X:89",
      "X:9",
      "X:90",
      "X:91",
      "X:92",
      "X:93",
      "X:94",
      "X:95",
      "X:96",
      "X:97",
      "X:98",
      "X:99"
    ],
    "X:131": [
      "X:10",
      "X:100",
      "X:101",
      "X:102",
      "X:103",
      "X:104",
      "X:105",
      "X:106",
      "X:107",
      "X:108",
      "X:109",
      "X:11",
      "X:110",
      "X:111",
      "X:112",
      "X:113",
      "X:114",
      "X:115",
      "X:116",
      "X:117",
      "X:118",
      "X:119",
      "X:12",
      "X:120",
      "X:121",
      "X:122",
      "X:123",
      "X:124",
      "X:125",
      "X:126",
      "X:127",
      "X:128",
      "X:129",
      "X:13",
      "X:130",
      "X:132",
      "X:133",
      "X:134",
      "X:135",
      "X:136",
      "X:137",
      "X:138",
      "X:139",
      "X:14",
      "X:140",
      "X:141",
      "X:142",
      "X:143",
      "X:144",
      "X:145",
      "X:146",
      "X:147",
      "X:148",
      "X:149",
      "X:15",
      "X:150",
      "X:151",
      "X:152",
      "X:153",
      "X:154",
      "X:155",
      "X:156",
      "X:157",
      "X:158",
      "X:159",
      "X:16",
      "X:160",
      "X:161",
      "X:162",
      "X:163",
      "X:164",
      "X:165",
      "X:166",
      "X:167",
      "X:168",
      "X:169",
      "X:17",
      "X:170",
      "X:171",
      "X:172",
      "X:173",
      "X:174",
      "X:175",
      "X:176",
      "X:177",
      "X:178",
      "X:179",
      "X:18",
      "X:180",
      "X:181",
      "X:182",
      "X:183",
      "X:184",
      "X:185",
      "X:186",
      "X:187",
      "X:188",
      "X:189",
      "X:19",
      "X:190",
      "X:191",
      "X:192",
      "X:193",
      "X:194",
      "X:195",
      "X:196",
      "X:197",
      "X:198",
      "X:199",
      "X:2",
      "X:20",
      "X:200",
      "X:201",
      "X:202",
      "X:203",
      "X:204",
      "X:205",
      "X:206",
      "X:21",
      "X:210",
      "X:211",
      "X:212",
      "X:213",
      "X:214",
      "X:215",
      "X:216",
      "X:217",
      "X:218",
      "X:219",
      "X:22",
      "X:220",
      "X:221",
      "X:222",
      "X:223",
      "X:224",
      "X:225",
      "X:226",
      "X:227",
      "X:228",
      "X:229",
      "X:23",
      "X:230",
      "X:231",
      "X:232",
      "X:233",
      "X:234",
      "X:24",
      "X:25",
      "X:26",
      "X:27",
      "X:28",
      "X:29",
      "X:3",
      "X:30",
      "X:31",
      "X:32",
      "X:33",
      "X:34",
      "X:35",
      "X:36",
      "X:37",
      "X:38",
      "X:39",
      "X:4",
      "X:40",
      "X:41",
      "X:42",
      "X:43",
      "X:44",
      "X:45",
      "X:46",
      "X:47",
      "X:48",
      "X:49",
      "X:5",
      "X:50",
      "X:51",
      "X:52",
      "X:53",
      "X:54",
      "X:55",
      "X:56",
      "X:57",
      "X:58",
      "X:59",
      "X:6",
      "X:60",
      "X:61",
      "X:62",
      "X:63",
      "X:64",
      "X:65",
      "X:66",
      "X:67",
      "X:68",
      "X:69",
      "X:7",
      "X:70",
      "X:71",
      "X:72",
      "X:73",
      "X:74",
      "X:75",
      "X:76",
      "X:77",
      "X:78",
      "X:79",
      "X:8",
      "X:80",
      "X:81",
      "X:82",
      "X:83",
      "X:84",
      "X:85",
      "X:86",
      "X:87",
      "X:88",
      "X:89",
      "X:9",
      "X:90",
      "X:91",
      "X:92",
      "X:93",
      "X:94",
      "X:95",
      "X:96",
      "X:97",
      "X:98",
      "X:99"
    ],
    "X:132": [
      "X:10",
      "X:100",
      "X:101",
      "X:102",
      "X:103",
      "X:104",
      "X:105",
      "X:106",
      "X:107",
      "X:108",
      "X:109",
      "X:11",
      "X:110",
      "X:111",
      "X:112",
      "X:113",
      "X:114",
      "X:115",
      "X:116",
      "X:117",
      "X:118",
      "X:119",
      "X:12",
      "X:120",
      "X:121",
      "X:122",
      "X:123",
      "X:124",
      "X:125",
      "X:126",
      "X:127",
      "X:128",
      "X:129",
      "X:13",
      "X:130",
      "X:131",
      "X:133",
      "X:134",
      "X:135",
      "X:136",
      "X:137",
      "X:138",
      "X:139",
      "X:14",
      "X:140",
      "X:141",
      "X:142",
      "X:143",
      "X:144",
      "X:145",
      "X:146",
      "X:147",
      "X:148",
      "X:149",
      "X:15",
      "X:150",
      "X:151",
      "X:152",
      "X:153",
      "X:154",
      "X:155",
      "X:156",
      "X:157",
      "X:158",
      "X:159",
      "X:16",
      "X:160",
      "X:161",
      "X:162",
      "X:163",
      "X:164",
      "X:165",
      "X:166",
      "X:167",
      "X:168",
      "X:169",
      "X:17",
      "X:170",
      "X:171",
      "X:172",
      "X:173",
      "X:174",
      "X:175",
      "X:176",
      "X:177",
      "X:178",
      "X:179",
      "X:18",
      "X:180",
      "X:181",
      "X:182",
      "X:183",
      "X:184",
      "X:185",
      "X:186",
      "X:187",
      "X:188",
      "X:189",
      "X:19",
      "X:190",
      "X:191",
      "X:192",
      "X:193",
      "X:194",
      "X:195",
      "X:196",
      "X:197",
      "X:198",
      "X:199",
      "X:2",
      "X:20",
      "X:200",
      "X:201",
      "X:202",
      "X:203",
      "X:204",
      "X:205",
      "X:206",
      "X:21",
      "X:210",
      "X:211",
      "X:212",
      "X:213",
      "X:214",
      "X:215",
      "X:216",
      "X:217",
      "X:218",
      "X:219",
      "X:22",
      "X:220",
      "X:221",
      "X:222",
      "X:223",
      "X:224",
      "X:225",
      "X:226",
      "X:227",
      "X:228",
      "X:229",
      "X:23",
      "X:230",
      "X:231",
      "X:232",
      "X:233",
      "X:234",
      "X:24",
      "X:25",
      "X:26",
      "X:27",
      "X:28",
      "X:29",
      "X:3",
      "X:30",
      "X:31",
      "X:32",
      "X:33",
      "X:34",
      "X:35",
      "X:36",
      "X:37",
      "X:38",
      "X:39",
      "X:4",
      "X:40",
      "X:41",
      "X:42",
      "X:43",
      "X:44",
      "X:45",
      "X:46",
      "X:47",
      "X:48",
      "X:49",
      "X:5",
      "X:50",
      "X:51",
      "X:52",
      "X:53",
      "X:54",
      "X:55",
      "X:56",
      "X:57",
      "X:58",
      "X:59",
      "X:6",
      "X:60",
      "X:61",
      "X:62",
      "X:63",
      "X:64",
      "X:65",
      "X:66",
      "X:67",
      "X:68",
      "X:69",
      "X:7",
      "X:70",
      "X:71",
      "X:72",
      "X:73",
      "X:74",
      "X:75",
      "X:76",
      "X:77",
      "X:78",
      "X:79",
      "X:8",
      "X:80",
      "X:81",
      "X:82",
      "X:83",
      "X:84",
      "X:85",
      "X:86",
      "X:87",
      "X:88",
      "X:89",
      "X:9",
      "X:90",
      "X:91",
      "X:92",
      "X:93",
      "X:94",
      "X:95",
      "X:96",
      "X:97",
      "X:98",
      "X:99"
    ],
    "X:133": [
      "X:10",
      "X:100",
      "X:101",
      "X:102",
      "X:103",
      "X:104",
      "X:105",
      "X:106",
      "X:107",
      "X:108",
      "X:109",
      "X:11",
      "X:110",
      "X:111",
      "X:112",
      "X:113",
      "X:114",
      "X:115",
      "X:116",
      "X:117",
      "X:118",
      "X:119",
      "X:12",
      "X:120",
      "X:121",
      "X:122",
      "X:123",
      "X:124",
      "X:125",
      "X:126",
      "X:127",
      "X:128",
      "X:129",
      "X:13",
      "X:130",
      "X:131",
      "X:132",
      "X:134",
      "X:135",
      "X:136",
      "X:137",
      "X:138",
      "X:139",
      "X:14",
      "X:140",
      "X:141",
      "X:142",
      "X:143",
      "X:144",
      "X:145",
      "X:146",
      "X:147",
      "X:148",
      "X:149",
      "X:15",
      "X:150",
      "X:151",
      "X:152",
      "X:153",
      "X:154",
      "X:155",
      "X:156",
      "X:157",
      "X:158",
      "X:159",
      "X:16",
      "X:160",
      "X:161",
      "X:162",
      "X:163",
      "X:164",
      "X:165",
      "X:166",
      "X:167",
      "X:168",
      "X:169",
      "X:17",
      "X:170",
      "X:171",
      "X:172",
      "X:173",
      "X:174",
      "X:175",
      "X:176",
      "X:177",
      "X:178",
      "X:179",
      "X:18",
      "X:180",
      "X:181",
      "X:182",
      "X:183",
      "X:184",
      "X:185",
      "X:186",
      "X:187",
      "X:188",
      "X:189",
      "X:19",
      "X:190",
      "X:191",
      "X:192",
      "X:193",
      "X:194",
      "X:195",
      "X:196",
      "X:197",
      "X:198",
      "X:199",
      "X:2",
      "X:20",
      "X:200",
      "X:201",
      "X:202",
      "X:203",
      "X:204",
      "X:205",
      "X:206",
      "X:21",
      "X:210",
      "X:211",
      "X:212",
      "X:213",
      "X:214",
      "X:215",
      "X:216",
      "X:217",
      "X:218",
      "X:219",
      "X:22",
      "X:220",
      "X:221",
      "X:222",
      "X:223",
      "X:224",
      "X:225",
      "X:226",
      "X:227",
      "X:228",
      "X:229",
      "X:23",
      "X:230",
      "X:231",
      "X:232",
      "X:233",
      "X:234",
      "X:24",
      "X:25",
      "X:26",
      "X:27",
      "X:28",
      "X:29",
      "X:3",
      "X:30",
      "X:31",
      "X:32",
      "X:33",
      "X:34",
      "X:35",
      "X:36",
      "X:37",
      "X:38",
      "X:39",
      "X:4",
      "X:40",
      "X:41",
      "X:42",
      "X:43",
      "X:44",
      "X:45",
      "X:46",
      "X:47",
      "X:48",
      "X:49",
      "X:5",
      "X:50",
      "X:51",
      "X:52",
      "X:53",
      "X:54",
      "X:55",
      "X:56",
      "X:57",
      "X:58",
      "X:59",
      "X:6",
      "X:60",
      "X:61",
      "X:62",
      "X:63",
      "X:64",
      "X:65",
      "X:66",
      "X:67",
      "X:68",
      "X:69",
      "X:7",
      "X:70",
      "X:71",
      "X:72",
      "X:73",
      "X:74",
      "X:75",
      "X:76",
      "X:77",
      "X:78",
      "X:79",
      "X:8",
      "X:80",
      "X:81",
      "X:82",
      "X:83",
      "X:84",
      "X:85",
      "X:86",
      "X:87",
      "X:88",
      "X:89",
      "X:9",
      "X:90",
      "X:91",
      "X:92",
      "X:93",
      "X:94",
      "X:95",
      "X:96",
      "X:97",
      "X:98",
      "X:99"
    ],
    "X:134": [
      "X:10",
      "X:100",
      "X:101",
      "X:102",
      "X:103",
      "X:104",
      "X:105",
      "X:106",
      "X:107",
      "X:108",
      "X:109",
      "X:11",
      "X:110",
      "X:111",
      "X:112",
      "X:113",
      "X:114",
      "X:115",
      "X:116",
      "X:117",
      "X:118",
      "X:119",
      "X:12",
      "X:120",
      "X:121",
      "X:122",
      "X:123",
      "X:124",
      "X:125",
      "X:126",
      "X:127",
      "X:128",
      "X:129",
      "X:13",
      "X:130",
      "X:131",
      "X:132",
      "X:133",
      "X:135",
      "X:136",
      "X:137",
      "X:138",
      "X:139",
      "X:14",
      "X:140",
      "X:141",
      "X:142",
      "X:143",
      "X:144",
      "X:145",
      "X:146",
      "X:147",
      "X:148",
      "X:149",
      "X:15",
      "X:150",
      "X:151",
      "X:152",
      "X:153",
      "X:154",
      "X:155",
      "X:156",
      "X:157",
      "X:158",
      "X:159",
      "X:16",
      "X:160",
      "X:161",
      "X:162",
      "X:163",
      "X:164",
      "X:165",
      "X:166",
      "X:167",
      "X:168",
      "X:169",
      "X:17",
      "X:170",
      "X:171",
      "X:172",
      "X:173",
      "X:174",
      "X:175",
      "X:176",
      "X:177",
      "X:178",
      "X:179",
      "X:18",
      "X:180",
      "X:181",
      "X:182",
      "X:183",
      "X:184",
      "X:185",
      "X:186",
      "X:187",
      "X:188",
      "X:189",
      "X:19",
      "X:190",
      "X:191",
      "X:192",
      "X:193",
      "X:194",
      "X:195",
      "X:196",
      "X:197",
      "X:198",
      "X:199",
      "X:2",
      "X:20",
      "X:200",
      "X:201",
      "X:202",
      "X:203",
      "X:204",
      "X:205",
      "X:206",
      "X:21",
      "X:210",
      "X:211",
      "X:212",
      "X:213",
      "X:214",
      "X:215",
      "X:216",
      "X:217",
      "X:218",
      "X:219",
      "X:22",
      "X:220",
      "X:221",
      "X:222",
      "X:223",
      "X:224",
      "X:225",
      "X:226",
      "X:227",
      "X:228",
      "X:229",
      "X:23",
      "X:230",
      "X:231",
      "X:232",
      "X:233",
      "X:234",
      "X:24",
      "X:25",
      "X:26",
      "X:27",
      "X:28",
      "X:29",
      "X:3",
      "X:30",
      "X:31",
      "X:32",
      "X:33",
      "X:34",
      "X:35",
      "X:36",
      "X:37",
      "X:38",
      "X:39",
      "X:4",
      "X:40",
      "X:41",
      "X:42",
      "X:43",
      "X:44",
      "X:45",
      "X:46",
      "X:47",
      "X:48",
      "X:49",
      "X:5",
      "X:50",
      "X:51",
      "X:52",
      "X:53",
      "X:54",
      "X:55",
      "X:56",
      "X:57",
      "X:58",
      "X:59",
      "X:6",
      "X:60",
      "X:61",
      "X:62",
      "X:63",
      "X:64",
      "X:65",
      "X:66",
      "X:67",
      "X:68",
      "X:69",
      "X:7",
      "X:70",
      "X:71",
      "X:72",
      "X:73",
      "X:74",
      "X:75",
      "X:76",
      "X:77",
      "X:78",
      "X:79",
      "X:8",
      "X:80",
      "X:81",
      "X:82",
      "X:83",
      "X:84",
      "X:85",
      "X:86",
      "X:87",
      "X:88",
      "X:89",
      "X:9",
      "X:90",
      "X:91",
      "X:92",
      "X:93",
      "X:94",
      "X:95",
      "X:96",
      "X:97",
      "X:98",
      "X:99"
    ],
    "X:135": [
      "X:10",
      "X:100",
      "X:101",
      "X:102",
      "X:103",
      "X:104",
      "X:105",
      "X:106",
      "X:107",
      "X:108",
      "X:109",
      "X:11",
      "X:110",
      "X:111",
      "X:112",
      "X:113",
      "X:114",
      "X:115",
      "X:116",
      "X:117",
      "X:118",
      "X:119",
      "X:12",
      "X:120",
      "X:121",
      "X:122",
      "X:123",
      "X:124",
      "X:125",
      "X:126",
      "X:127",
      "X:128",
      "X:129",
      "X:13",
      "X:130",
      "X:131",
      "X:132",
      "X:133",
      "X:134",
      "X:136",
      "X:137",
      "X:138",
      "X:139",
      "X:14",
      "X:140",
      "X:141",
      "X:142",
      "X:143",
      "X:144",
      "X:145",
      "X:146",
      "X:147",
      "X:148",
      "X:149",
      "X:15",
      "X:150",
      "X:151",
      "X:152",
      "X:153",
      "X:154",
      "X:155",
      "X:156",
      "X:157",
      "X:158",
      "X:159",
      "X:16",
      "X:160",
      "X:161",
      "X:162",
      "X:163",
      "X:164",
      "X:165",
      "X:166",
      "X:167",
      "X:168",
      "X:169",
      "X:17",
      "X:170",
      "X:171",
      "X:172",
      "X:173",
      "X:174",
      "X:175",
      "X:176",
      "X:177",
      "X:178",
      "X:179",
      "X:18",
      "X:180",
      "X:181",
      "X:182",
      "X:183",
      "X:184",
      "X:185",
      "X:186",
      "X:187",
      "X:188",
      "X:189",
      "X:19",
      "X:190",
      "X:191",
      "X:192",
      "X:193",
      "X:194",
      "X:195",
      "X:196",
      "X:197",
      "X:198",
      "X:199",
      "X:2",
      "X:20",
      "X:200",
      "X:201",
      "X:202",
      "X:203",
      "X:204",
      "X:205",
      "X:206",
      "X:21",
      "X:210",
      "X:211",
      "X:212",
      "X:213",
      "X:214",
      "X:215",
      "X:216",
      "X:217",
      "X:218",
      "X:219",
      "X:22",
      "X:220",
      "X:221",
      "X:222",
      "X:223",
      "X:224",
      "X:225",
      "X:226",
      "X:227",
      "X:228",
      "X:229",
      "X:23",
      "X:230",
      "X:231",
      "X:232",
      "X:233",
      "X:234",
      "X:24",
      "X:25",
      "X:26",
      "X:27",
      "X:28",
      "X:29",
      "X:3",
      "X:30",
      "X:31",
      "X:32",
      "X:33",
      "X:34",
      "X:35",
      "X:36",
      "X:37",
      "X:38",
      "X:39",
      "X:4",
      "X:40",
      "X:41",
      "X:42",
      "X:43",
      "X:44",
      "X:45",
      "X:46",
      "X:47",
      "X:48",
      "X:49",
      "X:5",
      "X:50",
      "X:51",
      "X:52",
      "X:53",
      "X:54",
      "X:55",
      "X:56",
      "X:57",
      "X:58",
      "X:59",
      "X:6",
      "X:60",
      "X:61",
      "X:62",
      "X:63",
      "X:64",
      "X:65",
      "X:66",
      "X:67",
      "X:68",
      "X:69",
      "X:7",
      "X:70",
      "X:71",
      "X:72",
      "X:73",
      "X:74",
      "X:75",
      "X:76",
      "X:77",
      "X:78",
      "X:79",
      "X:8",
      "X:80",
      "X:81",
      "X:82",
      "X:83",
      "X:84",
      "X:85",
      "X:86",
      "X:87",
      "X:88",
      "X:89",
      "X:9",
      "X:90",
      "X:91",
      "X:92",
      "X:93",
      "X:94",
      "X:95",
      "X:96",
      "X:97",
      "X:98",
      "X:99"
    ],
    "X:136": [
      "X:10",
      "X:100",
      "X:101",
      "X:102",
      "X:103",
      "X:104",
      "X:105",
      "X:106",
      "X:107",
      "X:108",
      "X:109",
      "X:11",
      "X:110",
      "X:111",
      "X:112",
      "X:113",
      "X:114",
      "X:115",
      "X:116",
      "X:117",
      "X:118",
      "X:119",
      "X:12",
      "X:120",
      "X:121",
      "X:122",
      "X:123",
      "X:124",
      "X:125",
      "X:126",
      "X:127",
      "X:128",
      "X:129",
      "X:13",
      "X:130",
      "X:131",
      "X:132",
      "X:133",
      "X:134",
      "X:135",
      "X:137",
      "X:138",
      "X:139",
      "X:14",
      "X:140",
      "X:141",
      "X:142",
      "X:143",
      "X:144",
      "X:145",
      "X:146",
      "X:147",
      "X:148",
      "X:149",
      "X:15",
      "X:150",
      "X:151",
      "X:152",
      "X:153",
      "X:154",
      "X:155",
      "X:156",
      "X:157",
      "X:158",
      "X:159",
      "X:16",
      "X:160",
      "X:161",
      "X:162",
      "X:163",
      "X:164",
      "X:165",
      "X:166",
      "X:167",
      "X:168",
      "X:169",
      "X:17",
      "X:170",
      "X:171",
      "X:172",
      "X:173",
      "X:174",
      "X:175",
      "X:176",
      "X:177",
      "X:178",
      "X:179",
      "X:18",
      "X:180",
      "X:181",
      "X:182",
      "X:183",
      "X:184",
      "X:185",
      "X:186",
      "X:187",
      "X:188",
      "X:189",
      "X:19",
      "X:190",
      "X:191",
      "X:192",
      "X:193",
      "X:194",
      "X:195",
      "X:196",
      "X:197",
      "X:198",
      "X:199",
      "X:2",
      "X:20",
      "X:200",
      "X:201",
      "X:202",
      "X:203",
      "X:204",
      "X:205",
      "X:206",
      "X:21",
      "X:210",
      "X:211",
      "X:212",
      "X:213",
      "X:214",
      "X:215",
      "X:216",
      "X:217",
      "X:218",
      "X:219",
      "X:22",
      "X:220",
      "X:221",
      "X:222",
      "X:223",
      "X:224",
      "X:225",
      "X:226",
      "X:227",
      "X:228",
      "X:229",
      "X:23",
      "X:230",
      "X:231",
      "X:232",
      "X:233",
      "X:234",
      "X:24",
      "X:25",
      "X:26",
      "X:27",
      "X:28",
      "X:29",
      "X:3",
      "X:30",
      "X:31",
      "X:32",
      "X:33",
      "X:34",
      "X:35",
      "X:36",
      "X:37",
      "X:38",
      "X:39",
      "X:4",
      "X:40",
      "X:41",
      "X:42",
      "X:43",
      "X:44",
      "X:45",
      "X:46",
      "X:47",
      "X:48",
      "X:49",
      "X:5",
      "X:50",
      "X:51",
      "X:52",
      "X:53",
      "X:54",
      "X:55",
      "X:56",
      "X:57",
      "X:58",
      "X:59",
      "X:6",
      "X:60",
      "X:61",
      "X:62",
      "X:63",
      "X:64",
      "X:65",
      "X:66",
      "X:67",
      "X:68",
      "X:69",
      "X:7",
      "X:70",
      "X:71",
      "X:72",
      "X:73",
      "X:74",
      "X:75",
      "X:76",
      "X:77",
      "X:78",
      "X:79",
      "X:8",
      "X:80",
      "X:81",
      "X:82",
      "X:83",
      "X:84",
      "X:85",
      "X:86",
      "X:87",
      "X:88",
      "X:89",
      "X:9",
      "X:90",
      "X:91",
      "X:92",
      "X:93",
      "X:94",
      "X:95",
      "X:96",
      "X:97",
      "X:98",
      "X:99"
    ],
    "X:137": [
      "X:10",
      "X:100",
      "X:101",
      "X:102",
      "X:103",
      "X:104",
      "X:105",
      "X:106",
      "X:107",
      "X:108",
      "X:109",
      "X:11",
      "X:110",
      "X:111",
      "X:112",
      "X:113",
      "X:114",
      "X:115",
      "X:116",
      "X:117",
      "X:118",
      "X:119",
      "X:12",
      "X:120",
      "X:121",
      "X:122",
      "X:123",
      "X:124",
      "X:125",
      "X:126",
      "X:127",
      "X:128",
      "X:129",
      "X:13",
      "X:130",
      "X:131",
      "X:132",
      "X:133",
      "X:134",
      "X:135",
      "X:136",
      "X:138",
      "X:139",
      "X:14",
      "X:140",
      "X:141",
      "X:142",
      "X:143",
      "X:144",
      "X:145",
      "X:146",
      "X:147",
      "X:148",
      "X:149",
      "X:15",
      "X:150",
      "X:151",
      "X:152",
      "X:153",
      "X:154",
      "X:155",
      "X:156",
      "X:157",
      "X:158",
      "X:159",
      "X:16",
      "X:160",
      "X:161",
      "X:162",
      "X:163",
      "X:164",
      "X:165",
      "X:166",
      "X:167",
      "X:168",
      "X:169",
      "X:17",
      "X:170",
      "X:171",
      "X:172",
      "X:173",
      "X:174",
      "X:175",
      "X:176",
      "X:177",
      "X:178",
      "X:179",
      "X:18",
      "X:180",
      "X:181",
      "X:182",
      "X:183",
      "X:184",
      "X:185",
      "X:186",
      "X:187",
      "X:188",
      "X:189",
      "X:19",
      "X:190",
      "X:191",
      "X:192",
      "X:193",
      "X:194",
      "X:195",
      "X:196",
      "X:197",
      "X:198",
      "X:199",
      "X:2",
      "X:20",
      "X:200",
      "X:201",
      "X:202",
      "X:203",
      "X:204",
      "X:205",
      "X:206",
      "X:21",
      "X:210",
      "X:211",
      "X:212",
      "X:213",
      "X:214",
      "X:215",
      "X:216",
      "X:217",
      "X:218",
      "X:219",
      "X:22",
      "X:220",
      "X:221",
      "X:222",
      "X:223",
      "X:224",
      "X:225",
      "X:226",
      "X:227",
      "X:228",
      "X:229",
      "X:23",
      "X:230",
      "X:231",
      "X:232",
      "X:233",
      "X:234",
      "X:24",
      "X:25",
      "X:26",
      "X:27",
      "X:28",
      "X:29",
      "X:3",
      "X:30",
      "X:31",
      "X:32",
      "X:33",
      "X:34",
      "X:35",
      "X:36",
      "X:37",
      "X:38",
      "X:39",
      "X:4",
      "X:40",
      "X:41",
      "X:42",
      "X:43",
      "X:44",
      "X:45",
      "X:46",
      "X:47",
      "X:48",
      "X:49",
      "X:5",
      "X:50",
      "X:51",
      "X:52",
      "X:53",
      "X:54",
      "X:55",
      "X:56",
      "X:57",
      "X:58",
      "X:59",
      "X:6",
      "X:60",
      "X:61",
      "X:62",
      "X:63",
      "X:64",
      "X:65",
      "X:66",
      "X:67",
      "X:68",
      "X:69",
      "X:7",
      "X:70",
      "X:71",
      "X:72",
      "X:73",
      "X:74",
      "X:75",
      "X:76",
      "X:77",
      "X:78",
      "X:79",
      "X:8",
      "X:80",
      "X:81",
      "X:82",
      "X:83",
      "X:84",
      "X:85",
      "X:86",
      "X:87",
      "X:88",
      "X:89",
      "X:9",
      "X:90",
      "X:91",
      "X:92",
      "X:93",
      "X:94",
      "X:95",
      "X:96",
      "X:97",
      "X:98",
      "X:99"
    ],
    "X:138": [
      "X:10",
      "X:100",
      "X:101",
      "X:102",
      "X:103",
      "X:104",
      "X:105",
      "X:106",
      "X:107",
      "X:108",
      "X:109",
      "X:11",
      "X:110",
      "X:111",
      "X:112",
      "X:113",
      "X:114",
      "X:115",
      "X:116",
      "X:117",
      "X:118",
      "X:119",
      "X:12",
      "X:120",
      "X:121",
      "X:122",
      "X:123",
      "X:124",
      "X:125",
      "X:126",
      "X:127",
      "X:128",
      "X:129",
      "X:13",
      "X:130",
      "X:131",
      "X:132",
      "X:133",
      "X:134",
      "X:135",
      "X:136",
      "X:137",
      "X:139",
      "X:14",
      "X:140",
      "X:141",
      "X:142",
      "X:143",
      "X:144",
      "X:145",
      "X:146",
      "X:147",
      "X:148",
      "X:149",
      "X:15",
      "X:150",
      "X:151",
      "X:152",
      "X:153",
      "X:154",
      "X:155",
      "X:156",
      "X:157",
      "X:158",
      "X:159",
      "X:16",
      "X:160",
      "X:161",
      "X:162",
      "X:163",
      "X:164",
      "X:165",
      "X:166",
      "X:167",
      "X:168",
      "X:169",
      "X:17",
      "X:170",
      "X:171",
      "X:172",
      "X:173",
      "X:174",
      "X:175",
      "X:176",
      "X:177",
      "X:178",
      "X:179",
      "X:18",
      "X:180",
      "X:181",
      "X:182",
      "X:183",
      "X:184",
      "X:185",
      "X:186",
      "X:187",
      "X:188",
      "X:189",
      "X:19",
      "X:190",
      "X:191",
      "X:192",
      "X:193",
      "X:194",
      "X:195",
      "X:196",
      "X:197",
      "X:198",
      "X:199",
      "X:2",
      "X:20",
      "X:200",
      "X:201",
      "X:202",
      "X:203",
      "X:204",
      "X:205",
      "X:206",
      "X:21",
      "X:210",
      "X:211",
      "X:212",
      "X:213",
      "X:214",
      "X:215",
      "X:216",
      "X:217",
      "X:218",
      "X:219",
      "X:22",
      "X:220",
      "X:221",
      "X:222",
      "X:223",
      "X:224",
      "X:225",
      "X:226",
      "X:227",
      "X:228",
      "X:229",
      "X:23",
      "X:230",
      "X:231",
      "X:232",
      "X:233",
      "X:234",
      "X:24",
      "X:25",
      "X:26",
      "X:27",
      "X:28",
      "X:29",
      "X:3",
      "X:30",
      "X:31",
      "X:32",
      "X:33",
      "X:34",
      "X:35",
      "X:36",
      "X:37",
      "X:38",
      "X:39",
      "X:4",
      "X:40",
      "X:41",
      "X:42",
      "X:43",
      "X:44",
      "X:45",
      "X:46",
      "X:47",
      "X:48",
      "X:49",
      "X:5",
      "X:50",
      "X:51",
      "X:52",
      "X:53",
      "X:54",
      "X:55",
      "X:56",
      "X:57",
      "X:58",
      "X:59",
      "X:6",
      "X:60",
      "X:61",
      "X:62",
      "X:63",
      "X:64",
      "X:65",
      "X:66",
      "X:67",
      "X:68",
      "X:69",
      "X:7",
      "X:70",
      "X:71",
      "X:72",
      "X:73",
      "X:74",
      "X:75",
      "X:76",
      "X:77",
      "X:78",
      "X:79",
      "X:8",
      "X:80",
      "X:81",
      "X:82",
      "X:83",
      "X:84",
      "X:85",
      "X:86",
      "X:87",
      "X:88",
      "X:89",
      "X:9",
      "X:90",
      "X:91",
      "X:92",
      "X:93",
      "X:94",
      "X:95",
      "X:96",
      "X:97",
      "X:98",
      "X:99"
    ],
    "X:139": [
      "X:10",
      "X:100",
      "X:101",
      "X:102",
      "X:103",
      "X:104",
      "X:105",
      "X:106",
      "X:107",
      "X:108",
      "X:109",
      "X:11",
      "X:110",
      "X:111",
      "X:112",
      "X:113",
      "X:114",
      "X:115",
      "X:116",
      "X:117",
      "X:118",
      "X:119",
      "X:12",
      "X:120",
      "X:121",
      "X:122",
      "X:123",
      "X:124",
      "X:125",
      "X:126",
      "X:127",
      "X:128",
      "X:129",
      "X:13",
      "X:130",
      "X:131",
      "X:132",
      "X:133",
      "X:134",
      "X:135",
      "X:136",
      "X:137",
      "X:138",
      "X:14",
      "X:140",
      "X:141",
      "X:142",
      "X:143",
      "X:144",
      "X:145",
      "X:146",
      "X:147",
      "X:148",
      "X:149",
      "X:15",
      "X:150",
      "X:151",
      "X:152",
      "X:153",
      "X:154",
      "X:155",
      "X:156",
      "X:157",
      "X:158",
      "X:159",
      "X:16",
      "X:160",
      "X:161",
      "X:162",
      "X:163",
      "X:164",
      "X:165",
      "X:166",
      "X:167",
      "X:168",
      "X:169",
      "X:17",
      "X:170",
      "X:171",
      "X:172",
      "X:173",
      "X:174",
      "X:175",
      "X:176",
      "X:177",
      "X:178",
      "X:179",
      "X:18",
      "X:180",
      "X:181",
      "X:182",
      "X:183",
      "X:184",
      "X:185",
      "X:186",
      "X:187",
      "X:188",
      "X:189",
      "X:19",
      "X:190",
      "X:191",
      "X:192",
      "X:193",
      "X:194",
      "X:195",
      "X:196",
      "X:197",
      "X:198",
      "X:199",
      "X:2",
      "X:20",
      "X:200",
      "X:201",
      "X:202",
      "X:203",
      "X:204",
      "X:205",
      "X:206",
      "X:21",
      "X:210",
      "X:211",
      "X:212",
      "X:213",
      "X:214",
      "X:215",
      "X:216",
      "X:217",
      "X:218",
      "X:219",
      "X:22",
      "X:220",
      "X:221",
      "X:222",
      "X:223",
      "X:224",
      "X:225",
      "X:226",
      "X:227",
      "X:228",
      "X:229",
      "X:23",
      "X:230",
      "X:231",
      "X:232",
      "X:233",
      "X:234",
      "X:24",
      "X:25",
      "X:26",
      "X:27",
      "X:28",
      "X:29",
      "X:3",
      "X:30",
      "X:31",
      "X:32",
      "X:33",
      "X:34",
      "X:35",
      "X:36",
      "X:37",
      "X:38",
      "X:39",
      "X:4",
      "X:40",
      "X:41",
      "X:42",
      "X:43",
      "X:44",
      "X:45",
      "X:46",
      "X:47",
      "X:48",
      "X:49",
      "X:5",
      "X:50",
      "X:51",
      "X:52",
      "X:53",
      "X:54",
      "X:55",
      "X:56",
      "X:57",
      "X:58",
      "X:59",
      "X:6",
      "X:60",
      "X:61",
      "X:62",
      "X:63",
      "X:64",
      "X:65",
      "X:66",
      "X:67",
      "X:68",
      "X:69",
      "X:7",
      "X:70",
      "X:71",
      "X:72",
      "X:73",
      "X:74",
      "X:75",
      "X:76",
      "X:77",
      "X:78",
      "X:79",
      "X:8",
      "X:80",
      "X:81",
      "X:82",
      "X:83",
      "X:84",
      "X:85",
      "X:86",
      "X:87",
      "X:88",
      "X:89",
      "X:9",
      "X:90",
      "X:91",
      "X:92",
      "X:93",
      "X:94",
      "X:95",
      "X:96",
      "X:97",
      "X:98",
      "X:99"
    ],
    "X:140": [
      "X:10",
      "X:100",
      "X:101",
      "X:102",
      "X:103",
      "X:104",
      "X:105",
      "X:106",
      "X:107",
      "X:108",
      "X:109",
      "X:11",
      "X:110",
      "X:111",
      "X:112",
      "X:113",
      "X:114",
      "X:115",
      "X:116",
      "X:117",
      "X:118",
      "X:119",
      "X:12",
      "X:120",
      "X:121",
      "X:122",
      "X:123",
      "X:124",
      "X:125",
      "X:126",
      "X:127",
      "X:128",
      "X:129",
      "X:13",
      "X:130",
      "X:131",
      "X:132",
      "X:133",
      "X:134",
      "X:135",
      "X:136",
      "X:137",
      "X:138",
      "X:139",
      "X:14",
      "X:141",
      "X:142",
      "X:143",
      "X:144",
      "X:145",
      "X:146",
      "X:147",
      "X:148",
      "X:149",
      "X:15",
      "X:150",
      "X:151",
      "X:152",
      "X:153",
      "X:154",
      "X:155",
      "X:156",
      "X:157",
      "X:158",
      "X:159",
      "X:16",
      "X:160",
      "X:161",
      "X:162",
      "X:163",
      "X:164",
      "X:165",
      "X:166",
      "X:167",
      "X:168",
      "X:169",
      "X:17",
      "X:170",
      "X:171",
      "X:172",
      "X:173",
      "X:174",
      "X:175",
      "X:176",
      "X:177",
      "X:178",
      "X:179",
      "X:18",
      "X:180",
      "X:181",
      "X:182",
      "X:183",
      "X:184",
      "X:185",
      "X:186",
      "X:187",
      "X:188",
      "X:189",
      "X:19",
      "X:190",
      "X:191",
      "X:192",
      "X:193",
      "X:194",
      "X:195",
      "X:196",
      "X:197",
      "X:198",
      "X:199",
      "X:2",
      "X:20",
      "X:200",
      "X:201",
      "X:202",
      "X:203",
      "X:204",
      "X:205",
      "X:206",
      "X:21",
      "X:210",
      "X:211",
      "X:212",
      "X:213",
      "X:214",
      "X:215",
      "X:216",
      "X:217",
      "X:218",
      "X:219",
      "X:22",
      "X:220",
      "X:221",
      "X:222",
      "X:223",
      "X:224",
      "X:225",
      "X:226",
      "X:227",
      "X:228",
      "X:229",
      "X:23",
      "X:230",
      "X:231",
      "X:232",
      "X:233",
      "X:234",
      "X:24",
      "X:25",
      "X:26",
      "X:27",
      "X:28",
      "X:29",
      "X:3",
      "X:30",
      "X:31",
      "X:32",
      "X:33",
      "X:34",
      "X:35",
      "X:36",
      "X:37",
      "X:38",
      "X:39",
      "X:4",
      "X:40",
      "X:41",
      "X:42",
      "X:43",
      "X:44",
      "X:45",
      "X:46",
      "X:47",
      "X:48",
      "X:49",
      "X:5",
      "X:50",
      "X:51",
      "X:52",
      "X:53",
      "X:54",
      "X:55",
      "X:56",
      "X:57",
      "X:58",
      "X:59",
      "X:6",
      "X:60",
      "X:61",
      "X:62",
      "X:63",
      "X:64",
      "X:65",
      "X:66",
      "X:67",
      "X:68",
      "X:69",
      "X:7",
      "X:70",
      "X:71",
      "X:72",
      "X:73",
      "X:74",
      "X:75",
      "X:76",
      "X:77",
      "X:78",
      "X:79",
      "X:8",
      "X:80",
      "X:81",
      "X:82",
      "X:83",
      "X:84",
      "X:85",
      "X:86",
      "X:87",
      "X:88",
      "X:89",
      "X:9",
      "X:90",
      "X:91",
      "X:92",
      "X:93",
      "X:94",
      "X:95",
      "X:96",
      "X:97",
      "X:98",
      "X:99"
    ],
    "X:141": [
      "X:10",
      "X:100",
      "X:101",
      "X:102",
      "X:103",
      "X:104",
      "X:105",
      "X:106",
      "X:107",
      "X:108",
      "X:109",
      "X:11",
      "X:110",
      "X:111",
      "X:112",
      "X:113",
      "X:114",
      "X:115",
      "X:116",
      "X:117",
      "X:118",
      "X:119",
      "X:12",
      "X:120",
      "X:121",
      "X:122",
      "X:123",
      "X:124",
      "X:125",
      "X:126",
      "X:127",
      "X:128",
      "X:129",
      "X:13",
      "X:130",
      "X:131",
      "X:132",
      "X:133",
      "X:134",
      "X:135",
      "X:136",
      "X:137",
      "X:138",
      "X:139",
      "X:14",
      "X:140",
      "X:142",
      "X:143",
      "X:144",
      "X:145",
      "X:146",
      "X:147",
      "X:148",
      "X:149",
      "X:15",
      "X:150",
      "X:151",
      "X:152",
      "X:153",
      "X:154",
      "X:155",
      "X:156",
      "X:157",
      "X:158",
      "X:159",
      "X:16",
      "X:160",
      "X:161",
      "X:162",
      "X:163",
      "X:164",
      "X:165",
      "X:166",
      "X:167",
      "X:168",
      "X:169",
      "X:17",
      "X:170",
      "X:171",
      "X:172",
      "X:173",
      "X:174",
      "X:175",
      "X:176",
      "X:177",
      "X:178",
      "X:179",
      "X:18",
      "X:180",
      "X:181",
      "X:182",
      "X:183",
      "X:184",
      "X:185",
      "X:186",
      "X:187",
      "X:188",
      "X:189",
      "X:19",
      "X:190",
      "X:191",
      "X:192",
      "X:193",
      "X:194",
      "X:195",
      "X:196",
      "X:197",
      "X:198",
      "X:199",
      "X:2",
      "X:20",
      "X:200",
      "X:201",
      "X:202",
      "X:203",
      "X:204",
      "X:205",
      "X:206",
      "X:21",
      "X:210",
      "X:211",
      "X:212",
      "X:213",
      "X:214",
      "X:215",
      "X:216",
      "X:217",
      "X:218",
      "X:219",
      "X:22",
      "X:220",
      "X:221",
      "X:222",
      "X:223",
      "X:224",
      "X:225",
      "X:226",
      "X:227",
      "X:228",
      "X:229",
      "X:23",
      "X:230",
      "X:231",
      "X:232",
      "X:233",
      "X:234",
      "X:24",
      "X:25",
      "X:26",
      "X:27",
      "X:28",
      "X:29",
      "X:3",
      "X:30",
      "X:31",
      "X:32",
      "X:33",
      "X:34",
      "X:35",
      "X:36",
      "X:37",
      "X:38",
      "X:39",
      "X:4",
      "X:40",
      "X:41",
      "X:42",
      "X:43",
      "X:44",
      "X:45",
      "X:46",
      "X:47",
      "X:48",
      "X:49",
      "X:5",
      "X:50",
      "X:51",
      "X:52",
      "X:53",
      "X:54",
      "X:55",
      "X:56",
      "X:57",
      "X:58",
      "X:59",
      "X:6",
      "X:60",
      "X:61",
      "X:62",
      "X:63",
      "X:64",
      "X:65",
      "X:66",
      "X:67",
      "X:68",
      "X:69",
      "X:7",
      "X:70",
      "X:71",
      "X:72",
      "X:73",
      "X:74",
      "X:75",
      "X:76",
      "X:77",
      "X:78",
      "X:79",
      "X:8",
      "X:80",
      "X:81",
      "X:82",
      "X:83",
      "X:84",
      "X:85",
      "X:86",
      "X:87",
      "X:88",
      "X:89",
      "X:9",
      "X:90",
      "X:91",
      "X:92",
      "X:93",
      "X:94",
      "X:95",
      "X:96",
      "X:97",
      "X:98",
      "X:99"
    ],
    "X:142": [
      "X:10",
      "X:100",
      "X:101",
      "X:102",
      "X:103",
      "X:104",
      "X:105",
      "X:106",
      "X:107",
      "X:108",
      "X:109",
      "X:11",
      "X:110",
      "X:111",
      "X:112",
      "X:113",
      "X:114",
      "X:115",
      "X:116",
      "X:117",
      "X:118",
      "X:119",
      "X:12",
      "X:120",
      "X:121",
      "X:122",
      "X:123",
      "X:124",
      "X:125",
      "X:126",
      "X:127",
      "X:128",
      "X:129",
      "X:13",
      "X:130",
      "X:131",
      "X:132",
      "X:133",
      "X:134",
      "X:135",
      "X:136",
      "X:137",
      "X:138",
      "X:139",
      "X:14",
      "X:140",
      "X:141",
      "X:143",
      "X:144",
      "X:145",
      "X:146",
      "X:147",
      "X:148",
      "X:149",
      "X:15",
      "X:150",
      "X:151",
      "X:152",
      "X:153",
      "X:154",
      "X:155",
      "X:156",
      "X:157",
      "X:158",
      "X:159",
      "X:16",
      "X:160",
      "X:161",
      "X:162",
      "X:163",
      "X:164",
      "X:165",
      "X:166",
      "X:167",
      "X:168",
      "X:169",
      "X:17",
      "X:170",
      "X:171",
      "X:172",
      "X:173",
      "X:174",
      "X:175",
      "X:176",
      "X:177",
      "X:178",
      "X:179",
      "X:18",
      "X:180",
      "X:181",
      "X:182",
      "X:183",
      "X:184",
      "X:185",
      "X:186",
      "X:187",
      "X:188",
      "X:189",
      "X:19",
      "X:190",
      "X:191",
      "X:192",
      "X:193",
      "X:194",
      "X:195",
      "X:196",
      "X:197",
      "X:198",
      "X:199",
      "X:2",
      "X:20",
      "X:200",
      "X:201",
      "X:202",
      "X:203",
      "X:204",
      "X:205",
      "X:206",
      "X:21",
      "X:210",
      "X:211",
      "X:212",
      "X:213",
      "X:214",
      "X:215",
      "X:216",
      "X:217",
      "X:218",
      "X:219",
      "X:22",
      "X:220",
      "X:221",
      "X:222",
      "X:223",
      "X:224",
      "X:225",
      "X:226",
      "X:227",
      "X:228",
      "X:229",
      "X:23",
      "X:230",
      "X:231",
      "X:232",
      "X:233",
      "X:234",
      "X:24",
      "X:25",
      "X:26",
      "X:27",
      "X:28",
      "X:29",
      "X:3",
      "X:30",
      "X:31",
      "X:32",
      "X:33",
      "X:34",
      "X:35",
      "X:36",
      "X:37",
      "X:38",
      "X:39",
      "X:4",
      "X:40",
      "X:41",
      "X:42",
      "X:43",
      "X:44",
      "X:45",
      "X:46",
      "X:47",
      "X:48",
      "X:49",
      "X:5",
      "X:50",
      "X:51",
      "X:52",
      "X:53",
      "X:54",
      "X:55",
      "X:56",
      "X:57",
      "X:58",
      "X:59",
      "X:6",
      "X:60",
      "X:61",
      "X:62",
      "X:63",
      "X:64",
      "X:65",
      "X:66",
      "X:67",
      "X:68",
      "X:69",
      "X:7",
      "X:70",
      "X:71",
      "X:72",
      "X:73",
      "X:74",
      "X:75",
      "X:76",
      "X:77",
      "X:78",
      "X:79",
      "X:8",
      "X:80",
      "X:81",
      "X:82",
      "X:83",
      "X:84",
      "X:85",
      "X:86",
      "X:87",
      "X:88",
      "X:89",
      "X:9",
      "X:90",
      "X:91",
      "X:92",
      "X:93",
      "X:94",
      "X:95",
      "X:96",
      "X:97",
      "X:98",
      "X:99"
    ],
    "X:143": [
      "X:10",
      "X:100",
      "X:101",
      "X:102",
      "X:103",
      "X:104",
      "X:105",
      "X:106",
      "X:107",
      "X:108",
      "X:109",
      "X:11",
      "X:110",
      "X:111",
      "X:112",
      "X:113",
      "X:114",
      "X:115",
      "X:116",
      "X:117",
      "X:118",
      "X:119",
      "X:12",
      "X:120",
      "X:121",
      "X:122",
      "X:123",
      "X:124",
      "X:125",
      "X:126",
      "X:127",
      "X:128",
      "X:129",
      "X:13",
      "X:130",
      "X:131",
      "X:132",
      "X:133",
      "X:134",
      "X:135",
      "X:136",
      "X:137",
      "X:138",
      "X:139",
      "X:14",
      "X:140",
      "X:141",
      "X:142",
      "X:144",
      "X:145",
      "X:146",
      "X:147",
      "X:148",
      "X:149",
      "X:15",
      "X:150",
      "X:151",
      "X:152",
      "X:153",
      "X:154",
      "X:155",
      "X:156",
      "X:157",
      "X:158",
      "X:159",
      "X:16",
      "X:160",
      "X:161",
      "X:162",
      "X:163",
      "X:164",
      "X:165",
      "X:166",
      "X:167",
      "X:168",
      "X:169",
      "X:17",
      "X:170",
      "X:171",
      "X:172",
      "X:173",
      "X:174",
      "X:175",
      "X:176",
      "X:177",
      "X:178",
      "X:179",
      "X:18",
      "X:180",
      "X:181",
      "X:182",
      "X:183",
      "X:184",
      "X:185",
      "X:186",
      "X:187",
      "X:188",
      "X:189",
      "X:19",
      "X:190",
      "X:191",
      "X:192",
      "X:193",
      "X:194",
      "X:195",
      "X:196",
      "X:197",
      "X:198",
      "X:199",
      "X:2",
      "X:20",
      "X:200",
      "X:201",
      "X:202",
      "X:203",
      "X:204",
      "X:205",
      "X:206",
      "X:21",
      "X:210",
      "X:211",
      "X:212",
      "X:213",
      "X:214",
      "X:215",
      "X:216",
      "X:217",
      "X:218",
      "X:219",
      "X:22",
      "X:220",
      "X:221",
      "X:222",
      "X:223",
      "X:224",
      "X:225",
      "X:226",
      "X:227",
      "X:228",
      "X:229",
      "X:23",
      "X:230",
      "X:231",
      "X:232",
      "X:233",
      "X:234",
      "X:24",
      "X:25",
      "X:26",
      "X:27",
      "X:28",
      "X:29",
      "X:3",
      "X:30",
      "X:31",
      "X:32",
      "X:33",
      "X:34",
      "X:35",
      "X:36",
      "X:37",
      "X:38",
      "X:39",
      "X:4",
      "X:40",
      "X:41",
      "X:42",
      "X:43",
      "X:44",
      "X:45",
      "X:46",
      "X:47",
      "X:48",
      "X:49",
      "X:5",
      "X:50",
      "X:51",
      "X:52",
      "X:53",
      "X:54",
      "X:55",
      "X:56",
      "X:57",
      "X:58",
      "X:59",
      "X:6",
      "X:60",
      "X:61",
      "X:62",
      "X:63",
      "X:64",
      "X:65",
      "X:66",
      "X:67",
      "X:68",
      "X:69",
      "X:7",
      "X:70",
      "X:71",
      "X:72",
      "X:73",
      "X:74",
      "X:75",
      "X:76",
      "X:77",
      "X:78",
      "X:79",
      "X:8",
      "X:80",
      "X:81",
      "X:82",
      "X:83",
      "X:84",
      "X:85",
      "X:86",
      "X:87",
      "X:88",
      "X:89",
      "X:9",
      "X:90",
      "X:91",
      "X:92",
      "X:93",
      "X:94",
      "X:95",
      "X:96",
      "X:97",
      "X:98",
      "X:99"
    ],
    "X:144": [
      "X:10",
      "X:100",
      "X:101",
      "X:102",
      "X:103",
      "X:104",
      "X:105",
      "X:106",
      "X:107",
      "X:108",
      "X:109",
      "X:11",
      "X:110",
      "X:111",
      "X:112",
      "X:113",
      "X:114",
      "X:115",
      "X:116",
      "X:117",
      "X:118",
      "X:119",
      "X:12",
      "X:120",
      "X:121",
      "X:122",
      "X:123",
      "X:124",
      "X:125",
      "X:126",
      "X:127",
      "X:128",
      "X:129",
      "X:13",
      "X:130",
      "X:131",
      "X:132",
      "X:133",
      "X:134",
      "X:135",
      "X:136",
      "X:137",
      "X:138",
      "X:139",
      "X:14",
      "X:140",
      "X:141",
      "X:142",
      "X:143",
      "X:145",
      "X:146",
      "X:147",
      "X:148",
      "X:149",
      "X:15",
      "X:150",
      "X:151",
      "X:152",
      "X:153",
      "X:154",
      "X:155",
      "X:156",
      "X:157",
      "X:158",
      "X:159",
      "X:16",
      "X:160",
      "X:161",
      "X:162",
      "X:163",
      "X:164",
      "X:165",
      "X:166",
      "X:167",
      "X:168",
      "X:169",
      "X:17",
      "X:170",
      "X:171",
      "X:172",
      "X:173",
      "X:174",
      "X:175",
      "X:176",
      "X:177",
      "X:178",
      "X:179",
      "X:18",
      "X:180",
      "X:181",
      "X:182",
      "X:183",
      "X:184",
      "X:185",
      "X:186",
      "X:187",
      "X:188",
      "X:189",
      "X:19",
      "X:190",
      "X:191",
      "X:192",
      "X:193",
      "X:194",
      "X:195",
      "X:196",
      "X:197",
      "X:198",
      "X:199",
      "X:2",
      "X:20",
      "X:200",
      "X:201",
      "X:202",
      "X:203",
      "X:204",
      "X:205",
      "X:206",
      "X:21",
      "X:210",
      "X:211",
      "X:212",
      "X:213",
      "X:214",
      "X:215",
      "X:216",
      "X:217",
      "X:218",
      "X:219",
      "X:22",
      "X:220",
      "X:221",
      "X:222",
      "X:223",
      "X:224",
      "X:225",
      "X:226",
      "X:227",
      "X:228",
      "X:229",
      "X:23",
      "X:230",
      "X:231",
      "X:232",
      "X:233",
      "X:234",
      "X:24",
      "X:25",
      "X:26",
      "X:27",
      "X:28",
      "X:29",
      "X:3",
      "X:30",
      "X:31",
      "X:32",
      "X:33",
      "X:34",
      "X:35",
      "X:36",
      "X:37",
      "X:38",
      "X:39",
      "X:4",
      "X:40",
      "X:41",
      "X:42",
      "X:43",
      "X:44",
      "X:45",
      "X:46",
      "X:47",
      "X:48",
      "X:49",
      "X:5",
      "X:50",
      "X:51",
      "X:52",
      "X:53",
      "X:54",
      "X:55",
      "X:56",
      "X:57",
      "X:58",
      "X:59",
      "X:6",
      "X:60",
      "X:61",
      "X:62",
      "X:63",
      "X:64",
      "X:65",
      "X:66",
      "X:67",
      "X:68",
      "X:69",
      "X:7",
      "X:70",
      "X:71",
      "X:72",
      "X:73",
      "X:74",
      "X:75",
      "X:76",
      "X:77",
      "X:78",
      "X:79",
      "X:8",
      "X:80",
      "X:81",
      "X:82",
      "X:83",
      "X:84",
      "X:85",
      "X:86",
      "X:87",
      "X:88",
      "X:89",
      "X:9",
      "X:90",
      "X:91",
      "X:92",
      "X:93",
      "X:94",
      "X:95",
      "X:96",
      "X:97",
      "X:98",
      "X:99"
    ],
    "X:145": [
      "X:10",
      "X:100",
      "X:101",
      "X:102",
      "X:103",
      "X:104",
      "X:105",
      "X:106",
      "X:107",
      "X:108",
      "X:109",
      "X:11",
      "X:110",
      "X:111",
      "X:112",
      "X:113",
      "X:114",
      "X:115",
      "X:116",
      "X:117",
      "X:118",
      "X:119",
      "X:12",
      "X:120",
      "X:121",
      "X:122",
      "X:123",
      "X:124",
      "X:125",
      "X:126",
      "X:127",
      "X:128",
      "X:129",
      "X:13",
      "X:130",
      "X:131",
      "X:132",
      "X:133",
      "X:134",
      "X:135",
      "X:136",
      "X:137",
      "X:138",
      "X:139",
      "X:14",
      "X:140",
      "X:141",
      "X:142",
      "X:143",
      "X:144",
      "X:146",
      "X:147",
      "X:148",
      "X:149",
      "X:15",
      "X:150",
      "X:151",
      "X:152",
      "X:153",
      "X:154",
      "X:155",
      "X:156",
      "X:157",
      "X:158",
      "X:159",
      "X:16",
      "X:160",
      "X:161",
      "X:162",
      "X:163",
      "X:164",
      "X:165",
      "X:166",
      "X:167",
      "X:168",
      "X:169",
      "X:17",
      "X:170",
      "X:171",
      "X:172",
      "X:173",
      "X:174",
      "X:175",
      "X:176",
      "X:177",
      "X:178",
      "X:179",
      "X:18",
      "X:180",
      "X:181",
      "X:182",
      "X:183",
      "X:184",
      "X:185",
      "X:186",
      "X:187",
      "X:188",
      "X:189",
      "X:19",
      "X:190",
      "X:191",
      "X:192",
      "X:193",
      "X:194",
      "X:195",
      "X:196",
      "X:197",
      "X:198",
      "X:199",
      "X:2",
      "X:20",
      "X:200",
      "X:201",
      "X:202",
      "X:203",
      "X:204",
      "X:205",
      "X:206",
      "X:21",
      "X:210",
      "X:211",
      "X:212",
      "X:213",
      "X:214",
      "X:215",
      "X:216",
      "X:217",
      "X:218",
      "X:219",
      "X:22",
      "X:220",
      "X:221",
      "X:222",
      "X:223",
      "X:224",
      "X:225",
      "X:226",
      "X:227",
      "X:228",
      "X:229",
      "X:23",
      "X:230",
      "X:231",
      "X:232",
      "X:233",
      "X:234",
      "X:24",
      "X:25",
      "X:26",
      "X:27",
      "X:28",
      "X:29",
      "X:3",
      "X:30",
      "X:31",
      "X:32",
      "X:33",
      "X:34",
      "X:35",
      "X:36",
      "X:37",
      "X:38",
      "X:39",
      "X:4",
      "X:40",
      "X:41",
      "X:42",
      "X:43",
      "X:44",
      "X:45",
      "X:46",
      "X:47",
      "X:48",
      "X:49",
      "X:5",
      "X:50",
      "X:51",
      "X:52",
      "X:53",
      "X:54",
      "X:55",
      "X:56",
      "X:57",
      "X:58",
      "X:59",
      "X:6",
      "X:60",
      "X:61",
      "X:62",
      "X:63",
      "X:64",
      "X:65",
      "X:66",
      "X:67",
      "X:68",
      "X:69",
      "X:7",
      "X:70",
      "X:71",
      "X:72",
      "X:73",
      "X:74",
      "X:75",
      "X:76",
      "X:77",
      "X:78",
      "X:79",
      "X:8",
      "X:80",
      "X:81",
      "X:82",
      "X:83",
      "X:84",
      "X:85",
      "X:86",
      "X:87",
      "X:88",
      "X:89",
      "X:9",
      "X:90",
      "X:91",
      "X:92",
      "X:93",
      "X:94",
      "X:95",
      "X:96",
      "X:97",
      "X:98",
      "X:99"
    ],
    "X:146": [
      "X:10",
      "X:100",
      "X:101",
      "X:102",
      "X:103",
      "X:104",
      "X:105",
      "X:106",
      "X:107",
      "X:108",
      "X:109",
      "X:11",
      "X:110",
      "X:111",
      "X:112",
      "X:113",
      "X:114",
      "X:115",
      "X:116",
      "X:117",
      "X:118",
      "X:119",
      "X:12",
      "X:120",
      "X:121",
      "X:122",
      "X:123",
      "X:124",
      "X:125",
      "X:126",
      "X:127",
      "X:128",
      "X:129",
      "X:13",
      "X:130",
      "X:131",
      "X:132",
      "X:133",
      "X:134",
      "X:135",
      "X:136",
      "X:137",
      "X:138",
      "X:139",
      "X:14",
      "X:140",
      "X:141",
      "X:142",
      "X:143",
      "X:144",
      "X:145",
      "X:147",
      "X:148",
      "X:149",
      "X:15",
      "X:150",
      "X:151",
      "X:152",
      "X:153",
      "X:154",
      "X:155",
      "X:156",
      "X:157",
      "X:158",
      "X:159",
      "X:16",
      "X:160",
      "X:161",
      "X:162",
      "X:163",
      "X:164",
      "X:165",
      "X:166",
      "X:167",
      "X:168",
      "X:169",
      "X:17",
      "X:170",
      "X:171",
      "X:172",
      "X:173",
      "X:174",
      "X:175",
      "X:176",
      "X:177",
      "X:178",
      "X:179",
      "X:18",
      "X:180",
      "X:181",
      "X:182",
      "X:183",
      "X:184",
      "X:185",
      "X:186",
      "X:187",
      "X:188",
      "X:189",
      "X:19",
      "X:190",
      "X:191",
      "X:192",
      "X:193",
      "X:194",
      "X:195",
      "X:196",
      "X:197",
      "X:198",
      "X:199",
      "X:2",
      "X:20",
      "X:200",
      "X:201",
      "X:202",
      "X:203",
      "X:204",
      "X:205",
      "X:206",
      "X:21",
      "X:210",
      "X:211",
      "X:212",
      "X:213",
      "X:214",
      "X:215",
      "X:216",
      "X:217",
      "X:218",
      "X:219",
      "X:22",
      "X:220",
      "X:221",
      "X:222",
      "X:223",
      "X:224",
      "X:225",
      "X:226",
      "X:227",
      "X:228",
      "X:229",
      "X:23",
      "X:230",
      "X:231",
      "X:232",
      "X:233",
      "X:234",
      "X:24",
      "X:25",
      "X:26",
      "X:27",
      "X:28",
      "X:29",
      "X:3",
      "X:30",
      "X:31",
      "X:32",
      "X:33",
      "X:34",
      "X:35",
      "X:36",
      "X:37",
      "X:38",
      "X:39",
      "X:4",
      "X:40",
      "X:41",
      "X:42",
      "X:43",
      "X:44",
      "X:45",
      "X:46",
      "X:47",
      "X:48",
      "X:49",
      "X:5",
      "X:50",
      "X:51",
      "X:52",
      "X:53",
      "X:54",
      "X:55",
      "X:56",
      "X:57",
      "X:58",
      "X:59",
      "X:6",
      "X:60",
      "X:61",
      "X:62",
      "X:63",
      "X:64",
      "X:65",
      "X:66",
      "X:67",
      "X:68",
      "X:69",
      "X:7",
      "X:70",
      "X:71",
      "X:72",
      "X:73",
      "X:74",
      "X:75",
      "X:76",
      "X:77",
      "X:78",
      "X:79",
      "X:8",
      "X:80",
      "X:81",
      "X:82",
      "X:83",
      "X:84",
      "X:85",
      "X:86",
      "X:87",
      "X:88",
      "X:89",
      "X:9",
      "X:90",
      "X:91",
      "X:92",
      "X:93",
      "X:94",
      "X:95",
      "X:96",
      "X:97",
      "X:98",
      "X:99"
    ],
    "X:147": [
      "X:10",
      "X:100",
      "X:101",
      "X:102",
      "X:103",
      "X:104",
      "X:105",
      "X:106",
      "X:107",
      "X:108",
      "X:109",
      "X:11",
      "X:110",
      "X:111",
      "X:112",
      "X:113",
      "X:114",
      "X:115",
      "X:116",
      "X:117",
      "X:118",
      "X:119",
      "X:12",
      "X:120",
      "X:121",
      "X:122",
      "X:123",
      "X:124",
      "X:125",
      "X:126",
      "X:127",
      "X:128",
      "X:129",
      "X:13",
      "X:130",
      "X:131",
      "X:132",
      "X:133",
      "X:134",
      "X:135",
      "X:136",
      "X:137",
      "X:138",
      "X:139",
      "X:14",
      "X:140",
      "X:141",
      "X:142",
      "X:143",
      "X:144",
      "X:145",
      "X:146",
      "X:148",
      "X:149",
      "X:15",
      "X:150",
      "X:151",
      "X:152",
      "X:153",
      "X:154",
      "X:155",
      "X:156",
      "X:157",
      "X:158",
      "X:159",
      "X:16",
      "X:160",
      "X:161",
      "X:162",
      "X:163",
      "X:164",
      "X:165",
      "X:166",
      "X:167",
      "X:168",
      "X:169",
      "X:17",
      "X:170",
      "X:171",
      "X:172",
      "X:173",
      "X:174",
      "X:175",
      "X:176",
      "X:177",
      "X:178",
      "X:179",
      "X:18",
      "X:180",
      "X:181",
      "X:182",
      "X:183",
      "X:184",
      "X:185",
      "X:186",
      "X:187",
      "X:188",
      "X:189",
      "X:19",
      "X:190",
      "X:191",
      "X:192",
      "X:193",
      "X:194",
      "X:195",
      "X:196",
      "X:197",
      "X:198",
      "X:199",
      "X:2",
      "X:20",
      "X:200",
      "X:201",
      "X:202",
      "X:203",
      "X:204",
      "X:205",
      "X:206",
      "X:21",
      "X:210",
      "X:211",
      "X:212",
      "X:213",
      "X:214",
      "X:215",
      "X:216",
      "X:217",
      "X:218",
      "X:219",
      "X:22",
      "X:220",
      "X:221",
      "X:222",
      "X:223",
      "X:224",
      "X:225",
      "X:226",
      "X:227",
      "X:228",
      "X:229",
      "X:23",
      "X:230",
      "X:231",
      "X:232",
      "X:233",
      "X:234",
      "X:24",
      "X:25",
      "X:26",
      "X:27",
      "X:28",
      "X:29",
      "X:3",
      "X:30",
      "X:31",
      "X:32",
      "X:33",
      "X:34",
      "X:35",
      "X:36",
      "X:37",
      "X:38",
      "X:39",
      "X:4",
      "X:40",
      "X:41",
      "X:42",
      "X:43",
      "X:44",
      "X:45",
      "X:46",
      "X:47",
      "X:48",
      "X:49",
      "X:5",
      "X:50",
      "X:51",
      "X:52",
      "X:53",
      "X:54",
      "X:55",
      "X:56",
      "X:57",
      "X:58",
      "X:59",
      "X:6",
      "X:60",
      "X:61",
      "X:62",
      "X:63",
      "X:64",
      "X:65",
      "X:66",
      "X:67",
      "X:68",
      "X:69",
      "X:7",
      "X:70",
      "X:71",
      "X:72",
      "X:73",
      "X:74",
      "X:75",
      "X:76",
      "X:77",
      "X:78",
      "X:79",
      "X:8",
      "X:80",
      "X:81",
      "X:82",
      "X:83",
      "X:84",
      "X:85",
      "X:86",
      "X:87",
      "X:88",
      "X:89",
      "X:9",
      "X:90",
      "X:91",
      "X:92",
      "X:93",
      "X:94",
      "X:95",
      "X:96",
      "X:97",
      "X:98",
      "X:99"
    ],
    "X:148": [
      "X:10",
      "X:100",
      "X:101",
      "X:102",
      "X:103",
      "X:104",
      "X:105",
      "X:106",
      "X:107",
      "X:108",
      "X:109",
      "X:11",
      "X:110",
      "X:111",
      "X:112",
      "X:113",
      "X:114",
      "X:115",
      "X:116",
      "X:117",
      "X:118",
      "X:119",
      "X:12",
      "X:120",
      "X:121",
      "X:122",
      "X:123",
      "X:124",
      "X:125",
      "X:126",
      "X:127",
      "X:128",
      "X:129",
      "X:13",
      "X:130",
      "X:131",
      "X:132",
      "X:133",
      "X:134",
      "X:135",
      "X:136",
      "X:137",
      "X:138",
      "X:139",
      "X:14",
      "X:140",
      "X:141",
      "X:142",
      "X:143",
      "X:144",
      "X:145",
      "X:146",
      "X:147",
      "X:149",
      "X:15",
      "X:150",
      "X:151",
      "X:152",
      "X:153",
      "X:154",
      "X:155",
      "X:156",
      "X:157",
      "X:158",
      "X:159",
      "X:16",
      "X:160",
      "X:161",
      "X:162",
      "X:163",
      "X:164",
      "X:165",
      "X:166",
      "X:167",
      "X:168",
      "X:169",
      "X:17",
      "X:170",
      "X:171",
      "X:172",
      "X:173",
      "X:174",
      "X:175",
      "X:176",
      "X:177",
      "X:178",
      "X:179",
      "X:18",
      "X:180",
      "X:181",
      "X:182",
      "X:183",
      "X:184",
      "X:185",
      "X:186",
      "X:187",
      "X:188",
      "X:189",
      "X:19",
      "X:190",
      "X:191",
      "X:192",
      "X:193",
      "X:194",
      "X:195",
      "X:196",
      "X:197",
      "X:198",
      "X:199",
      "X:2",
      "X:20",
      "X:200",
      "X:201",
      "X:202",
      "X:203",
      "X:204",
      "X:205",
      "X:206",
      "X:21",
      "X:210",
      "X:211",
      "X:212",
      "X:213",
      "X:214",
      "X:215",
      "X:216",
      "X:217",
      "X:218",
      "X:219",
      "X:22",
      "X:220",
      "X:221",
      "X:222",
      "X:223",
      "X:224",
      "X:225",
      "X:226",
      "X:227",
      "X:228",
      "X:229",
      "X:23",
      "X:230",
      "X:231",
      "X:232",
      "X:233",
      "X:234",
      "X:24",
      "X:25",
      "X:26",
      "X:27",
      "X:28",
      "X:29",
      "X:3",
      "X:30",
      "X:31",
      "X:32",
      "X:33",
      "X:34",
      "X:35",
      "X:36",
      "X:37",
      "X:38",
      "X:39",
      "X:4",
      "X:40",
      "X:41",
      "X:42",
      "X:43",
      "X:44",
      "X:45",
      "X:46",
      "X:47",
      "X:48",
      "X:49",
      "X:5",
      "X:50",
      "X:51",
      "X:52",
      "X:53",
      "X:54",
      "X:55",
      "X:56",
      "X:57",
      "X:58",
      "X:59",
      "X:6",
      "X:60",
      "X:61",
      "X:62",
      "X:63",
      "X:64",
      "X:65",
      "X:66",
      "X:67",
      "X:68",
      "X:69",
      "X:7",
      "X:70",
      "X:71",
      "X:72",
      "X:73",
      "X:74",
      "X:75",
      "X:76",
      "X:77",
      "X:78",
      "X:79",
      "X:8",
      "X:80",
      "X:81",
      "X:82",
      "X:83",
      "X:84",
      "X:85",
      "X:86",
      "X:87",
      "X:88",
      "X:89",
      "X:9",
      "X:90",
      "X:91",
      "X:92",
      "X:93",
      "X:94",
      "X:95",
      "X:96",
      "X:97",
      "X:98",
      "X:99"
    ],
    "X:149": [
      "X:10",
      "X:100",
      "X:101",
      "X:102",
      "X:103",
      "X:104",
      "X:105",
      "X:106",
      "X:107",
      "X:108",
      "X:109",
      "X:11",
      "X:110",
      "X:111",
      "X:112",
      "X:113",
      "X:114",
      "X:115",
      "X:116",
      "X:117",
      "X:118",
      "X:119",
      "X:12",
      "X:120",
      "X:121",
      "X:122",
      "X:123",
      "X:124",
      "X:125",
      "X:126",
      "X:127",
      "X:128",
      "X:129",
      "X:13",
      "X:130",
      "X:131",
      "X:132",
      "X:133",
      "X:134",
      "X:135",
      "X:136",
      "X:137",
      "X:138",
      "X:139",
      "X:14",
      "X:140",
      "X:141",
      "X:142",
      "X:143",
      "X:144",
      "X:145",
      "X:146",
      "X:147",
      "X:148",
      "X:15",
      "X:150",
      "X:151",
      "X:152",
      "X:153",
      "X:154",
      "X:155",
      "X:156",
      "X:157",
      "X:158",
      "X:159",
      "X:16",
      "X:160",
      "X:161",
      "X:162",
      "X:163",
      "X:164",
      "X:165",
      "X:166",
      "X:167",
      "X:168",
      "X:169",
      "X:17",
      "X:170",
      "X:171",
      "X:172",
      "X:173",
      "X:174",
      "X:175",
      "X:176",
      "X:177",
      "X:178",
      "X:179",
      "X:18",
      "X:180",
      "X:181",
      "X:182",
      "X:183",
      "X:184",
      "X:185",
      "X:186",
      "X:187",
      "X:188",
      "X:189",
      "X:19",
      "X:190",
      "X:191",
      "X:192",
      "X:193",
      "X:194",
      "X:195",
      "X:196",
      "X:197",
      "X:198",
      "X:199",
      "X:2",
      "X:20",
      "X:200",
      "X:201",
      "X:202",
      "X:203",
      "X:204",
      "X:205",
      "X:206",
      "X:21",
      "X:210",
      "X:211",
      "X:212",
      "X:213",
      "X:214",
      "X:215",
      "X:216",
      "X:217",
      "X:218",
      "X:219",
      "X:22",
      "X:220",
      "X:221",
      "X:222",
      "X:223",
      "X:224",
      "X:225",
      "X:226",
      "X:227",
      "X:228",
      "X:229",
      "X:23",
      "X:230",
      "X:231",
      "X:232",
      "X:233",
      "X:234",
      "X:24",
      "X:25",
      "X:26",
      "X:27",
      "X:28",
      "X:29",
      "X:3",
      "X:30",
      "X:31",
      "X:32",
      "X:33",
      "X:34",
      "X:35",
      "X:36",
      "X:37",
      "X:38",
      "X:39",
      "X:4",
      "X:40",
      "X:41",
      "X:42",
      "X:43",
      "X:44",
      "X:45",
      "X:46",
      "X:47",
      "X:48",
      "X:49",
      "X:5",
      "X:50",
      "X:51",
      "X:52",
      "X:53",
      "X:54",
      "X:55",
      "X:56",
      "X:57",
      "X:58",
      "X:59",
      "X:6",
      "X:60",
      "X:61",
      "X:62",
      "X:63",
      "X:64",
      "X:65",
      "X:66",
      "X:67",
      "X:68",
      "X:69",
      "X:7",
      "X:70",
      "X:71",
      "X:72",
      "X:73",
      "X:74",
      "X:75",
      "X:76",
      "X:77",
      "X:78",
      "X:79",
      "X:8",
      "X:80",
      "X:81",
      "X:82",
      "X:83",
      "X:84",
      "X:85",
      "X:86",
      "X:87",
      "X:88",
      "X:89",
      "X:9",
      "X:90",
      "X:91",
      "X:92",
      "X:93",
      "X:94",
      "X:95",
      "X:96",
      "X:97",
      "X:98",
      "X:99"
    ],
    "X:150": [
      "X:10",
      "X:100",
      "X:101",
      "X:102",
      "X:103",
      "X:104",
      "X:105",
      "X:106",
      "X:107",
      "X:108",
      "X:109",
      "X:11",
      "X:110",
      "X:111",
      "X:112",
      "X:113",
      "X:114",
      "X:115",
      "X:116",
      "X:117",
      "X:118",
      "X:119",
      "X:12",
      "X:120",
      "X:121",
      "X:122",
      "X:123",
      "X:124",
      "X:125",
      "X:126",
      "X:127",
      "X:128",
      "X:129",
      "X:13",
      "X:130",
      "X:131",
      "X:132",
      "X:133",
      "X:134",
      "X:135",
      "X:136",
      "X:137",
      "X:138",
      "X:139",
      "X:14",
      "X:140",
      "X:141",
      "X:142",
      "X:143",
      "X:144",
      "X:145",
      "X:146",
      "X:147",
      "X:148",
      "X:149",
      "X:15",
      "X:151",
      "X:152",
      "X:153",
      "X:154",
      "X:155",
      "X:156",
      "X:157",
      "X:158",
      "X:159",
      "X:16",
      "X:160",
      "X:161",
      "X:162",
      "X:163",
      "X:164",
      "X:165",
      "X:166",
      "X:167",
      "X:168",
      "X:169",
      "X:17",
      "X:170",
      "X:171",
      "X:172",
      "X:173",
      "X:174",
      "X:175",
      "X:176",
      "X:177",
      "X:178",
      "X:179",
      "X:18",
      "X:180",
      "X:181",
      "X:182",
      "X:183",
      "X:184",
      "X:185",
      "X:186",
      "X:187",
      "X:188",
      "X:189",
      "X:19",
      "X:190",
      "X:191",
      "X:192",
      "X:193",
      "X:194",
      "X:195",
      "X:196",
      "X:197",
      "X:198",
      "X:199",
      "X:2",
      "X:20",
      "X:200",
      "X:201",
      "X:202",
      "X:203",
      "X:204",
      "X:205",
      "X:206",
      "X:21",
      "X:210",
      "X:211",
      "X:212",
      "X:213",
      "X:214",
      "X:215",
      "X:216",
      "X:217",
      "X:218",
      "X:219",
      "X:22",
      "X:220",
      "X:221",
      "X:222",
      "X:223",
      "X:224",
      "X:225",
      "X:226",
      "X:227",
      "X:228",
      "X:229",
      "X:23",
      "X:230",
      "X:231",
      "X:232",
      "X:233",
      "X:234",
      "X:24",
      "X:25",
      "X:26",
      "X:27",
      "X:28",
      "X:29",
      "X:3",
      "X:30",
      "X:31",
      "X:32",
      "X:33",
      "X:34",
      "X:35",
      "X:36",
      "X:37",
      "X:38",
      "X:39",
      "X:4",
      "X:40",
      "X:41",
      "X:42",
      "X:43",
      "X:44",
      "X:45",
      "X:46",
      "X:47",
      "X:48",
      "X:49",
      "X:5",
      "X:50",
      "X:51",
      "X:52",
      "X:53",
      "X:54",
      "X:55",
      "X:56",
      "X:57",
      "X:58",
      "X:59",
      "X:6",
      "X:60",
      "X:61",
      "X:62",
      "X:63",
      "X:64",
      "X:65",
      "X:66",
      "X:67",
      "X:68",
      "X:69",
      "X:7",
      "X:70",
      "X:71",
      "X:72",
      "X:73",
      "X:74",
      "X:75",
      "X:76",
      "X:77",
      "X:78",
      "X:79",
      "X:8",
      "X:80",
      "X:81",
      "X:82",
      "X:83",
      "X:84",
      "X:85",
      "X:86",
      "X:87",
      "X:88",
      "X:89",
      "X:9",
      "X:90",
      "X:91",
      "X:92",
      "X:93",
      "X:94",
      "X:95",
      "X:96",
      "X:97",
      "X:98",
      "X:99"
    ],
    "X:151": [
      "X:10",
      "X:100",
      "X:101",
      "X:102",
      "X:103",
      "X:104",
      "X:105",
      "X:106",
      "X:107",
      "X:108",
      "X:109",
      "X:11",
      "X:110",
      "X:111",
      "X:112",
      "X:113",
      "X:114",
      "X:115",
      "X:116",
      "X:117",
      "X:118",
      "X:119",
      "X:12",
      "X:120",
      "X:121",
      "X:122",
      "X:123",
      "X:124",
      "X:125",
      "X:126",
      "X:127",
      "X:128",
      "X:129",
      "X:13",
      "X:130",
      "X:131",
      "X:132",
      "X:133",
      "X:134",
      "X:135",
      "X:136",
      "X:137",
      "X:138",
      "X:139",
      "X:14",
      "X:140",
      "X:141",
      "X:142",
      "X:143",
      "X:144",
      "X:145",
      "X:146",
      "X:147",
      "X:148",
      "X:149",
      "X:15",
      "X:150",
      "X:152",
      "X:153",
      "X:154",
      "X:155",
      "X:156",
      "X:157",
      "X:158",
      "X:159",
      "X:16",
      "X:160",
      "X:161",
      "X:162",
      "X:163",
      "X:164",
      "X:165",
      "X:166",
      "X:167",
      "X:168",
      "X:169",
      "X:17",
      "X:170",
      "X:171",
      "X:172",
      "X:173",
      "X:174",
      "X:175",
      "X:176",
      "X:177",
      "X:178",
      "X:179",
      "X:18",
      "X:180",
      "X:181",
      "X:182",
      "X:183",
      "X:184",
      "X:185",
      "X:186",
      "X:187",
      "X:188",
      "X:189",
      "X:19",
      "X:190",
      "X:191",
      "X:192",
      "X:193",
      "X:194",
      "X:195",
      "X:196",
      "X:197",
      "X:198",
      "X:199",
      "X:2",
      "X:20",
      "X:200",
      "X:201",
      "X:202",
      "X:203",
      "X:204",
      "X:205",
      "X:206",
      "X:21",
      "X:210",
      "X:211",
      "X:212",
      "X:213",
      "X:214",
      "X:215",
      "X:216",
      "X:217",
      "X:218",
      "X:219",
      "X:22",
      "X:220",
      "X:221",
      "X:222",
      "X:223",
      "X:224",
      "X:225",
      "X:226",
      "X:227",
      "X:228",
      "X:229",
      "X:23",
      "X:230",
      "X:231",
      "X:232",
      "X:233",
      "X:234",
      "X:24",
      "X:25",
      "X:26",
      "X:27",
      "X:28",
      "X:29",
      "X:3",
      "X:30",
      "X:31",
      "X:32",
      "X:33",
      "X:34",
      "X:35",
      "X:36",
      "X:37",
      "X:38",
      "X:39",
      "X:4",
      "X:40",
      "X:41",
      "X:42",
      "X:43",
      "X:44",
      "X:45",
      "X:46",
      "X:47",
      "X:48",
      "X:49",
      "X:5",
      "X:50",
      "X:51",
      "X:52",
      "X:53",
      "X:54",
      "X:55",
      "X:56",
      "X:57",
      "X:58",
      "X:59",
      "X:6",
      "X:60",
      "X:61",
      "X:62",
      "X:63",
      "X:64",
      "X:65",
      "X:66",
      "X:67",
      "X:68",
      "X:69",
      "X:7",
      "X:70",
      "X:71",
      "X:72",
      "X:73",
      "X:74",
      "X:75",
      "X:76",
      "X:77",
      "X:78",
      "X:79",
      "X:8",
      "X:80",
      "X:81",
      "X:82",
      "X:83",
      "X:84",
      "X:85",
      "X:86",
      "X:87",
      "X:88",
      "X:89",
      "X:9",
      "X:90",
      "X:91",
      "X:92",
      "X:93",
      "X:94",
      "X:95",
      "X:96",
      "X:97",
      "X:98",
      "X:99"
    ],
    "X:152": [
      "X:10",
      "X:100",
      "X:101",
      "X:102",
      "X:103",
      "X:104",
      "X:105",
      "X:106",
      "X:107",
      "X:108",
      "X:109",
      "X:11",
      "X:110",
      "X:111",
      "X:112",
      "X:113",
      "X:114",
      "X:115",
      "X:116",
      "X:117",
      "X:118",
      "X:119",
      "X:12",
      "X:120",
      "X:121",
      "X:122",
      "X:123",
      "X:124",
      "X:125",
      "X:126",
      "X:127",
      "X:128",
      "X:129",
      "X:13",
      "X:130",
      "X:131",
      "X:132",
      "X:133",
      "X:134",
      "X:135",
      "X:136",
      "X:137",
      "X:138",
      "X:139",
      "X:14",
      "X:140",
      "X:141",
      "X:142",
      "X:143",
      "X:144",
      "X:145",
      "X:146",
      "X:147",
      "X:148",
      "X:149",
      "X:15",
      "X:150",
      "X:151",
      "X:153",
      "X:154",
      "X:155",
      "X:156",
      "X:157",
      "X:158",
      "X:159",
      "X:16",
      "X:160",
      "X:161",
      "X:162",
      "X:163",
      "X:164",
      "X:165",
      "X:166",
      "X:167",
      "X:168",
      "X:169",
      "X:17",
      "X:170",
      "X:171",
      "X:172",
      "X:173",
      "X:174",
      "X:175",
      "X:176",
      "X:177",
      "X:178",
      "X:179",
      "X:18",
      "X:180",
      "X:181",
      "X:182",
      "X:183",
      "X:184",
      "X:185",
      "X:186",
      "X:187",
      "X:188",
      "X:189",
      "X:19",
      "X:190",
      "X:191",
      "X:192",
      "X:193",
      "X:194",
      "X:195",
      "X:196",
      "X:197",
      "X:198",
      "X:199",
      "X:2",
      "X:20",
      "X:200",
      "X:201",
      "X:202",
      "X:203",
      "X:204",
      "X:205",
      "X:206",
      "X:21",
      "X:210",
      "X:211",
      "X:212",
      "X:213",
      "X:214",
      "X:215",
      "X:216",
      "X:217",
      "X:218",
      "X:219",
      "X:22",
      "X:220",
      "X:221",
      "X:222",
      "X:223",
      "X:224",
      "X:225",
      "X:226",
      "X:227",
      "X:228",
      "X:229",
      "X:23",
      "X:230",
      "X:231",
      "X:232",
      "X:233",
      "X:234",
      "X:24",
      "X:25",
      "X:26",
      "X:27",
      "X:28",
      "X:29",
      "X:3",
      "X:30",
      "X:31",
      "X:32",
      "X:33",
      "X:34",
      "X:35",
      "X:36",
      "X:37",
      "X:38",
      "X:39",
      "X:4",
      "X:40",
      "X:41",
      "X:42",
      "X:43",
      "X:44",
      "X:45",
      "X:46",
      "X:47",
      "X:48",
      "X:49",
      "X:5",
      "X:50",
      "X:51",
      "X:52",
      "X:53",
      "X:54",
      "X:55",
      "X:56",
      "X:57",
      "X:58",
      "X:59",
      "X:6",
      "X:60",
      "X:61",
      "X:62",
      "X:63",
      "X:64",
      "X:65",
      "X:66",
      "X:67",
      "X:68",
      "X:69",
      "X:7",
      "X:70",
      "X:71",
      "X:72",
      "X:73",
      "X:74",
      "X:75",
      "X:76",
      "X:77",
      "X:78",
      "X:79",
      "X:8",
      "X:80",
      "X:81",
      "X:82",
      "X:83",
      "X:84",
      "X:85",
      "X:86",
      "X:87",
      "X:88",
      "X:89",
      "X:9",
      "X:90",
      "X:91",
      "X:92",
      "X:93",
      "X:94",
      "X:95",
      "X:96",
      "X:97",
      "X:98",
      "X:99"
    ],
    "X:153": [
      "X:10",
      "X:100",
      "X:101",
      "X:102",
      "X:103",
      "X:104",
      "X:105",
      "X:106",
      "X:107",
      "X:108",
      "X:109",
      "X:11",
      "X:110",
      "X:111",
      "X:112",
      "X:113",
      "X:114",
      "X:115",
      "X:116",
      "X:117",
      "X:118",
      "X:119",
      "X:12",
      "X:120",
      "X:121",
      "X:122",
      "X:123",
      "X:124",
      "X:125",
      "X:126",
      "X:127",
      "X:128",
      "X:129",
      "X:13",
      "X:130",
      "X:131",
      "X:132",
      "X:133",
      "X:134",
      "X:135",
      "X:136",
      "X:137",
      "X:138",
      "X:139",
      "X:14",
      "X:140",
      "X:141",
      "X:142",
      "X:143",
      "X:144",
      "X:145",
      "X:146",
      "X:147",
      "X:148",
      "X:149",
      "X:15",
      "X:150",
      "X:151",
      "X:152",
      "X:154",
      "X:155",
      "X:156",
      "X:157",
      "X:158",
      "X:159",
      "X:16",
      "X:160",
      "X:161",
      "X:162",
      "X:163",
      "X:164",
      "X:165",
      "X:166",
      "X:167",
      "X:168",
      "X:169",
      "X:17",
      "X:170",
      "X:171",
      "X:172",
      "X:173",
      "X:174",
      "X:175",
      "X:176",
      "X:177",
      "X:178",
      "X:179",
      "X:18",
      "X:180",
      "X:181",
      "X:182",
      "X:183",
      "X:184",
      "X:185",
      "X:186",
      "X:187",
      "X:188",
      "X:189",
      "X:19",
      "X:190",
      "X:191",
      "X:192",
      "X:193",
      "X:194",
      "X:195",
      "X:196",
      "X:197",
      "X:198",
      "X:199",
      "X:2",
      "X:20",
      "X:200",
      "X:201",
      "X:202",
      "X:203",
      "X:204",
      "X:205",
      "X:206",
      "X:21",
      "X:210",
      "X:211",
      "X:212",
      "X:213",
      "X:214",
      "X:215",
      "X:216",
      "X:217",
      "X:218",
      "X:219",
      "X:22",
      "X:220",
      "X:221",
      "X:222",
      "X:223",
      "X:224",
      "X:225",
      "X:226",
      "X:227",
      "X:228",
      "X:229",
      "X:23",
      "X:230",
      "X:231",
      "X:232",
      "X:233",
      "X:234",
      "X:24",
      "X:25",
      "X:26",
      "X:27",
      "X:28",
      "X:29",
      "X:3",
      "X:30",
      "X:31",
      "X:32",
      "X:33",
      "X:34",
      "X:35",
      "X:36",
      "X:37",
      "X:38",
      "X:39",
      "X:4",
      "X:40",
      "X:41",
      "X:42",
      "X:43",
      "X:44",
      "X:45",
      "X:46",
      "X:47",
      "X:48",
      "X:49",
      "X:5",
      "X:50",
      "X:51",
      "X:52",
      "X:53",
      "X:54",
      "X:55",
      "X:56",
      "X:57",
      "X:58",
      "X:59",
      "X:6",
      "X:60",
      "X:61",
      "X:62",
      "X:63",
      "X:64",
      "X:65",
      "X:66",
      "X:67",
      "X:68",
      "X:69",
      "X:7",
      "X:70",
      "X:71",
      "X:72",
      "X:73",
      "X:74",
      "X:75",
      "X:76",
      "X:77",
      "X:78",
      "X:79",
      "X:8",
      "X:80",
      "X:81",
      "X:82",
      "X:83",
      "X:84",
      "X:85",
      "X:86",
      "X:87",
      "X:88",
      "X:89",
      "X:9",
      "X:90",
      "X:91",
      "X:92",
      "X:93",
      "X:94",
      "X:95",
      "X:96",
      "X:97",
      "X:98",
      "X:99"
    ],
    "X:154": [
      "X:10",
      "X:100",
      "X:101",
      "X:102",
      "X:103",
      "X:104",
      "X:105",
      "X:106",
      "X:107",
      "X:108",
      "X:109",
      "X:11",
      "X:110",
      "X:111",
      "X:112",
      "X:113",
      "X:114",
      "X:115",
      "X:116",
      "X:117",
      "X:118",
      "X:119",
      "X:12",
      "X:120",
      "X:121",
      "X:122",
      "X:123",
      "X:124",
      "X:125",
      "X:126",
      "X:127",
      "X:128",
      "X:129",
      "X:13",
      "X:130",
      "X:131",
      "X:132",
      "X:133",
      "X:134",
      "X:135",
      "X:136",
      "X:137",
      "X:138",
      "X:139",
      "X:14",
      "X:140",
      "X:141",
      "X:142",
      "X:143",
      "X:144",
      "X:145",
      "X:146",
      "X:147",
      "X:148",
      "X:149",
      "X:15",
      "X:150",
      "X:151",
      "X:152",
      "X:153",
      "X:155",
      "X:156",
      "X:157",
      "X:158",
      "X:159",
      "X:16",
      "X:160",
      "X:161",
      "X:162",
      "X:163",
      "X:164",
      "X:165",
      "X:166",
      "X:167",
      "X:168",
      "X:169",
      "X:17",
      "X:170",
      "X:171",
      "X:172",
      "X:173",
      "X:174",
      "X:175",
      "X:176",
      "X:177",
      "X:178",
      "X:179",
      "X:18",
      "X:180",
      "X:181",
      "X:182",
      "X:183",
      "X:184",
      "X:185",
      "X:186",
      "X:187",
      "X:188",
      "X:189",
      "X:19",
      "X:190",
      "X:191",
      "X:192",
      "X:193",
      "X:194",
      "X:195",
      "X:196",
      "X:197",
      "X:198",
      "X:199",
      "X:2",
      "X:20",
      "X:200",
      "X:201",
      "X:202",
      "X:203",
      "X:204",
      "X:205",
      "X:206",
      "X:21",
      "X:210",
      "X:211",
      "X:212",
      "X:213",
      "X:214",
      "X:215",
      "X:216",
      "X:217",
      "X:218",
      "X:219",
      "X:22",
      "X:220",
      "X:221",
      "X:222",
      "X:223",
      "X:224",
      "X:225",
      "X:226",
      "X:227",
      "X:228",
      "X:229",
      "X:23",
      "X:230",
      "X:231",
      "X:232",
      "X:233",
      "X:234",
      "X:24",
      "X:25",
      "X:26",
      "X:27",
      "X:28",
      "X:29",
      "X:3",
      "X:30",
      "X:31",
      "X:32",
      "X:33",
      "X:34",
      "X:35",
      "X:36",
      "X:37",
      "X:38",
      "X:39",
      "X:4",
      "X:40",
      "X:41",
      "X:42",
      "X:43",
      "X:44",
      "X:45",
      "X:46",
      "X:47",
      "X:48",
      "X:49",
      "X:5",
      "X:50",
      "X:51",
      "X:52",
      "X:53",
      "X:54",
      "X:55",
      "X:56",
      "X:57",
      "X:58",
      "X:59",
      "X:6",
      "X:60",
      "X:61",
      "X:62",
      "X:63",
      "X:64",
      "X:65",
      "X:66",
      "X:67",
      "X:68",
      "X:69",
      "X:7",
      "X:70",
      "X:71",
      "X:72",
      "X:73",
      "X:74",
      "X:75",
      "X:76",
      "X:77",
      "X:78",
      "X:79",
      "X:8",
      "X:80",
      "X:81",
      "X:82",
      "X:83",
      "X:84",
      "X:85",
      "X:86",
      "X:87",
      "X:88",
      "X:89",
      "X:9",
      "X:90",
      "X:91",
      "X:92",
      "X:93",
      "X:94",
      "X:95",
      "X:96",
      "X:97",
      "X:98",
      "X:99"
    ],
    "X:155": [
      "X:10",
      "X:100",
      "X:101",
      "X:102",
      "X:103",
      "X:104",
      "X:105",
      "X:106",
      "X:107",
      "X:108",
      "X:109",
      "X:11",
      "X:110",
      "X:111",
      "X:112",
      "X:113",
      "X:114",
      "X:115",
      "X:116",
      "X:117",
      "X:118",
      "X:119",
      "X:12",
      "X:120",
      "X:121",
      "X:122",
      "X:123",
      "X:124",
      "X:125",
      "X:126",
      "X:127",
      "X:128",
      "X:129",
      "X:13",
      "X:130",
      "X:131",
      "X:132",
      "X:133",
      "X:134",
      "X:135",
      "X:136",
      "X:137",
      "X:138",
      "X:139",
      "X:14",
      "X:140",
      "X:141",
      "X:142",
      "X:143",
      "X:144",
      "X:145",
      "X:146",
      "X:147",
      "X:148",
      "X:149",
      "X:15",
      "X:150",
      "X:151",
      "X:152",
      "X:153",
      "X:154",
      "X:156",
      "X:157",
      "X:158",
      "X:159",
      "X:16",
      "X:160",
      "X:161",
      "X:162",
      "X:163",
      "X:164",
      "X:165",
      "X:166",
      "X:167",
      "X:168",
      "X:169",
      "X:17",
      "X:170",
      "X:171",
      "X:172",
      "X:173",
      "X:174",
      "X:175",
      "X:176",
      "X:177",
      "X:178",
      "X:179",
      "X:18",
      "X:180",
      "X:181",
      "X:182",
      "X:183",
      "X:184",
      "X:185",
      "X:186",
      "X:187",
      "X:188",
      "X:189",
      "X:19",
      "X:190",
      "X:191",
      "X:192",
      "X:193",
      "X:194",
      "X:195",
      "X:196",
      "X:197",
      "X:198",
      "X:199",
      "X:2",
      "X:20",
      "X:200",
      "X:201",
      "X:202",
      "X:203",
      "X:204",
      "X:205",
      "X:206",
      "X:21",
      "X:210",
      "X:211",
      "X:212",
      "X:213",
      "X:214",
      "X:215",
      "X:216",
      "X:217",
      "X:218",
      "X:219",
      "X:22",
      "X:220",
      "X:221",
      "X:222",
      "X:223",
      "X:224",
      "X:225",
      "X:226",
      "X:227",
      "X:228",
      "X:229",
      "X:23",
      "X:230",
      "X:231",
      "X:232",
      "X:233",
      "X:234",
      "X:24",
      "X:25",
      "X:26",
      "X:27",
      "X:28",
      "X:29",
      "X:3",
      "X:30",
      "X:31",
      "X:32",
      "X:33",
      "X:34",
      "X:35",
      "X:36",
      "X:37",
      "X:38",
      "X:39",
      "X:4",
      "X:40",
      "X:41",
      "X:42",
      "X:43",
      "X:44",
      "X:45",
      "X:46",
      "X:47",
      "X:48",
      "X:49",
      "X:5",
      "X:50",
      "X:51",
      "X:52",
      "X:53",
      "X:54",
      "X:55",
      "X:56",
      "X:57",
      "X:58",
      "X:59",
      "X:6",
      "X:60",
      "X:61",
      "X:62",
      "X:63",
      "X:64",
      "X:65",
      "X:66",
      "X:67",
      "X:68",
      "X:69",
      "X:7",
      "X:70",
      "X:71",
      "X:72",
      "X:73",
      "X:74",
      "X:75",
      "X:76",
      "X:77",
      "X:78",
      "X:79",
      "X:8",
      "X:80",
      "X:81",
      "X:82",
      "X:83",
      "X:84",
      "X:85",
      "X:86",
      "X:87",
      "X:88",
      "X:89",
      "X:9",
      "X:90",
      "X:91",
      "X:92",
      "X:93",
      "X:94",
      "X:95",
      "X:96",
      "X:97",
      "X:98",
      "X:99"
    ],
    "X:156": [
      "X:10",
      "X:100",
      "X:101",
      "X:102",
      "X:103",
      "X:104",
      "X:105",
      "X:106",
      "X:107",
      "X:108",
      "X:109",
      "X:11",
      "X:110",
      "X:111",
      "X:112",
      "X:113",
      "X:114",
      "X:115",
      "X:116",
      "X:117",
      "X:118",
      "X:119",
      "X:12",
      "X:120",
      "X:121",
      "X:122",
      "X:123",
      "X:124",
      "X:125",
      "X:126",
      "X:127",
      "X:128",
      "X:129",
      "X:13",
      "X:130",
      "X:131",
      "X:132",
      "X:133",
      "X:134",
      "X:135",
      "X:136",
      "X:137",
      "X:138",
      "X:139",
      "X:14",
      "X:140",
      "X:141",
      "X:142",
      "X:143",
      "X:144",
      "X:145",
      "X:146",
      "X:147",
      "X:148",
      "X:149",
      "X:15",
      "X:150",
      "X:151",
      "X:152",
      "X:153",
      "X:154",
      "X:155",
      "X:157",
      "X:158",
      "X:159",
      "X:16",
      "X:160",
      "X:161",
      "X:162",
      "X:163",
      "X:164",
      "X:165",
      "X:166",
      "X:167",
      "X:168",
      "X:169",
      "X:17",
      "X:170",
      "X:171",
      "X:172",
      "X:173",
      "X:174",
      "X:175",
      "X:176",
      "X:177",
      "X:178",
      "X:179",
      "X:18",
      "X:180",
      "X:181",
      "X:182",
      "X:183",
      "X:184",
      "X:185",
      "X:186",
      "X:187",
      "X:188",
      "X:189",
      "X:19",
      "X:190",
      "X:191",
      "X:192",
      "X:193",
      "X:194",
      "X:195",
      "X:196",
      "X:197",
      "X:198",
      "X:199",
      "X:2",
      "X:20",
      "X:200",
      "X:201",
      "X:202",
      "X:203",
      "X:204",
      "X:205",
      "X:206",
      "X:21",
      "X:210",
      "X:211",
      "X:212",
      "X:213",
      "X:214",
      "X:215",
      "X:216",
      "X:217",
      "X:218",
      "X:219",
      "X:22",
      "X:220",
      "X:221",
      "X:222",
      "X:223",
      "X:224",
      "X:225",
      "X:226",
      "X:227",
      "X:228",
      "X:229",
      "X:23",
      "X:230",
      "X:231",
      "X:232",
      "X:233",
      "X:234",
      "X:24",
      "X:25",
      "X:26",
      "X:27",
      "X:28",
      "X:29",
      "X:3",
      "X:30",
      "X:31",
      "X:32",
      "X:33",
      "X:34",
      "X:35",
      "X:36",
      "X:37",
      "X:38",
      "X:39",
      "X:4",
      "X:40",
      "X:41",
      "X:42",
      "X:43",
      "X:44",
      "X:45",
      "X:46",
      "X:47",
      "X:48",
      "X:49",
      "X:5",
      "X:50",
      "X:51",
      "X:52",
      "X:53",
      "X:54",
      "X:55",
      "X:56",
      "X:57",
      "X:58",
      "X:59",
      "X:6",
      "X:60",
      "X:61",
      "X:62",
      "X:63",
      "X:64",
      "X:65",
      "X:66",
      "X:67",
      "X:68",
      "X:69",
      "X:7",
      "X:70",
      "X:71",
      "X:72",
      "X:73",
      "X:74",
      "X:75",
      "X:76",
      "X:77",
      "X:78",
      "X:79",
      "X:8",
      "X:80",
      "X:81",
      "X:82",
      "X:83",
      "X:84",
      "X:85",
      "X:86",
      "X:87",
      "X:88",
      "X:89",
      "X:9",
      "X:90",
      "X:91",
      "X:92",
      "X:93",
      "X:94",
      "X:95",
      "X:96",
      "X:97",
      "X:98",
      "X:99"
    ],
    "X:157": [
      "X:10",
      "X:100",
      "X:101",
      "X:102",
      "X:103",
      "X:104",
      "X:105",
      "X:106",
      "X:107",
      "X:108",
      "X:109",
      "X:11",
      "X:110",
      "X:111",
      "X:112",
      "X:113",
      "X:114",
      "X:115",
      "X:116",
      "X:117",
      "X:118",
      "X:119",
      "X:12",
      "X:120",
      "X:121",
      "X:122",
      "X:123",
      "X:124",
      "X:125",
      "X:126",
      "X:127",
      "X:128",
      "X:129",
      "X:13",
      "X:130",
      "X:131",
      "X:132",
      "X:133",
      "X:134",
      "X:135",
      "X:136",
      "X:137",
      "X:138",
      "X:139",
      "X:14",
      "X:140",
      "X:141",
      "X:142",
      "X:143",
      "X:144",
      "X:145",
      "X:146",
      "X:147",
      "X:148",
      "X:149",
      "X:15",
      "X:150",
      "X:151",
      "X:152",
      "X:153",
      "X:154",
      "X:155",
      "X:156",
      "X:158",
      "X:159",
      "X:16",
      "X:160",
      "X:161",
      "X:162",
      "X:163",
      "X:164",
      "X:165",
      "X:166",
      "X:167",
      "X:168",
      "X:169",
      "X:17",
      "X:170",
      "X:171",
      "X:172",
      "X:173",
      "X:174",
      "X:175",
      "X:176",
      "X:177",
      "X:178",
      "X:179",
      "X:18",
      "X:180",
      "X:181",
      "X:182",
      "X:183",
      "X:184",
      "X:185",
      "X:186",
      "X:187",
      "X:188",
      "X:189",
      "X:19",
      "X:190",
      "X:191",
      "X:192",
      "X:193",
      "X:194",
      "X:195",
      "X:196",
      "X:197",
      "X:198",
      "X:199",
      "X:2",
      "X:20",
      "X:200",
      "X:201",
      "X:202",
      "X:203",
      "X:204",
      "X:205",
      "X:206",
      "X:21",
      "X:210",
      "X:211",
      "X:212",
      "X:213",
      "X:214",
      "X:215",
      "X:216",
      "X:217",
      "X:218",
      "X:219",
      "X:22",
      "X:220",
      "X:221",
      "X:222",
      "X:223",
      "X:224",
      "X:225",
      "X:226",
      "X:227",
      "X:228",
      "X:229",
      "X:23",
      "X:230",
      "X:231",
      "X:232",
      "X:233",
      "X:234",
      "X:24",
      "X:25",
      "X:26",
      "X:27",
      "X:28",
      "X:29",
      "X:3",
      "X:30",
      "X:31",
      "X:32",
      "X:33",
      "X:34",
      "X:35",
      "X:36",
      "X:37",
      "X:38",
      "X:39",
      "X:4",
      "X:40",
      "X:41",
      "X:42",
      "X:43",
      "X:44",
      "X:45",
      "X:46",
      "X:47",
      "X:48",
      "X:49",
      "X:5",
      "X:50",
      "X:51",
      "X:52",
      "X:53",
      "X:54",
      "X:55",
      "X:56",
      "X:57",
      "X:58",
      "X:59",
      "X:6",
      "X:60",
      "X:61",
      "X:62",
      "X:63",
      "X:64",
      "X:65",
      "X:66",
      "X:67",
      "X:68",
      "X:69",
      "X:7",
      "X:70",
      "X:71",
      "X:72",
      "X:73",
      "X:74",
      "X:75",
      "X:76",
      "X:77",
      "X:78",
      "X:79",
      "X:8",
      "X:80",
      "X:81",
      "X:82",
      "X:83",
      "X:84",
      "X:85",
      "X:86",
      "X:87",
      "X:88",
      "X:89",
      "X:9",
      "X:90",
      "X:91",
      "X:92",
      "X:93",
      "X:94",
      "X:95",
      "X:96",
      "X:97",
      "X:98",
      "X:99"
    ],
    "X:158": [
      "X:10",
      "X:100",
      "X:101",
      "X:102",
      "X:103",
      "X:104",
      "X:105",
      "X:106",
      "X:107",
      "X:108",
      "X:109",
      "X:11",
      "X:110",
      "X:111",
      "X:112",
      "X:113",
      "X:114",
      "X:115",
      "X:116",
      "X:117",
      "X:118",
      "X:119",
      "X:12",
      "X:120",
      "X:121",
      "X:122",
      "X:123",
      "X:124",
      "X:125",
      "X:126",
      "X:127",
      "X:128",
      "X:129",
      "X:13",
      "X:130",
      "X:131",
      "X:132",
      "X:133",
      "X:134",
      "X:135",
      "X:136",
      "X:137",
      "X:138",
      "X:139",
      "X:14",
      "X:140",
      "X:141",
      "X:142",
      "X:143",
      "X:144",
      "X:145",
      "X:146",
      "X:147",
      "X:148",
      "X:149",
      "X:15",
      "X:150",
      "X:151",
      "X:152",
      "X:153",
      "X:154",
      "X:155",
      "X:156",
      "X:157",
      "X:159",
      "X:16",
      "X:160",
      "X:161",
      "X:162",
      "X:163",
      "X:164",
      "X:165",
      "X:166",
      "X:167",
      "X:168",
      "X:169",
      "X:17",
      "X:170",
      "X:171",
      "X:172",
      "X:173",
      "X:174",
      "X:175",
      "X:176",
      "X:177",
      "X:178",
      "X:179",
      "X:18",
      "X:180",
      "X:181",
      "X:182",
      "X:183",
      "X:184",
      "X:185",
      "X:186",
      "X:187",
      "X:188",
      "X:189",
      "X:19",
      "X:190",
      "X:191",
      "X:192",
      "X:193",
      "X:194",
      "X:195",
      "X:196",
      "X:197",
      "X:198",
      "X:199",
      "X:2",
      "X:20",
      "X:200",
      "X:201",
      "X:202",
      "X:203",
      "X:204",
      "X:205",
      "X:206",
      "X:21",
      "X:210",
      "X:211",
      "X:212",
      "X:213",
      "X:214",
      "X:215",
      "X:216",
      "X:217",
      "X:218",
      "X:219",
      "X:22",
      "X:220",
      "X:221",
      "X:222",
      "X:223",
      "X:224",
      "X:225",
      "X:226",
      "X:227",
      "X:228",
      "X:229",
      "X:23",
      "X:230",
      "X:231",
      "X:232",
      "X:233",
      "X:234",
      "X:24",
      "X:25",
      "X:26",
      "X:27",
      "X:28",
      "X:29",
      "X:3",
      "X:30",
      "X:31",
      "X:32",
      "X:33",
      "X:34",
      "X:35",
      "X:36",
      "X:37",
      "X:38",
      "X:39",
      "X:4",
      "X:40",
      "X:41",
      "X:42",
      "X:43",
      "X:44",
      "X:45",
      "X:46",
      "X:47",
      "X:48",
      "X:49",
      "X:5",
      "X:50",
      "X:51",
      "X:52",
      "X:53",
      "X:54",
      "X:55",
      "X:56",
      "X:57",
      "X:58",
      "X:59",
      "X:6",
      "X:60",
      "X:61",
      "X:62",
      "X:63",
      "X:64",
      "X:65",
      "X:66",
      "X:67",
      "X:68",
      "X:69",
      "X:7",
      "X:70",
      "X:71",
      "X:72",
      "X:73",
      "X:74",
      "X:75",
      "X:76",
      "X:77",
      "X:78",
      "X:79",
      "X:8",
      "X:80",
      "X:81",
      "X:82",
      "X:83",
      "X:84",
      "X:85",
      "X:86",
      "X:87",
      "X:88",
      "X:89",
      "X:9",
      "X:90",
      "X:91",
      "X:92",
      "X:93",
      "X:94",
      "X:95",
      "X:96",
      "X:97",
      "X:98",
      "X:99"
    ],
    "X:159": [
      "X:10",
      "X:100",
      "X:101",
      "X:102",
      "X:103",
      "X:104",
      "X:105",
      "X:106",
      "X:107",
      "X:108",
      "X:109",
      "X:11",
      "X:110",
      "X:111",
      "X:112",
      "X:113",
      "X:114",
      "X:115",
      "X:116",
      "X:117",
      "X:118",
      "X:119",
      "X:12",
      "X:120",
      "X:121",
      "X:122",
      "X:123",
      "X:124",
      "X:125",
      "X:126",
      "X:127",
      "X:128",
      "X:129",
      "X:13",
      "X:130",
      "X:131",
      "X:132",
      "X:133",
      "X:134",
      "X:135",
      "X:136",
      "X:137",
      "X:138",
      "X:139",
      "X:14",
      "X:140",
      "X:141",
      "X:142",
      "X:143",
      "X:144",
      "X:145",
      "X:146",
      "X:147",
      "X:148",
      "X:149",
      "X:15",
      "X:150",
      "X:151",
      "X:152",
      "X:153",
      "X:154",
      "X:155",
      "X:156",
      "X:157",
      "X:158",
      "X:16",
      "X:160",
      "X:161",
      "X:162",
      "X:163",
      "X:164",
      "X:165",
      "X:166",
      "X:167",
      "X:168",
      "X:169",
      "X:17",
      "X:170",
      "X:171",
      "X:172",
      "X:173",
      "X:174",
      "X:175",
      "X:176",
      "X:177",
      "X:178",
      "X:179",
      "X:18",
      "X:180",
      "X:181",
      "X:182",
      "X:183",
      "X:184",
      "X:185",
      "X:186",
      "X:187",
      "X:188",
      "X:189",
      "X:19",
      "X:190",
      "X:191",
      "X:192",
      "X:193",
      "X:194",
      "X:195",
      "X:196",
      "X:197",
      "X:198",
      "X:199",
      "X:2",
      "X:20",
      "X:200",
      "X:201",
      "X:202",
      "X:203",
      "X:204",
      "X:205",
      "X:206",
      "X:21",
      "X:210",
      "X:211",
      "X:212",
      "X:213",
      "X:214",
      "X:215",
      "X:216",
      "X:217",
      "X:218",
      "X:219",
      "X:22",
      "X:220",
      "X:221",
      "X:222",
      "X:223",
      "X:224",
      "X:225",
      "X:226",
      "X:227",
      "X:228",
      "X:229",
      "X:23",
      "X:230",
      "X:231",
      "X:232",
      "X:233",
      "X:234",
      "X:24",
      "X:25",
      "X:26",
      "X:27",
      "X:28",
      "X:29",
      "X:3",
      "X:30",
      "X:31",
      "X:32",
      "X:33",
      "X:34",
      "X:35",
      "X:36",
      "X:37",
      "X:38",
      "X:39",
      "X:4",
      "X:40",
      "X:41",
      "X:42",
      "X:43",
      "X:44",
      "X:45",
      "X:46",
      "X:47",
      "X:48",
      "X:49",
      "X:5",
      "X:50",
      "X:51",
      "X:52",
      "X:53",
      "X:54",
      "X:55",
      "X:56",
      "X:57",
      "X:58",
      "X:59",
      "X:6",
      "X:60",
      "X:61",
      "X:62",
      "X:63",
      "X:64",
      "X:65",
      "X:66",
      "X:67",
      "X:68",
      "X:69",
      "X:7",
      "X:70",
      "X:71",
      "X:72",
      "X:73",
      "X:74",
      "X:75",
      "X:76",
      "X:77",
      "X:78",
      "X:79",
      "X:8",
      "X:80",
      "X:81",
      "X:82",
      "X:83",
      "X:84",
      "X:85",
      "X:86",
      "X:87",
      "X:88",
      "X:89",
      "X:9",
      "X:90",
      "X:91",
      "X:92",
      "X:93",
      "X:94",
      "X:95",
      "X:96",
      "X:97",
      "X:98",
      "X:99"
    ],
    "X:160": [
      "X:10",
      "X:100",
      "X:101",
      "X:102",
      "X:103",
      "X:104",
      "X:105",
      "X:106",
      "X:107",
      "X:108",
      "X:109",
      "X:11",
      "X:110",
      "X:111",
      "X:112",
      "X:113",
      "X:114",
      "X:115",
      "X:116",
      "X:117",
      "X:118",
      "X:119",
      "X:12",
      "X:120",
      "X:121",
      "X:122",
      "X:123",
      "X:124",
      "X:125",
      "X:126",
      "X:127",
      "X:128",
      "X:129",
      "X:13",
      "X:130",
      "X:131",
      "X:132",
      "X:133",
      "X:134",
      "X:135",
      "X:136",
      "X:137",
      "X:138",
      "X:139",
      "X:14",
      "X:140",
      "X:141",
      "X:142",
      "X:143",
      "X:144",
      "X:145",
      "X:146",
```
