## Supplementary material for "Localized Reactivity on Proteins as Riemannian Manifolds: A Quantum-Inspired Geometric Model for Deterministic, Metal-Aware Reactive-Site Prediction": code bundle: meta.json (part 2 of 2)

```
      "X:147",
      "X:148",
      "X:149",
      "X:15",
      "X:150",
      "X:151",
      "X:152",
      "X:153",
      "X:154",
      "X:155",
      "X:156",
      "X:157",
      "X:158",
      "X:159",
      "X:16",
      "X:161",
      "X:162",
      "X:163",
      "X:164",
      "X:165",
      "X:166",
      "X:167",
      "X:168",
      "X:169",
      "X:17",
      "X:170",
      "X:171",
      "X:172",
      "X:173",
      "X:174",
      "X:175",
      "X:176",
      "X:177",
      "X:178",
      "X:179",
      "X:18",
      "X:180",
      "X:181",
      "X:182",
      "X:183",
      "X:184",
      "X:185",
      "X:186",
      "X:187",
      "X:188",
      "X:189",
      "X:19",
      "X:190",
      "X:191",
      "X:192",
      "X:193",
      "X:194",
      "X:195",
      "X:196",
      "X:197",
      "X:198",
      "X:199",
      "X:2",
      "X:20",
      "X:200",
      "X:201",
      "X:202",
      "X:203",
      "X:204",
      "X:205",
      "X:206",
      "X:21",
      "X:210",
      "X:211",
      "X:212",
      "X:213",
      "X:214",
      "X:215",
      "X:216",
      "X:217",
      "X:218",
      "X:219",
      "X:22",
      "X:220",
      "X:221",
      "X:222",
      "X:223",
      "X:224",
      "X:225",
      "X:226",
      "X:227",
      "X:228",
      "X:229",
      "X:23",
      "X:230",
      "X:231",
      "X:232",
      "X:233",
      "X:234",
      "X:24",
      "X:25",
      "X:26",
      "X:27",
      "X:28",
      "X:29",
      "X:3",
      "X:30",
      "X:31",
      "X:32",
      "X:33",
      "X:34",
      "X:35",
      "X:36",
      "X:37",
      "X:38",
      "X:39",
      "X:4",
      "X:40",
      "X:41",
      "X:42",
      "X:43",
      "X:44",
      "X:45",
      "X:46",
      "X:47",
      "X:48",
      "X:49",
      "X:5",
      "X:50",
      "X:51",
      "X:52",
      "X:53",
      "X:54",
      "X:55",
      "X:56",
      "X:57",
      "X:58",
      "X:59",
      "X:6",
      "X:60",
      "X:61",
      "X:62",
      "X:63",
      "X:64",
      "X:65",
      "X:66",
      "X:67",
      "X:68",
      "X:69",
      "X:7",
      "X:70",
      "X:71",
      "X:72",
      "X:73",
      "X:74",
      "X:75",
      "X:76",
      "X:77",
      "X:78",
      "X:79",
      "X:8",
      "X:80",
      "X:81",
      "X:82",
      "X:83",
      "X:84",
      "X:85",
      "X:86",
      "X:87",
      "X:88",
      "X:89",
      "X:9",
      "X:90",
      "X:91",
      "X:92",
      "X:93",
      "X:94",
      "X:95",
      "X:96",
      "X:97",
      "X:98",
      "X:99"
    ],
    "X:161": [
      "X:10",
      "X:100",
      "X:101",
      "X:102",
      "X:103",
      "X:104",
      "X:105",
      "X:106",
      "X:107",
      "X:108",
      "X:109",
      "X:11",
      "X:110",
      "X:111",
      "X:112",
      "X:113",
      "X:114",
      "X:115",
      "X:116",
      "X:117",
      "X:118",
      "X:119",
      "X:12",
      "X:120",
      "X:121",
      "X:122",
      "X:123",
      "X:124",
      "X:125",
      "X:126",
      "X:127",
      "X:128",
      "X:129",
      "X:13",
      "X:130",
      "X:131",
      "X:132",
      "X:133",
      "X:134",
      "X:135",
      "X:136",
      "X:137",
      "X:138",
      "X:139",
      "X:14",
      "X:140",
      "X:141",
      "X:142",
      "X:143",
      "X:144",
      "X:145",
      "X:146",
      "X:147",
      "X:148",
      "X:149",
      "X:15",
      "X:150",
      "X:151",
      "X:152",
      "X:153",
      "X:154",
      "X:155",
      "X:156",
      "X:157",
      "X:158",
      "X:159",
      "X:16",
      "X:160",
      "X:162",
      "X:163",
      "X:164",
      "X:165",
      "X:166",
      "X:167",
      "X:168",
      "X:169",
      "X:17",
      "X:170",
      "X:171",
      "X:172",
      "X:173",
      "X:174",
      "X:175",
      "X:176",
      "X:177",
      "X:178",
      "X:179",
      "X:18",
      "X:180",
      "X:181",
      "X:182",
      "X:183",
      "X:184",
      "X:185",
      "X:186",
      "X:187",
      "X:188",
      "X:189",
      "X:19",
      "X:190",
      "X:191",
      "X:192",
      "X:193",
      "X:194",
      "X:195",
      "X:196",
      "X:197",
      "X:198",
      "X:199",
      "X:2",
      "X:20",
      "X:200",
      "X:201",
      "X:202",
      "X:203",
      "X:204",
      "X:205",
      "X:206",
      "X:21",
      "X:210",
      "X:211",
      "X:212",
      "X:213",
      "X:214",
      "X:215",
      "X:216",
      "X:217",
      "X:218",
      "X:219",
      "X:22",
      "X:220",
      "X:221",
      "X:222",
      "X:223",
      "X:224",
      "X:225",
      "X:226",
      "X:227",
      "X:228",
      "X:229",
      "X:23",
      "X:230",
      "X:231",
      "X:232",
      "X:233",
      "X:234",
      "X:24",
      "X:25",
      "X:26",
      "X:27",
      "X:28",
      "X:29",
      "X:3",
      "X:30",
      "X:31",
      "X:32",
      "X:33",
      "X:34",
      "X:35",
      "X:36",
      "X:37",
      "X:38",
      "X:39",
      "X:4",
      "X:40",
      "X:41",
      "X:42",
      "X:43",
      "X:44",
      "X:45",
      "X:46",
      "X:47",
      "X:48",
      "X:49",
      "X:5",
      "X:50",
      "X:51",
      "X:52",
      "X:53",
      "X:54",
      "X:55",
      "X:56",
      "X:57",
      "X:58",
      "X:59",
      "X:6",
      "X:60",
      "X:61",
      "X:62",
      "X:63",
      "X:64",
      "X:65",
      "X:66",
      "X:67",
      "X:68",
      "X:69",
      "X:7",
      "X:70",
      "X:71",
      "X:72",
      "X:73",
      "X:74",
      "X:75",
      "X:76",
      "X:77",
      "X:78",
      "X:79",
      "X:8",
      "X:80",
      "X:81",
      "X:82",
      "X:83",
      "X:84",
      "X:85",
      "X:86",
      "X:87",
      "X:88",
      "X:89",
      "X:9",
      "X:90",
      "X:91",
      "X:92",
      "X:93",
      "X:94",
      "X:95",
      "X:96",
      "X:97",
      "X:98",
      "X:99"
    ],
    "X:162": [
      "X:10",
      "X:100",
      "X:101",
      "X:102",
      "X:103",
      "X:104",
      "X:105",
      "X:106",
      "X:107",
      "X:108",
      "X:109",
      "X:11",
      "X:110",
      "X:111",
      "X:112",
      "X:113",
      "X:114",
      "X:115",
      "X:116",
      "X:117",
      "X:118",
      "X:119",
      "X:12",
      "X:120",
      "X:121",
      "X:122",
      "X:123",
      "X:124",
      "X:125",
      "X:126",
      "X:127",
      "X:128",
      "X:129",
      "X:13",
      "X:130",
      "X:131",
      "X:132",
      "X:133",
      "X:134",
      "X:135",
      "X:136",
      "X:137",
      "X:138",
      "X:139",
      "X:14",
      "X:140",
      "X:141",
      "X:142",
      "X:143",
      "X:144",
      "X:145",
      "X:146",
      "X:147",
      "X:148",
      "X:149",
      "X:15",
      "X:150",
      "X:151",
      "X:152",
      "X:153",
      "X:154",
      "X:155",
      "X:156",
      "X:157",
      "X:158",
      "X:159",
      "X:16",
      "X:160",
      "X:161",
      "X:163",
      "X:164",
      "X:165",
      "X:166",
      "X:167",
      "X:168",
      "X:169",
      "X:17",
      "X:170",
      "X:171",
      "X:172",
      "X:173",
      "X:174",
      "X:175",
      "X:176",
      "X:177",
      "X:178",
      "X:179",
      "X:18",
      "X:180",
      "X:181",
      "X:182",
      "X:183",
      "X:184",
      "X:185",
      "X:186",
      "X:187",
      "X:188",
      "X:189",
      "X:19",
      "X:190",
      "X:191",
      "X:192",
      "X:193",
      "X:194",
      "X:195",
      "X:196",
      "X:197",
      "X:198",
      "X:199",
      "X:2",
      "X:20",
      "X:200",
      "X:201",
      "X:202",
      "X:203",
      "X:204",
      "X:205",
      "X:206",
      "X:21",
      "X:210",
      "X:211",
      "X:212",
      "X:213",
      "X:214",
      "X:215",
      "X:216",
      "X:217",
      "X:218",
      "X:219",
      "X:22",
      "X:220",
      "X:221",
      "X:222",
      "X:223",
      "X:224",
      "X:225",
      "X:226",
      "X:227",
      "X:228",
      "X:229",
      "X:23",
      "X:230",
      "X:231",
      "X:232",
      "X:233",
      "X:234",
      "X:24",
      "X:25",
      "X:26",
      "X:27",
      "X:28",
      "X:29",
      "X:3",
      "X:30",
      "X:31",
      "X:32",
      "X:33",
      "X:34",
      "X:35",
      "X:36",
      "X:37",
      "X:38",
      "X:39",
      "X:4",
      "X:40",
      "X:41",
      "X:42",
      "X:43",
      "X:44",
      "X:45",
      "X:46",
      "X:47",
      "X:48",
      "X:49",
      "X:5",
      "X:50",
      "X:51",
      "X:52",
      "X:53",
      "X:54",
      "X:55",
      "X:56",
      "X:57",
      "X:58",
      "X:59",
      "X:6",
      "X:60",
      "X:61",
      "X:62",
      "X:63",
      "X:64",
      "X:65",
      "X:66",
      "X:67",
      "X:68",
      "X:69",
      "X:7",
      "X:70",
      "X:71",
      "X:72",
      "X:73",
      "X:74",
      "X:75",
      "X:76",
      "X:77",
      "X:78",
      "X:79",
      "X:8",
      "X:80",
      "X:81",
      "X:82",
      "X:83",
      "X:84",
      "X:85",
      "X:86",
      "X:87",
      "X:88",
      "X:89",
      "X:9",
      "X:90",
      "X:91",
      "X:92",
      "X:93",
      "X:94",
      "X:95",
      "X:96",
      "X:97",
      "X:98",
      "X:99"
    ],
    "X:163": [
      "X:10",
      "X:100",
      "X:101",
      "X:102",
      "X:103",
      "X:104",
      "X:105",
      "X:106",
      "X:107",
      "X:108",
      "X:109",
      "X:11",
      "X:110",
      "X:111",
      "X:112",
      "X:113",
      "X:114",
      "X:115",
      "X:116",
      "X:117",
      "X:118",
      "X:119",
      "X:12",
      "X:120",
      "X:121",
      "X:122",
      "X:123",
      "X:124",
      "X:125",
      "X:126",
      "X:127",
      "X:128",
      "X:129",
      "X:13",
      "X:130",
      "X:131",
      "X:132",
      "X:133",
      "X:134",
      "X:135",
      "X:136",
      "X:137",
      "X:138",
      "X:139",
      "X:14",
      "X:140",
      "X:141",
      "X:142",
      "X:143",
      "X:144",
      "X:145",
      "X:146",
      "X:147",
      "X:148",
      "X:149",
      "X:15",
      "X:150",
      "X:151",
      "X:152",
      "X:153",
      "X:154",
      "X:155",
      "X:156",
      "X:157",
      "X:158",
      "X:159",
      "X:16",
      "X:160",
      "X:161",
      "X:162",
      "X:164",
      "X:165",
      "X:166",
      "X:167",
      "X:168",
      "X:169",
      "X:17",
      "X:170",
      "X:171",
      "X:172",
      "X:173",
      "X:174",
      "X:175",
      "X:176",
      "X:177",
      "X:178",
      "X:179",
      "X:18",
      "X:180",
      "X:181",
      "X:182",
      "X:183",
      "X:184",
      "X:185",
      "X:186",
      "X:187",
      "X:188",
      "X:189",
      "X:19",
      "X:190",
      "X:191",
      "X:192",
      "X:193",
      "X:194",
      "X:195",
      "X:196",
      "X:197",
      "X:198",
      "X:199",
      "X:2",
      "X:20",
      "X:200",
      "X:201",
      "X:202",
      "X:203",
      "X:204",
      "X:205",
      "X:206",
      "X:21",
      "X:210",
      "X:211",
      "X:212",
      "X:213",
      "X:214",
      "X:215",
      "X:216",
      "X:217",
      "X:218",
      "X:219",
      "X:22",
      "X:220",
      "X:221",
      "X:222",
      "X:223",
      "X:224",
      "X:225",
      "X:226",
      "X:227",
      "X:228",
      "X:229",
      "X:23",
      "X:230",
      "X:231",
      "X:232",
      "X:233",
      "X:234",
      "X:24",
      "X:25",
      "X:26",
      "X:27",
      "X:28",
      "X:29",
      "X:3",
      "X:30",
      "X:31",
      "X:32",
      "X:33",
      "X:34",
      "X:35",
      "X:36",
      "X:37",
      "X:38",
      "X:39",
      "X:4",
      "X:40",
      "X:41",
      "X:42",
      "X:43",
      "X:44",
      "X:45",
      "X:46",
      "X:47",
      "X:48",
      "X:49",
      "X:5",
      "X:50",
      "X:51",
      "X:52",
      "X:53",
      "X:54",
      "X:55",
      "X:56",
      "X:57",
      "X:58",
      "X:59",
      "X:6",
      "X:60",
      "X:61",
      "X:62",
      "X:63",
      "X:64",
      "X:65",
      "X:66",
      "X:67",
      "X:68",
      "X:69",
      "X:7",
      "X:70",
      "X:71",
      "X:72",
      "X:73",
      "X:74",
      "X:75",
      "X:76",
      "X:77",
      "X:78",
      "X:79",
      "X:8",
      "X:80",
      "X:81",
      "X:82",
      "X:83",
      "X:84",
      "X:85",
      "X:86",
      "X:87",
      "X:88",
      "X:89",
      "X:9",
      "X:90",
      "X:91",
      "X:92",
      "X:93",
      "X:94",
      "X:95",
      "X:96",
      "X:97",
      "X:98",
      "X:99"
    ],
    "X:164": [
      "X:10",
      "X:100",
      "X:101",
      "X:102",
      "X:103",
      "X:104",
      "X:105",
      "X:106",
      "X:107",
      "X:108",
      "X:109",
      "X:11",
      "X:110",
      "X:111",
      "X:112",
      "X:113",
      "X:114",
      "X:115",
      "X:116",
      "X:117",
      "X:118",
      "X:119",
      "X:12",
      "X:120",
      "X:121",
      "X:122",
      "X:123",
      "X:124",
      "X:125",
      "X:126",
      "X:127",
      "X:128",
      "X:129",
      "X:13",
      "X:130",
      "X:131",
      "X:132",
      "X:133",
      "X:134",
      "X:135",
      "X:136",
      "X:137",
      "X:138",
      "X:139",
      "X:14",
      "X:140",
      "X:141",
      "X:142",
      "X:143",
      "X:144",
      "X:145",
      "X:146",
      "X:147",
      "X:148",
      "X:149",
      "X:15",
      "X:150",
      "X:151",
      "X:152",
      "X:153",
      "X:154",
      "X:155",
      "X:156",
      "X:157",
      "X:158",
      "X:159",
      "X:16",
      "X:160",
      "X:161",
      "X:162",
      "X:163",
      "X:165",
      "X:166",
      "X:167",
      "X:168",
      "X:169",
      "X:17",
      "X:170",
      "X:171",
      "X:172",
      "X:173",
      "X:174",
      "X:175",
      "X:176",
      "X:177",
      "X:178",
      "X:179",
      "X:18",
      "X:180",
      "X:181",
      "X:182",
      "X:183",
      "X:184",
      "X:185",
      "X:186",
      "X:187",
      "X:188",
      "X:189",
      "X:19",
      "X:190",
      "X:191",
      "X:192",
      "X:193",
      "X:194",
      "X:195",
      "X:196",
      "X:197",
      "X:198",
      "X:199",
      "X:2",
      "X:20",
      "X:200",
      "X:201",
      "X:202",
      "X:203",
      "X:204",
      "X:205",
      "X:206",
      "X:21",
      "X:210",
      "X:211",
      "X:212",
      "X:213",
      "X:214",
      "X:215",
      "X:216",
      "X:217",
      "X:218",
      "X:219",
      "X:22",
      "X:220",
      "X:221",
      "X:222",
      "X:223",
      "X:224",
      "X:225",
      "X:226",
      "X:227",
      "X:228",
      "X:229",
      "X:23",
      "X:230",
      "X:231",
      "X:232",
      "X:233",
      "X:234",
      "X:24",
      "X:25",
      "X:26",
      "X:27",
      "X:28",
      "X:29",
      "X:3",
      "X:30",
      "X:31",
      "X:32",
      "X:33",
      "X:34",
      "X:35",
      "X:36",
      "X:37",
      "X:38",
      "X:39",
      "X:4",
      "X:40",
      "X:41",
      "X:42",
      "X:43",
      "X:44",
      "X:45",
      "X:46",
      "X:47",
      "X:48",
      "X:49",
      "X:5",
      "X:50",
      "X:51",
      "X:52",
      "X:53",
      "X:54",
      "X:55",
      "X:56",
      "X:57",
      "X:58",
      "X:59",
      "X:6",
      "X:60",
      "X:61",
      "X:62",
      "X:63",
      "X:64",
      "X:65",
      "X:66",
      "X:67",
      "X:68",
      "X:69",
      "X:7",
      "X:70",
      "X:71",
      "X:72",
      "X:73",
      "X:74",
      "X:75",
      "X:76",
      "X:77",
      "X:78",
      "X:79",
      "X:8",
      "X:80",
      "X:81",
      "X:82",
      "X:83",
      "X:84",
      "X:85",
      "X:86",
      "X:87",
      "X:88",
      "X:89",
      "X:9",
      "X:90",
      "X:91",
      "X:92",
      "X:93",
      "X:94",
      "X:95",
      "X:96",
      "X:97",
      "X:98",
      "X:99"
    ],
    "X:165": [
      "X:10",
      "X:100",
      "X:101",
      "X:102",
      "X:103",
      "X:104",
      "X:105",
      "X:106",
      "X:107",
      "X:108",
      "X:109",
      "X:11",
      "X:110",
      "X:111",
      "X:112",
      "X:113",
      "X:114",
      "X:115",
      "X:116",
      "X:117",
      "X:118",
      "X:119",
      "X:12",
      "X:120",
      "X:121",
      "X:122",
      "X:123",
      "X:124",
      "X:125",
      "X:126",
      "X:127",
      "X:128",
      "X:129",
      "X:13",
      "X:130",
      "X:131",
      "X:132",
      "X:133",
      "X:134",
      "X:135",
      "X:136",
      "X:137",
      "X:138",
      "X:139",
      "X:14",
      "X:140",
      "X:141",
      "X:142",
      "X:143",
      "X:144",
      "X:145",
      "X:146",
      "X:147",
      "X:148",
      "X:149",
      "X:15",
      "X:150",
      "X:151",
      "X:152",
      "X:153",
      "X:154",
      "X:155",
      "X:156",
      "X:157",
      "X:158",
      "X:159",
      "X:16",
      "X:160",
      "X:161",
      "X:162",
      "X:163",
      "X:164",
      "X:166",
      "X:167",
      "X:168",
      "X:169",
      "X:17",
      "X:170",
      "X:171",
      "X:172",
      "X:173",
      "X:174",
      "X:175",
      "X:176",
      "X:177",
      "X:178",
      "X:179",
      "X:18",
      "X:180",
      "X:181",
      "X:182",
      "X:183",
      "X:184",
      "X:185",
      "X:186",
      "X:187",
      "X:188",
      "X:189",
      "X:19",
      "X:190",
      "X:191",
      "X:192",
      "X:193",
      "X:194",
      "X:195",
      "X:196",
      "X:197",
      "X:198",
      "X:199",
      "X:2",
      "X:20",
      "X:200",
      "X:201",
      "X:202",
      "X:203",
      "X:204",
      "X:205",
      "X:206",
      "X:21",
      "X:210",
      "X:211",
      "X:212",
      "X:213",
      "X:214",
      "X:215",
      "X:216",
      "X:217",
      "X:218",
      "X:219",
      "X:22",
      "X:220",
      "X:221",
      "X:222",
      "X:223",
      "X:224",
      "X:225",
      "X:226",
      "X:227",
      "X:228",
      "X:229",
      "X:23",
      "X:230",
      "X:231",
      "X:232",
      "X:233",
      "X:234",
      "X:24",
      "X:25",
      "X:26",
      "X:27",
      "X:28",
      "X:29",
      "X:3",
      "X:30",
      "X:31",
      "X:32",
      "X:33",
      "X:34",
      "X:35",
      "X:36",
      "X:37",
      "X:38",
      "X:39",
      "X:4",
      "X:40",
      "X:41",
      "X:42",
      "X:43",
      "X:44",
      "X:45",
      "X:46",
      "X:47",
      "X:48",
      "X:49",
      "X:5",
      "X:50",
      "X:51",
      "X:52",
      "X:53",
      "X:54",
      "X:55",
      "X:56",
      "X:57",
      "X:58",
      "X:59",
      "X:6",
      "X:60",
      "X:61",
      "X:62",
      "X:63",
      "X:64",
      "X:65",
      "X:66",
      "X:67",
      "X:68",
      "X:69",
      "X:7",
      "X:70",
      "X:71",
      "X:72",
      "X:73",
      "X:74",
      "X:75",
      "X:76",
      "X:77",
      "X:78",
      "X:79",
      "X:8",
      "X:80",
      "X:81",
      "X:82",
      "X:83",
      "X:84",
      "X:85",
      "X:86",
      "X:87",
      "X:88",
      "X:89",
      "X:9",
      "X:90",
      "X:91",
      "X:92",
      "X:93",
      "X:94",
      "X:95",
      "X:96",
      "X:97",
      "X:98",
      "X:99"
    ],
    "X:166": [
      "X:10",
      "X:100",
      "X:101",
      "X:102",
      "X:103",
      "X:104",
      "X:105",
      "X:106",
      "X:107",
      "X:108",
      "X:109",
      "X:11",
      "X:110",
      "X:111",
      "X:112",
      "X:113",
      "X:114",
      "X:115",
      "X:116",
      "X:117",
      "X:118",
      "X:119",
      "X:12",
      "X:120",
      "X:121",
      "X:122",
      "X:123",
      "X:124",
      "X:125",
      "X:126",
      "X:127",
      "X:128",
      "X:129",
      "X:13",
      "X:130",
      "X:131",
      "X:132",
      "X:133",
      "X:134",
      "X:135",
      "X:136",
      "X:137",
      "X:138",
      "X:139",
      "X:14",
      "X:140",
      "X:141",
      "X:142",
      "X:143",
      "X:144",
      "X:145",
      "X:146",
      "X:147",
      "X:148",
      "X:149",
      "X:15",
      "X:150",
      "X:151",
      "X:152",
      "X:153",
      "X:154",
      "X:155",
      "X:156",
      "X:157",
      "X:158",
      "X:159",
      "X:16",
      "X:160",
      "X:161",
      "X:162",
      "X:163",
      "X:164",
      "X:165",
      "X:167",
      "X:168",
      "X:169",
      "X:17",
      "X:170",
      "X:171",
      "X:172",
      "X:173",
      "X:174",
      "X:175",
      "X:176",
      "X:177",
      "X:178",
      "X:179",
      "X:18",
      "X:180",
      "X:181",
      "X:182",
      "X:183",
      "X:184",
      "X:185",
      "X:186",
      "X:187",
      "X:188",
      "X:189",
      "X:19",
      "X:190",
      "X:191",
      "X:192",
      "X:193",
      "X:194",
      "X:195",
      "X:196",
      "X:197",
      "X:198",
      "X:199",
      "X:2",
      "X:20",
      "X:200",
      "X:201",
      "X:202",
      "X:203",
      "X:204",
      "X:205",
      "X:206",
      "X:21",
      "X:210",
      "X:211",
      "X:212",
      "X:213",
      "X:214",
      "X:215",
      "X:216",
      "X:217",
      "X:218",
      "X:219",
      "X:22",
      "X:220",
      "X:221",
      "X:222",
      "X:223",
      "X:224",
      "X:225",
      "X:226",
      "X:227",
      "X:228",
      "X:229",
      "X:23",
      "X:230",
      "X:231",
      "X:232",
      "X:233",
      "X:234",
      "X:24",
      "X:25",
      "X:26",
      "X:27",
      "X:28",
      "X:29",
      "X:3",
      "X:30",
      "X:31",
      "X:32",
      "X:33",
      "X:34",
      "X:35",
      "X:36",
      "X:37",
      "X:38",
      "X:39",
      "X:4",
      "X:40",
      "X:41",
      "X:42",
      "X:43",
      "X:44",
      "X:45",
      "X:46",
      "X:47",
      "X:48",
      "X:49",
      "X:5",
      "X:50",
      "X:51",
      "X:52",
      "X:53",
      "X:54",
      "X:55",
      "X:56",
      "X:57",
      "X:58",
      "X:59",
      "X:6",
      "X:60",
      "X:61",
      "X:62",
      "X:63",
      "X:64",
      "X:65",
      "X:66",
      "X:67",
      "X:68",
      "X:69",
      "X:7",
      "X:70",
      "X:71",
      "X:72",
      "X:73",
      "X:74",
      "X:75",
      "X:76",
      "X:77",
      "X:78",
      "X:79",
      "X:8",
      "X:80",
      "X:81",
      "X:82",
      "X:83",
      "X:84",
      "X:85",
      "X:86",
      "X:87",
      "X:88",
      "X:89",
      "X:9",
      "X:90",
      "X:91",
      "X:92",
      "X:93",
      "X:94",
      "X:95",
      "X:96",
      "X:97",
      "X:98",
      "X:99"
    ],
    "X:167": [
      "X:10",
      "X:100",
      "X:101",
      "X:102",
      "X:103",
      "X:104",
      "X:105",
      "X:106",
      "X:107",
      "X:108",
      "X:109",
      "X:11",
      "X:110",
      "X:111",
      "X:112",
      "X:113",
      "X:114",
      "X:115",
      "X:116",
      "X:117",
      "X:118",
      "X:119",
      "X:12",
      "X:120",
      "X:121",
      "X:122",
      "X:123",
      "X:124",
      "X:125",
      "X:126",
      "X:127",
      "X:128",
      "X:129",
      "X:13",
      "X:130",
      "X:131",
      "X:132",
      "X:133",
      "X:134",
      "X:135",
      "X:136",
      "X:137",
      "X:138",
      "X:139",
      "X:14",
      "X:140",
      "X:141",
      "X:142",
      "X:143",
      "X:144",
      "X:145",
      "X:146",
      "X:147",
      "X:148",
      "X:149",
      "X:15",
      "X:150",
      "X:151",
      "X:152",
      "X:153",
      "X:154",
      "X:155",
      "X:156",
      "X:157",
      "X:158",
      "X:159",
      "X:16",
      "X:160",
      "X:161",
      "X:162",
      "X:163",
      "X:164",
      "X:165",
      "X:166",
      "X:168",
      "X:169",
      "X:17",
      "X:170",
      "X:171",
      "X:172",
      "X:173",
      "X:174",
      "X:175",
      "X:176",
      "X:177",
      "X:178",
      "X:179",
      "X:18",
      "X:180",
      "X:181",
      "X:182",
      "X:183",
      "X:184",
      "X:185",
      "X:186",
      "X:187",
      "X:188",
      "X:189",
      "X:19",
      "X:190",
      "X:191",
      "X:192",
      "X:193",
      "X:194",
      "X:195",
      "X:196",
      "X:197",
      "X:198",
      "X:199",
      "X:2",
      "X:20",
      "X:200",
      "X:201",
      "X:202",
      "X:203",
      "X:204",
      "X:205",
      "X:206",
      "X:21",
      "X:210",
      "X:211",
      "X:212",
      "X:213",
      "X:214",
      "X:215",
      "X:216",
      "X:217",
      "X:218",
      "X:219",
      "X:22",
      "X:220",
      "X:221",
      "X:222",
      "X:223",
      "X:224",
      "X:225",
      "X:226",
      "X:227",
      "X:228",
      "X:229",
      "X:23",
      "X:230",
      "X:231",
      "X:232",
      "X:233",
      "X:234",
      "X:24",
      "X:25",
      "X:26",
      "X:27",
      "X:28",
      "X:29",
      "X:3",
      "X:30",
      "X:31",
      "X:32",
      "X:33",
      "X:34",
      "X:35",
      "X:36",
      "X:37",
      "X:38",
      "X:39",
      "X:4",
      "X:40",
      "X:41",
      "X:42",
      "X:43",
      "X:44",
      "X:45",
      "X:46",
      "X:47",
      "X:48",
      "X:49",
      "X:5",
      "X:50",
      "X:51",
      "X:52",
      "X:53",
      "X:54",
      "X:55",
      "X:56",
      "X:57",
      "X:58",
      "X:59",
      "X:6",
      "X:60",
      "X:61",
      "X:62",
      "X:63",
      "X:64",
      "X:65",
      "X:66",
      "X:67",
      "X:68",
      "X:69",
      "X:7",
      "X:70",
      "X:71",
      "X:72",
      "X:73",
      "X:74",
      "X:75",
      "X:76",
      "X:77",
      "X:78",
      "X:79",
      "X:8",
      "X:80",
      "X:81",
      "X:82",
      "X:83",
      "X:84",
      "X:85",
      "X:86",
      "X:87",
      "X:88",
      "X:89",
      "X:9",
      "X:90",
      "X:91",
      "X:92",
      "X:93",
      "X:94",
      "X:95",
      "X:96",
      "X:97",
      "X:98",
      "X:99"
    ],
    "X:168": [
      "X:10",
      "X:100",
      "X:101",
      "X:102",
      "X:103",
      "X:104",
      "X:105",
      "X:106",
      "X:107",
      "X:108",
      "X:109",
      "X:11",
      "X:110",
      "X:111",
      "X:112",
      "X:113",
      "X:114",
      "X:115",
      "X:116",
      "X:117",
      "X:118",
      "X:119",
      "X:12",
      "X:120",
      "X:121",
      "X:122",
      "X:123",
      "X:124",
      "X:125",
      "X:126",
      "X:127",
      "X:128",
      "X:129",
      "X:13",
      "X:130",
      "X:131",
      "X:132",
      "X:133",
      "X:134",
      "X:135",
      "X:136",
      "X:137",
      "X:138",
      "X:139",
      "X:14",
      "X:140",
      "X:141",
      "X:142",
      "X:143",
      "X:144",
      "X:145",
      "X:146",
      "X:147",
      "X:148",
      "X:149",
      "X:15",
      "X:150",
      "X:151",
      "X:152",
      "X:153",
      "X:154",
      "X:155",
      "X:156",
      "X:157",
      "X:158",
      "X:159",
      "X:16",
      "X:160",
      "X:161",
      "X:162",
      "X:163",
      "X:164",
      "X:165",
      "X:166",
      "X:167",
      "X:169",
      "X:17",
      "X:170",
      "X:171",
      "X:172",
      "X:173",
      "X:174",
      "X:175",
      "X:176",
      "X:177",
      "X:178",
      "X:179",
      "X:18",
      "X:180",
      "X:181",
      "X:182",
      "X:183",
      "X:184",
      "X:185",
      "X:186",
      "X:187",
      "X:188",
      "X:189",
      "X:19",
      "X:190",
      "X:191",
      "X:192",
      "X:193",
      "X:194",
      "X:195",
      "X:196",
      "X:197",
      "X:198",
      "X:199",
      "X:2",
      "X:20",
      "X:200",
      "X:201",
      "X:202",
      "X:203",
      "X:204",
      "X:205",
      "X:206",
      "X:21",
      "X:210",
      "X:211",
      "X:212",
      "X:213",
      "X:214",
      "X:215",
      "X:216",
      "X:217",
      "X:218",
      "X:219",
      "X:22",
      "X:220",
      "X:221",
      "X:222",
      "X:223",
      "X:224",
      "X:225",
      "X:226",
      "X:227",
      "X:228",
      "X:229",
      "X:23",
      "X:230",
      "X:231",
      "X:232",
      "X:233",
      "X:234",
      "X:24",
      "X:25",
      "X:26",
      "X:27",
      "X:28",
      "X:29",
      "X:3",
      "X:30",
      "X:31",
      "X:32",
      "X:33",
      "X:34",
      "X:35",
      "X:36",
      "X:37",
      "X:38",
      "X:39",
      "X:4",
      "X:40",
      "X:41",
      "X:42",
      "X:43",
      "X:44",
      "X:45",
      "X:46",
      "X:47",
      "X:48",
      "X:49",
      "X:5",
      "X:50",
      "X:51",
      "X:52",
      "X:53",
      "X:54",
      "X:55",
      "X:56",
      "X:57",
      "X:58",
      "X:59",
      "X:6",
      "X:60",
      "X:61",
      "X:62",
      "X:63",
      "X:64",
      "X:65",
      "X:66",
      "X:67",
      "X:68",
      "X:69",
      "X:7",
      "X:70",
      "X:71",
      "X:72",
      "X:73",
      "X:74",
      "X:75",
      "X:76",
      "X:77",
      "X:78",
      "X:79",
      "X:8",
      "X:80",
      "X:81",
      "X:82",
      "X:83",
      "X:84",
      "X:85",
      "X:86",
      "X:87",
      "X:88",
      "X:89",
      "X:9",
      "X:90",
      "X:91",
      "X:92",
      "X:93",
      "X:94",
      "X:95",
      "X:96",
      "X:97",
      "X:98",
      "X:99"
    ],
    "X:169": [
      "X:10",
      "X:100",
      "X:101",
      "X:102",
      "X:103",
      "X:104",
      "X:105",
      "X:106",
      "X:107",
      "X:108",
      "X:109",
      "X:11",
      "X:110",
      "X:111",
      "X:112",
      "X:113",
      "X:114",
      "X:115",
      "X:116",
      "X:117",
      "X:118",
      "X:119",
      "X:12",
      "X:120",
      "X:121",
      "X:122",
      "X:123",
      "X:124",
      "X:125",
      "X:126",
      "X:127",
      "X:128",
      "X:129",
      "X:13",
      "X:130",
      "X:131",
      "X:132",
      "X:133",
      "X:134",
      "X:135",
      "X:136",
      "X:137",
      "X:138",
      "X:139",
      "X:14",
      "X:140",
      "X:141",
      "X:142",
      "X:143",
      "X:144",
      "X:145",
      "X:146",
      "X:147",
      "X:148",
      "X:149",
      "X:15",
      "X:150",
      "X:151",
      "X:152",
      "X:153",
      "X:154",
      "X:155",
      "X:156",
      "X:157",
      "X:158",
      "X:159",
      "X:16",
      "X:160",
      "X:161",
      "X:162",
      "X:163",
      "X:164",
      "X:165",
      "X:166",
      "X:167",
      "X:168",
      "X:17",
      "X:170",
      "X:171",
      "X:172",
      "X:173",
      "X:174",
      "X:175",
      "X:176",
      "X:177",
      "X:178",
      "X:179",
      "X:18",
      "X:180",
      "X:181",
      "X:182",
      "X:183",
      "X:184",
      "X:185",
      "X:186",
      "X:187",
      "X:188",
      "X:189",
      "X:19",
      "X:190",
      "X:191",
      "X:192",
      "X:193",
      "X:194",
      "X:195",
      "X:196",
      "X:197",
      "X:198",
      "X:199",
      "X:2",
      "X:20",
      "X:200",
      "X:201",
      "X:202",
      "X:203",
      "X:204",
      "X:205",
      "X:206",
      "X:21",
      "X:210",
      "X:211",
      "X:212",
      "X:213",
      "X:214",
      "X:215",
      "X:216",
      "X:217",
      "X:218",
      "X:219",
      "X:22",
      "X:220",
      "X:221",
      "X:222",
      "X:223",
      "X:224",
      "X:225",
      "X:226",
      "X:227",
      "X:228",
      "X:229",
      "X:23",
      "X:230",
      "X:231",
      "X:232",
      "X:233",
      "X:234",
      "X:24",
      "X:25",
      "X:26",
      "X:27",
      "X:28",
      "X:29",
      "X:3",
      "X:30",
      "X:31",
      "X:32",
      "X:33",
      "X:34",
      "X:35",
      "X:36",
      "X:37",
      "X:38",
      "X:39",
      "X:4",
      "X:40",
      "X:41",
      "X:42",
      "X:43",
      "X:44",
      "X:45",
      "X:46",
      "X:47",
      "X:48",
      "X:49",
      "X:5",
      "X:50",
      "X:51",
      "X:52",
      "X:53",
      "X:54",
      "X:55",
      "X:56",
      "X:57",
      "X:58",
      "X:59",
      "X:6",
      "X:60",
      "X:61",
      "X:62",
      "X:63",
      "X:64",
      "X:65",
      "X:66",
      "X:67",
      "X:68",
      "X:69",
      "X:7",
      "X:70",
      "X:71",
      "X:72",
      "X:73",
      "X:74",
      "X:75",
      "X:76",
      "X:77",
      "X:78",
      "X:79",
      "X:8",
      "X:80",
      "X:81",
      "X:82",
      "X:83",
      "X:84",
      "X:85",
      "X:86",
      "X:87",
      "X:88",
      "X:89",
      "X:9",
      "X:90",
      "X:91",
      "X:92",
      "X:93",
      "X:94",
      "X:95",
      "X:96",
      "X:97",
      "X:98",
      "X:99"
    ],
    "X:170": [
      "X:10",
      "X:100",
      "X:101",
      "X:102",
      "X:103",
      "X:104",
      "X:105",
      "X:106",
      "X:107",
      "X:108",
      "X:109",
      "X:11",
      "X:110",
      "X:111",
      "X:112",
      "X:113",
      "X:114",
      "X:115",
      "X:116",
      "X:117",
      "X:118",
      "X:119",
      "X:12",
      "X:120",
      "X:121",
      "X:122",
      "X:123",
      "X:124",
      "X:125",
      "X:126",
      "X:127",
      "X:128",
      "X:129",
      "X:13",
      "X:130",
      "X:131",
      "X:132",
      "X:133",
      "X:134",
      "X:135",
      "X:136",
      "X:137",
      "X:138",
      "X:139",
      "X:14",
      "X:140",
      "X:141",
      "X:142",
      "X:143",
      "X:144",
      "X:145",
      "X:146",
      "X:147",
      "X:148",
      "X:149",
      "X:15",
      "X:150",
      "X:151",
      "X:152",
      "X:153",
      "X:154",
      "X:155",
      "X:156",
      "X:157",
      "X:158",
      "X:159",
      "X:16",
      "X:160",
      "X:161",
      "X:162",
      "X:163",
      "X:164",
      "X:165",
      "X:166",
      "X:167",
      "X:168",
      "X:169",
      "X:17",
      "X:171",
      "X:172",
      "X:173",
      "X:174",
      "X:175",
      "X:176",
      "X:177",
      "X:178",
      "X:179",
      "X:18",
      "X:180",
      "X:181",
      "X:182",
      "X:183",
      "X:184",
      "X:185",
      "X:186",
      "X:187",
      "X:188",
      "X:189",
      "X:19",
      "X:190",
      "X:191",
      "X:192",
      "X:193",
      "X:194",
      "X:195",
      "X:196",
      "X:197",
      "X:198",
      "X:199",
      "X:2",
      "X:20",
      "X:200",
      "X:201",
      "X:202",
      "X:203",
      "X:204",
      "X:205",
      "X:206",
      "X:21",
      "X:210",
      "X:211",
      "X:212",
      "X:213",
      "X:214",
      "X:215",
      "X:216",
      "X:217",
      "X:218",
      "X:219",
      "X:22",
      "X:220",
      "X:221",
      "X:222",
      "X:223",
      "X:224",
      "X:225",
      "X:226",
      "X:227",
      "X:228",
      "X:229",
      "X:23",
      "X:230",
      "X:231",
      "X:232",
      "X:233",
      "X:234",
      "X:24",
      "X:25",
      "X:26",
      "X:27",
      "X:28",
      "X:29",
      "X:3",
      "X:30",
      "X:31",
      "X:32",
      "X:33",
      "X:34",
      "X:35",
      "X:36",
      "X:37",
      "X:38",
      "X:39",
      "X:4",
      "X:40",
      "X:41",
      "X:42",
      "X:43",
      "X:44",
      "X:45",
      "X:46",
      "X:47",
      "X:48",
      "X:49",
      "X:5",
      "X:50",
      "X:51",
      "X:52",
      "X:53",
      "X:54",
      "X:55",
      "X:56",
      "X:57",
      "X:58",
      "X:59",
      "X:6",
      "X:60",
      "X:61",
      "X:62",
      "X:63",
      "X:64",
      "X:65",
      "X:66",
      "X:67",
      "X:68",
      "X:69",
      "X:7",
      "X:70",
      "X:71",
      "X:72",
      "X:73",
      "X:74",
      "X:75",
      "X:76",
      "X:77",
      "X:78",
      "X:79",
      "X:8",
      "X:80",
      "X:81",
      "X:82",
      "X:83",
      "X:84",
      "X:85",
      "X:86",
      "X:87",
      "X:88",
      "X:89",
      "X:9",
      "X:90",
      "X:91",
      "X:92",
      "X:93",
      "X:94",
      "X:95",
      "X:96",
      "X:97",
      "X:98",
      "X:99"
    ],
    "X:171": [
      "X:10",
      "X:100",
      "X:101",
      "X:102",
      "X:103",
      "X:104",
      "X:105",
      "X:106",
      "X:107",
      "X:108",
      "X:109",
      "X:11",
      "X:110",
      "X:111",
      "X:112",
      "X:113",
      "X:114",
      "X:115",
      "X:116",
      "X:117",
      "X:118",
      "X:119",
      "X:12",
      "X:120",
      "X:121",
      "X:122",
      "X:123",
      "X:124",
      "X:125",
      "X:126",
      "X:127",
      "X:128",
      "X:129",
      "X:13",
      "X:130",
      "X:131",
      "X:132",
      "X:133",
      "X:134",
      "X:135",
      "X:136",
      "X:137",
      "X:138",
      "X:139",
      "X:14",
      "X:140",
      "X:141",
      "X:142",
      "X:143",
      "X:144",
      "X:145",
      "X:146",
      "X:147",
      "X:148",
      "X:149",
      "X:15",
      "X:150",
      "X:151",
      "X:152",
      "X:153",
      "X:154",
      "X:155",
      "X:156",
      "X:157",
      "X:158",
      "X:159",
      "X:16",
      "X:160",
      "X:161",
      "X:162",
      "X:163",
      "X:164",
      "X:165",
      "X:166",
      "X:167",
      "X:168",
      "X:169",
      "X:17",
      "X:170",
      "X:172",
      "X:173",
      "X:174",
      "X:175",
      "X:176",
      "X:177",
      "X:178",
      "X:179",
      "X:18",
      "X:180",
      "X:181",
      "X:182",
      "X:183",
      "X:184",
      "X:185",
      "X:186",
      "X:187",
      "X:188",
      "X:189",
      "X:19",
      "X:190",
      "X:191",
      "X:192",
      "X:193",
      "X:194",
      "X:195",
      "X:196",
      "X:197",
      "X:198",
      "X:199",
      "X:2",
      "X:20",
      "X:200",
      "X:201",
      "X:202",
      "X:203",
      "X:204",
      "X:205",
      "X:206",
      "X:21",
      "X:210",
      "X:211",
      "X:212",
      "X:213",
      "X:214",
      "X:215",
      "X:216",
      "X:217",
      "X:218",
      "X:219",
      "X:22",
      "X:220",
      "X:221",
      "X:222",
      "X:223",
      "X:224",
      "X:225",
      "X:226",
      "X:227",
      "X:228",
      "X:229",
      "X:23",
      "X:230",
      "X:231",
      "X:232",
      "X:233",
      "X:234",
      "X:24",
      "X:25",
      "X:26",
      "X:27",
      "X:28",
      "X:29",
      "X:3",
      "X:30",
      "X:31",
      "X:32",
      "X:33",
      "X:34",
      "X:35",
      "X:36",
      "X:37",
      "X:38",
      "X:39",
      "X:4",
      "X:40",
      "X:41",
      "X:42",
      "X:43",
      "X:44",
      "X:45",
      "X:46",
      "X:47",
      "X:48",
      "X:49",
      "X:5",
      "X:50",
      "X:51",
      "X:52",
      "X:53",
      "X:54",
      "X:55",
      "X:56",
      "X:57",
      "X:58",
      "X:59",
      "X:6",
      "X:60",
      "X:61",
      "X:62",
      "X:63",
      "X:64",
      "X:65",
      "X:66",
      "X:67",
      "X:68",
      "X:69",
      "X:7",
      "X:70",
      "X:71",
      "X:72",
      "X:73",
      "X:74",
      "X:75",
      "X:76",
      "X:77",
      "X:78",
      "X:79",
      "X:8",
      "X:80",
      "X:81",
      "X:82",
      "X:83",
      "X:84",
      "X:85",
      "X:86",
      "X:87",
      "X:88",
      "X:89",
      "X:9",
      "X:90",
      "X:91",
      "X:92",
      "X:93",
      "X:94",
      "X:95",
      "X:96",
      "X:97",
      "X:98",
      "X:99"
    ],
    "X:172": [
      "X:10",
      "X:100",
      "X:101",
      "X:102",
      "X:103",
      "X:104",
      "X:105",
      "X:106",
      "X:107",
      "X:108",
      "X:109",
      "X:11",
      "X:110",
      "X:111",
      "X:112",
      "X:113",
      "X:114",
      "X:115",
      "X:116",
      "X:117",
      "X:118",
      "X:119",
      "X:12",
      "X:120",
      "X:121",
      "X:122",
      "X:123",
      "X:124",
      "X:125",
      "X:126",
      "X:127",
      "X:128",
      "X:129",
      "X:13",
      "X:130",
      "X:131",
      "X:132",
      "X:133",
      "X:134",
      "X:135",
      "X:136",
      "X:137",
      "X:138",
      "X:139",
      "X:14",
      "X:140",
      "X:141",
      "X:142",
      "X:143",
      "X:144",
      "X:145",
      "X:146",
      "X:147",
      "X:148",
      "X:149",
      "X:15",
      "X:150",
      "X:151",
      "X:152",
      "X:153",
      "X:154",
      "X:155",
      "X:156",
      "X:157",
      "X:158",
      "X:159",
      "X:16",
      "X:160",
      "X:161",
      "X:162",
      "X:163",
      "X:164",
      "X:165",
      "X:166",
      "X:167",
      "X:168",
      "X:169",
      "X:17",
      "X:170",
      "X:171",
      "X:173",
      "X:174",
      "X:175",
      "X:176",
      "X:177",
      "X:178",
      "X:179",
      "X:18",
      "X:180",
      "X:181",
      "X:182",
      "X:183",
      "X:184",
      "X:185",
      "X:186",
      "X:187",
      "X:188",
      "X:189",
      "X:19",
      "X:190",
      "X:191",
      "X:192",
      "X:193",
      "X:194",
      "X:195",
      "X:196",
      "X:197",
      "X:198",
      "X:199",
      "X:2",
      "X:20",
      "X:200",
      "X:201",
      "X:202",
      "X:203",
      "X:204",
      "X:205",
      "X:206",
      "X:21",
      "X:210",
      "X:211",
      "X:212",
      "X:213",
      "X:214",
      "X:215",
      "X:216",
      "X:217",
      "X:218",
      "X:219",
      "X:22",
      "X:220",
      "X:221",
      "X:222",
      "X:223",
      "X:224",
      "X:225",
      "X:226",
      "X:227",
      "X:228",
      "X:229",
      "X:23",
      "X:230",
      "X:231",
      "X:232",
      "X:233",
      "X:234",
      "X:24",
      "X:25",
      "X:26",
      "X:27",
      "X:28",
      "X:29",
      "X:3",
      "X:30",
      "X:31",
      "X:32",
      "X:33",
      "X:34",
      "X:35",
      "X:36",
      "X:37",
      "X:38",
      "X:39",
      "X:4",
      "X:40",
      "X:41",
      "X:42",
      "X:43",
      "X:44",
      "X:45",
      "X:46",
      "X:47",
      "X:48",
      "X:49",
      "X:5",
      "X:50",
      "X:51",
      "X:52",
      "X:53",
      "X:54",
      "X:55",
      "X:56",
      "X:57",
      "X:58",
      "X:59",
      "X:6",
      "X:60",
      "X:61",
      "X:62",
      "X:63",
      "X:64",
      "X:65",
      "X:66",
      "X:67",
      "X:68",
      "X:69",
      "X:7",
      "X:70",
      "X:71",
      "X:72",
      "X:73",
      "X:74",
      "X:75",
      "X:76",
      "X:77",
      "X:78",
      "X:79",
      "X:8",
      "X:80",
      "X:81",
      "X:82",
      "X:83",
      "X:84",
      "X:85",
      "X:86",
      "X:87",
      "X:88",
      "X:89",
      "X:9",
      "X:90",
      "X:91",
      "X:92",
      "X:93",
      "X:94",
      "X:95",
      "X:96",
      "X:97",
      "X:98",
      "X:99"
    ],
    "X:173": [
      "X:10",
      "X:100",
      "X:101",
      "X:102",
      "X:103",
      "X:104",
      "X:105",
      "X:106",
      "X:107",
      "X:108",
      "X:109",
      "X:11",
      "X:110",
      "X:111",
      "X:112",
      "X:113",
      "X:114",
      "X:115",
      "X:116",
      "X:117",
      "X:118",
      "X:119",
      "X:12",
      "X:120",
      "X:121",
      "X:122",
      "X:123",
      "X:124",
      "X:125",
      "X:126",
      "X:127",
      "X:128",
      "X:129",
      "X:13",
      "X:130",
      "X:131",
      "X:132",
      "X:133",
      "X:134",
      "X:135",
      "X:136",
      "X:137",
      "X:138",
      "X:139",
      "X:14",
      "X:140",
      "X:141",
      "X:142",
      "X:143",
      "X:144",
      "X:145",
      "X:146",
      "X:147",
      "X:148",
      "X:149",
      "X:15",
      "X:150",
      "X:151",
      "X:152",
      "X:153",
      "X:154",
      "X:155",
      "X:156",
      "X:157",
      "X:158",
      "X:159",
      "X:16",
      "X:160",
      "X:161",
      "X:162",
      "X:163",
      "X:164",
      "X:165",
      "X:166",
      "X:167",
      "X:168",
      "X:169",
      "X:17",
      "X:170",
      "X:171",
      "X:172",
      "X:174",
      "X:175",
      "X:176",
      "X:177",
      "X:178",
      "X:179",
      "X:18",
      "X:180",
      "X:181",
      "X:182",
      "X:183",
      "X:184",
      "X:185",
      "X:186",
      "X:187",
      "X:188",
      "X:189",
      "X:19",
      "X:190",
      "X:191",
      "X:192",
      "X:193",
      "X:194",
      "X:195",
      "X:196",
      "X:197",
      "X:198",
      "X:199",
      "X:2",
      "X:20",
      "X:200",
      "X:201",
      "X:202",
      "X:203",
      "X:204",
      "X:205",
      "X:206",
      "X:21",
      "X:210",
      "X:211",
      "X:212",
      "X:213",
      "X:214",
      "X:215",
      "X:216",
      "X:217",
      "X:218",
      "X:219",
      "X:22",
      "X:220",
      "X:221",
      "X:222",
      "X:223",
      "X:224",
      "X:225",
      "X:226",
      "X:227",
      "X:228",
      "X:229",
      "X:23",
      "X:230",
      "X:231",
      "X:232",
      "X:233",
      "X:234",
      "X:24",
      "X:25",
      "X:26",
      "X:27",
      "X:28",
      "X:29",
      "X:3",
      "X:30",
      "X:31",
      "X:32",
      "X:33",
      "X:34",
      "X:35",
      "X:36",
      "X:37",
      "X:38",
      "X:39",
      "X:4",
      "X:40",
      "X:41",
      "X:42",
      "X:43",
      "X:44",
      "X:45",
      "X:46",
      "X:47",
      "X:48",
      "X:49",
      "X:5",
      "X:50",
      "X:51",
      "X:52",
      "X:53",
      "X:54",
      "X:55",
      "X:56",
      "X:57",
      "X:58",
      "X:59",
      "X:6",
      "X:60",
      "X:61",
      "X:62",
      "X:63",
      "X:64",
      "X:65",
      "X:66",
      "X:67",
      "X:68",
      "X:69",
      "X:7",
      "X:70",
      "X:71",
      "X:72",
      "X:73",
      "X:74",
      "X:75",
      "X:76",
      "X:77",
      "X:78",
      "X:79",
      "X:8",
      "X:80",
      "X:81",
      "X:82",
      "X:83",
      "X:84",
      "X:85",
      "X:86",
      "X:87",
      "X:88",
      "X:89",
      "X:9",
      "X:90",
      "X:91",
      "X:92",
      "X:93",
      "X:94",
      "X:95",
      "X:96",
      "X:97",
      "X:98",
      "X:99"
    ],
    "X:174": [
      "X:10",
      "X:100",
      "X:101",
      "X:102",
      "X:103",
      "X:104",
      "X:105",
      "X:106",
      "X:107",
      "X:108",
      "X:109",
      "X:11",
      "X:110",
      "X:111",
      "X:112",
      "X:113",
      "X:114",
      "X:115",
      "X:116",
      "X:117",
      "X:118",
      "X:119",
      "X:12",
      "X:120",
      "X:121",
      "X:122",
      "X:123",
      "X:124",
      "X:125",
      "X:126",
      "X:127",
      "X:128",
      "X:129",
      "X:13",
      "X:130",
      "X:131",
      "X:132",
      "X:133",
      "X:134",
      "X:135",
      "X:136",
      "X:137",
      "X:138",
      "X:139",
      "X:14",
      "X:140",
      "X:141",
      "X:142",
      "X:143",
      "X:144",
      "X:145",
      "X:146",
      "X:147",
      "X:148",
      "X:149",
      "X:15",
      "X:150",
      "X:151",
      "X:152",
      "X:153",
      "X:154",
      "X:155",
      "X:156",
      "X:157",
      "X:158",
      "X:159",
      "X:16",
      "X:160",
      "X:161",
      "X:162",
      "X:163",
      "X:164",
      "X:165",
      "X:166",
      "X:167",
      "X:168",
      "X:169",
      "X:17",
      "X:170",
      "X:171",
      "X:172",
      "X:173",
      "X:175",
      "X:176",
      "X:177",
      "X:178",
      "X:179",
      "X:18",
      "X:180",
      "X:181",
      "X:182",
      "X:183",
      "X:184",
      "X:185",
      "X:186",
      "X:187",
      "X:188",
      "X:189",
      "X:19",
      "X:190",
      "X:191",
      "X:192",
      "X:193",
      "X:194",
      "X:195",
      "X:196",
      "X:197",
      "X:198",
      "X:199",
      "X:2",
      "X:20",
      "X:200",
      "X:201",
      "X:202",
      "X:203",
      "X:204",
      "X:205",
      "X:206",
      "X:21",
      "X:210",
      "X:211",
      "X:212",
      "X:213",
      "X:214",
      "X:215",
      "X:216",
      "X:217",
      "X:218",
      "X:219",
      "X:22",
      "X:220",
      "X:221",
      "X:222",
      "X:223",
      "X:224",
      "X:225",
      "X:226",
      "X:227",
      "X:228",
      "X:229",
      "X:23",
      "X:230",
      "X:231",
      "X:232",
      "X:233",
      "X:234",
      "X:24",
      "X:25",
      "X:26",
      "X:27",
      "X:28",
      "X:29",
      "X:3",
      "X:30",
      "X:31",
      "X:32",
      "X:33",
      "X:34",
      "X:35",
      "X:36",
      "X:37",
      "X:38",
      "X:39",
      "X:4",
      "X:40",
      "X:41",
      "X:42",
      "X:43",
      "X:44",
      "X:45",
      "X:46",
      "X:47",
      "X:48",
      "X:49",
      "X:5",
      "X:50",
      "X:51",
      "X:52",
      "X:53",
      "X:54",
      "X:55",
      "X:56",
      "X:57",
      "X:58",
      "X:59",
      "X:6",
      "X:60",
      "X:61",
      "X:62",
      "X:63",
      "X:64",
      "X:65",
      "X:66",
      "X:67",
      "X:68",
      "X:69",
      "X:7",
      "X:70",
      "X:71",
      "X:72",
      "X:73",
      "X:74",
      "X:75",
      "X:76",
      "X:77",
      "X:78",
      "X:79",
      "X:8",
      "X:80",
      "X:81",
      "X:82",
      "X:83",
      "X:84",
      "X:85",
      "X:86",
      "X:87",
      "X:88",
      "X:89",
      "X:9",
      "X:90",
      "X:91",
      "X:92",
      "X:93",
      "X:94",
      "X:95",
      "X:96",
      "X:97",
      "X:98",
      "X:99"
    ],
    "X:175": [
      "X:10",
      "X:100",
      "X:101",
      "X:102",
      "X:103",
      "X:104",
      "X:105",
      "X:106",
      "X:107",
      "X:108",
      "X:109",
      "X:11",
      "X:110",
      "X:111",
      "X:112",
      "X:113",
      "X:114",
      "X:115",
      "X:116",
      "X:117",
      "X:118",
      "X:119",
      "X:12",
      "X:120",
      "X:121",
      "X:122",
      "X:123",
      "X:124",
      "X:125",
      "X:126",
      "X:127",
      "X:128",
      "X:129",
      "X:13",
      "X:130",
      "X:131",
      "X:132",
      "X:133",
      "X:134",
      "X:135",
      "X:136",
      "X:137",
      "X:138",
      "X:139",
      "X:14",
      "X:140",
      "X:141",
      "X:142",
      "X:143",
      "X:144",
      "X:145",
      "X:146",
      "X:147",
      "X:148",
      "X:149",
      "X:15",
      "X:150",
      "X:151",
      "X:152",
      "X:153",
      "X:154",
      "X:155",
      "X:156",
      "X:157",
      "X:158",
      "X:159",
      "X:16",
      "X:160",
      "X:161",
      "X:162",
      "X:163",
      "X:164",
      "X:165",
      "X:166",
      "X:167",
      "X:168",
      "X:169",
      "X:17",
      "X:170",
      "X:171",
      "X:172",
      "X:173",
      "X:174",
      "X:176",
      "X:177",
      "X:178",
      "X:179",
      "X:18",
      "X:180",
      "X:181",
      "X:182",
      "X:183",
      "X:184",
      "X:185",
      "X:186",
      "X:187",
      "X:188",
      "X:189",
      "X:19",
      "X:190",
      "X:191",
      "X:192",
      "X:193",
      "X:194",
      "X:195",
      "X:196",
      "X:197",
      "X:198",
      "X:199",
      "X:2",
      "X:20",
      "X:200",
      "X:201",
      "X:202",
      "X:203",
      "X:204",
      "X:205",
      "X:206",
      "X:21",
      "X:210",
      "X:211",
      "X:212",
      "X:213",
      "X:214",
      "X:215",
      "X:216",
      "X:217",
      "X:218",
      "X:219",
      "X:22",
      "X:220",
      "X:221",
      "X:222",
      "X:223",
      "X:224",
      "X:225",
      "X:226",
      "X:227",
      "X:228",
      "X:229",
      "X:23",
      "X:230",
      "X:231",
      "X:232",
      "X:233",
      "X:234",
      "X:24",
      "X:25",
      "X:26",
      "X:27",
      "X:28",
      "X:29",
      "X:3",
      "X:30",
      "X:31",
      "X:32",
      "X:33",
      "X:34",
      "X:35",
      "X:36",
      "X:37",
      "X:38",
      "X:39",
      "X:4",
      "X:40",
      "X:41",
      "X:42",
      "X:43",
      "X:44",
      "X:45",
      "X:46",
      "X:47",
      "X:48",
      "X:49",
      "X:5",
      "X:50",
      "X:51",
      "X:52",
      "X:53",
      "X:54",
      "X:55",
      "X:56",
      "X:57",
      "X:58",
      "X:59",
      "X:6",
      "X:60",
      "X:61",
      "X:62",
      "X:63",
      "X:64",
      "X:65",
      "X:66",
      "X:67",
      "X:68",
      "X:69",
      "X:7",
      "X:70",
      "X:71",
      "X:72",
      "X:73",
      "X:74",
      "X:75",
      "X:76",
      "X:77",
      "X:78",
      "X:79",
      "X:8",
      "X:80",
      "X:81",
      "X:82",
      "X:83",
      "X:84",
      "X:85",
      "X:86",
      "X:87",
      "X:88",
      "X:89",
      "X:9",
      "X:90",
      "X:91",
      "X:92",
      "X:93",
      "X:94",
      "X:95",
      "X:96",
      "X:97",
      "X:98",
      "X:99"
    ],
    "X:176": [
      "X:10",
      "X:100",
      "X:101",
      "X:102",
      "X:103",
      "X:104",
      "X:105",
      "X:106",
      "X:107",
      "X:108",
      "X:109",
      "X:11",
      "X:110",
      "X:111",
      "X:112",
      "X:113",
      "X:114",
      "X:115",
      "X:116",
      "X:117",
      "X:118",
      "X:119",
      "X:12",
      "X:120",
      "X:121",
      "X:122",
      "X:123",
      "X:124",
      "X:125",
      "X:126",
      "X:127",
      "X:128",
      "X:129",
      "X:13",
      "X:130",
      "X:131",
      "X:132",
      "X:133",
      "X:134",
      "X:135",
      "X:136",
      "X:137",
      "X:138",
      "X:139",
      "X:14",
      "X:140",
      "X:141",
      "X:142",
      "X:143",
      "X:144",
      "X:145",
      "X:146",
      "X:147",
      "X:148",
      "X:149",
      "X:15",
      "X:150",
      "X:151",
      "X:152",
      "X:153",
      "X:154",
      "X:155",
      "X:156",
      "X:157",
      "X:158",
      "X:159",
      "X:16",
      "X:160",
      "X:161",
      "X:162",
      "X:163",
      "X:164",
      "X:165",
      "X:166",
      "X:167",
      "X:168",
      "X:169",
      "X:17",
      "X:170",
      "X:171",
      "X:172",
      "X:173",
      "X:174",
      "X:175",
      "X:177",
      "X:178",
      "X:179",
      "X:18",
      "X:180",
      "X:181",
      "X:182",
      "X:183",
      "X:184",
      "X:185",
      "X:186",
      "X:187",
      "X:188",
      "X:189",
      "X:19",
      "X:190",
      "X:191",
      "X:192",
      "X:193",
      "X:194",
      "X:195",
      "X:196",
      "X:197",
      "X:198",
      "X:199",
      "X:2",
      "X:20",
      "X:200",
      "X:201",
      "X:202",
      "X:203",
      "X:204",
      "X:205",
      "X:206",
      "X:21",
      "X:210",
      "X:211",
      "X:212",
      "X:213",
      "X:214",
      "X:215",
      "X:216",
      "X:217",
      "X:218",
      "X:219",
      "X:22",
      "X:220",
      "X:221",
      "X:222",
      "X:223",
      "X:224",
      "X:225",
      "X:226",
      "X:227",
      "X:228",
      "X:229",
      "X:23",
      "X:230",
      "X:231",
      "X:232",
      "X:233",
      "X:234",
      "X:24",
      "X:25",
      "X:26",
      "X:27",
      "X:28",
      "X:29",
      "X:3",
      "X:30",
      "X:31",
      "X:32",
      "X:33",
      "X:34",
      "X:35",
      "X:36",
      "X:37",
      "X:38",
      "X:39",
      "X:4",
      "X:40",
      "X:41",
      "X:42",
      "X:43",
      "X:44",
      "X:45",
      "X:46",
      "X:47",
      "X:48",
      "X:49",
      "X:5",
      "X:50",
      "X:51",
      "X:52",
      "X:53",
      "X:54",
      "X:55",
      "X:56",
      "X:57",
      "X:58",
      "X:59",
      "X:6",
      "X:60",
      "X:61",
      "X:62",
      "X:63",
      "X:64",
      "X:65",
      "X:66",
      "X:67",
      "X:68",
      "X:69",
      "X:7",
      "X:70",
      "X:71",
      "X:72",
      "X:73",
      "X:74",
      "X:75",
      "X:76",
      "X:77",
      "X:78",
      "X:79",
      "X:8",
      "X:80",
      "X:81",
      "X:82",
      "X:83",
      "X:84",
      "X:85",
      "X:86",
      "X:87",
      "X:88",
      "X:89",
      "X:9",
      "X:90",
      "X:91",
      "X:92",
      "X:93",
      "X:94",
      "X:95",
      "X:96",
      "X:97",
      "X:98",
      "X:99"
    ],
    "X:177": [
      "X:10",
      "X:100",
      "X:101",
      "X:102",
      "X:103",
      "X:104",
      "X:105",
      "X:106",
      "X:107",
      "X:108",
      "X:109",
      "X:11",
      "X:110",
      "X:111",
      "X:112",
      "X:113",
      "X:114",
      "X:115",
      "X:116",
      "X:117",
      "X:118",
      "X:119",
      "X:12",
      "X:120",
      "X:121",
      "X:122",
      "X:123",
      "X:124",
      "X:125",
      "X:126",
      "X:127",
      "X:128",
      "X:129",
      "X:13",
      "X:130",
      "X:131",
      "X:132",
      "X:133",
      "X:134",
      "X:135",
      "X:136",
      "X:137",
      "X:138",
      "X:139",
      "X:14",
      "X:140",
      "X:141",
      "X:142",
      "X:143",
      "X:144",
      "X:145",
      "X:146",
      "X:147",
      "X:148",
      "X:149",
      "X:15",
      "X:150",
      "X:151",
      "X:152",
      "X:153",
      "X:154",
      "X:155",
      "X:156",
      "X:157",
      "X:158",
      "X:159",
      "X:16",
      "X:160",
      "X:161",
      "X:162",
      "X:163",
      "X:164",
      "X:165",
      "X:166",
      "X:167",
      "X:168",
      "X:169",
      "X:17",
      "X:170",
      "X:171",
      "X:172",
      "X:173",
      "X:174",
      "X:175",
      "X:176",
      "X:178",
      "X:179",
      "X:18",
      "X:180",
      "X:181",
      "X:182",
      "X:183",
      "X:184",
      "X:185",
      "X:186",
      "X:187",
      "X:188",
      "X:189",
      "X:19",
      "X:190",
      "X:191",
      "X:192",
      "X:193",
      "X:194",
      "X:195",
      "X:196",
      "X:197",
      "X:198",
      "X:199",
      "X:2",
      "X:20",
      "X:200",
      "X:201",
      "X:202",
      "X:203",
      "X:204",
      "X:205",
      "X:206",
      "X:21",
      "X:210",
      "X:211",
      "X:212",
      "X:213",
      "X:214",
      "X:215",
      "X:216",
      "X:217",
      "X:218",
      "X:219",
      "X:22",
      "X:220",
      "X:221",
      "X:222",
      "X:223",
      "X:224",
      "X:225",
      "X:226",
      "X:227",
      "X:228",
      "X:229",
      "X:23",
      "X:230",
      "X:231",
      "X:232",
      "X:233",
      "X:234",
      "X:24",
      "X:25",
      "X:26",
      "X:27",
      "X:28",
      "X:29",
      "X:3",
      "X:30",
      "X:31",
      "X:32",
      "X:33",
      "X:34",
      "X:35",
      "X:36",
      "X:37",
      "X:38",
      "X:39",
      "X:4",
      "X:40",
      "X:41",
      "X:42",
      "X:43",
      "X:44",
      "X:45",
      "X:46",
      "X:47",
      "X:48",
      "X:49",
      "X:5",
      "X:50",
      "X:51",
      "X:52",
      "X:53",
      "X:54",
      "X:55",
      "X:56",
      "X:57",
      "X:58",
      "X:59",
      "X:6",
      "X:60",
      "X:61",
      "X:62",
      "X:63",
      "X:64",
      "X:65",
      "X:66",
      "X:67",
      "X:68",
      "X:69",
      "X:7",
      "X:70",
      "X:71",
      "X:72",
      "X:73",
      "X:74",
      "X:75",
      "X:76",
      "X:77",
      "X:78",
      "X:79",
      "X:8",
      "X:80",
      "X:81",
      "X:82",
      "X:83",
      "X:84",
      "X:85",
      "X:86",
      "X:87",
      "X:88",
      "X:89",
      "X:9",
      "X:90",
      "X:91",
      "X:92",
      "X:93",
      "X:94",
      "X:95",
      "X:96",
      "X:97",
      "X:98",
      "X:99"
    ],
    "X:178": [
      "X:10",
      "X:100",
      "X:101",
      "X:102",
      "X:103",
      "X:104",
      "X:105",
      "X:106",
      "X:107",
      "X:108",
      "X:109",
      "X:11",
      "X:110",
      "X:111",
      "X:112",
      "X:113",
      "X:114",
      "X:115",
      "X:116",
      "X:117",
      "X:118",
      "X:119",
      "X:12",
      "X:120",
      "X:121",
      "X:122",
      "X:123",
      "X:124",
      "X:125",
      "X:126",
      "X:127",
      "X:128",
      "X:129",
      "X:13",
      "X:130",
      "X:131",
      "X:132",
      "X:133",
      "X:134",
      "X:135",
      "X:136",
      "X:137",
      "X:138",
      "X:139",
      "X:14",
      "X:140",
      "X:141",
      "X:142",
      "X:143",
      "X:144",
      "X:145",
      "X:146",
      "X:147",
      "X:148",
      "X:149",
      "X:15",
      "X:150",
      "X:151",
      "X:152",
      "X:153",
      "X:154",
      "X:155",
      "X:156",
      "X:157",
      "X:158",
      "X:159",
      "X:16",
      "X:160",
      "X:161",
      "X:162",
      "X:163",
      "X:164",
      "X:165",
      "X:166",
      "X:167",
      "X:168",
      "X:169",
      "X:17",
      "X:170",
      "X:171",
      "X:172",
      "X:173",
      "X:174",
      "X:175",
      "X:176",
      "X:177",
      "X:179",
      "X:18",
      "X:180",
      "X:181",
      "X:182",
      "X:183",
      "X:184",
      "X:185",
      "X:186",
      "X:187",
      "X:188",
      "X:189",
      "X:19",
      "X:190",
      "X:191",
      "X:192",
      "X:193",
      "X:194",
      "X:195",
      "X:196",
      "X:197",
      "X:198",
      "X:199",
      "X:2",
      "X:20",
      "X:200",
      "X:201",
      "X:202",
      "X:203",
      "X:204",
      "X:205",
      "X:206",
      "X:21",
      "X:210",
      "X:211",
      "X:212",
      "X:213",
      "X:214",
      "X:215",
      "X:216",
      "X:217",
      "X:218",
      "X:219",
      "X:22",
      "X:220",
      "X:221",
      "X:222",
      "X:223",
      "X:224",
      "X:225",
      "X:226",
      "X:227",
      "X:228",
      "X:229",
      "X:23",
      "X:230",
      "X:231",
      "X:232",
      "X:233",
      "X:234",
      "X:24",
      "X:25",
      "X:26",
      "X:27",
      "X:28",
      "X:29",
      "X:3",
      "X:30",
      "X:31",
      "X:32",
      "X:33",
      "X:34",
      "X:35",
      "X:36",
      "X:37",
      "X:38",
      "X:39",
      "X:4",
      "X:40",
      "X:41",
      "X:42",
      "X:43",
      "X:44",
      "X:45",
      "X:46",
      "X:47",
      "X:48",
      "X:49",
      "X:5",
      "X:50",
      "X:51",
      "X:52",
      "X:53",
      "X:54",
      "X:55",
      "X:56",
      "X:57",
      "X:58",
      "X:59",
      "X:6",
      "X:60",
      "X:61",
      "X:62",
      "X:63",
      "X:64",
      "X:65",
      "X:66",
      "X:67",
      "X:68",
      "X:69",
      "X:7",
      "X:70",
      "X:71",
      "X:72",
      "X:73",
      "X:74",
      "X:75",
      "X:76",
      "X:77",
      "X:78",
      "X:79",
      "X:8",
      "X:80",
      "X:81",
      "X:82",
      "X:83",
      "X:84",
      "X:85",
      "X:86",
      "X:87",
      "X:88",
      "X:89",
      "X:9",
      "X:90",
      "X:91",
      "X:92",
      "X:93",
      "X:94",
      "X:95",
      "X:96",
      "X:97",
      "X:98",
      "X:99"
    ],
    "X:179": [
      "X:10",
      "X:100",
      "X:101",
      "X:102",
      "X:103",
      "X:104",
      "X:105",
      "X:106",
      "X:107",
      "X:108",
      "X:109",
      "X:11",
      "X:110",
      "X:111",
      "X:112",
      "X:113",
      "X:114",
      "X:115",
      "X:116",
      "X:117",
      "X:118",
      "X:119",
      "X:12",
      "X:120",
      "X:121",
      "X:122",
      "X:123",
      "X:124",
      "X:125",
      "X:126",
      "X:127",
      "X:128",
      "X:129",
      "X:13",
      "X:130",
      "X:131",
      "X:132",
      "X:133",
      "X:134",
      "X:135",
      "X:136",
      "X:137",
      "X:138",
      "X:139",
      "X:14",
      "X:140",
      "X:141",
      "X:142",
      "X:143",
      "X:144",
      "X:145",
      "X:146",
      "X:147",
      "X:148",
      "X:149",
      "X:15",
      "X:150",
      "X:151",
      "X:152",
      "X:153",
      "X:154",
      "X:155",
      "X:156",
      "X:157",
      "X:158",
      "X:159",
      "X:16",
      "X:160",
      "X:161",
      "X:162",
      "X:163",
      "X:164",
      "X:165",
      "X:166",
      "X:167",
      "X:168",
      "X:169",
      "X:17",
      "X:170",
      "X:171",
      "X:172",
      "X:173",
      "X:174",
      "X:175",
      "X:176",
      "X:177",
      "X:178",
      "X:18",
      "X:180",
      "X:181",
      "X:182",
      "X:183",
      "X:184",
      "X:185",
      "X:186",
      "X:187",
      "X:188",
      "X:189",
      "X:19",
      "X:190",
      "X:191",
      "X:192",
      "X:193",
      "X:194",
      "X:195",
      "X:196",
      "X:197",
      "X:198",
      "X:199",
      "X:2",
      "X:20",
      "X:200",
      "X:201",
      "X:202",
      "X:203",
      "X:204",
      "X:205",
      "X:206",
      "X:21",
      "X:210",
      "X:211",
      "X:212",
      "X:213",
      "X:214",
      "X:215",
      "X:216",
      "X:217",
      "X:218",
      "X:219",
      "X:22",
      "X:220",
      "X:221",
      "X:222",
      "X:223",
      "X:224",
      "X:225",
      "X:226",
      "X:227",
      "X:228",
      "X:229",
      "X:23",
      "X:230",
      "X:231",
      "X:232",
      "X:233",
      "X:234",
      "X:24",
      "X:25",
      "X:26",
      "X:27",
      "X:28",
      "X:29",
      "X:3",
      "X:30",
      "X:31",
      "X:32",
      "X:33",
      "X:34",
      "X:35",
      "X:36",
      "X:37",
      "X:38",
      "X:39",
      "X:4",
      "X:40",
      "X:41",
      "X:42",
      "X:43",
      "X:44",
      "X:45",
      "X:46",
      "X:47",
      "X:48",
      "X:49",
      "X:5",
      "X:50",
      "X:51",
      "X:52",
      "X:53",
      "X:54",
      "X:55",
      "X:56",
      "X:57",
      "X:58",
      "X:59",
      "X:6",
      "X:60",
      "X:61",
      "X:62",
      "X:63",
      "X:64",
      "X:65",
      "X:66",
      "X:67",
      "X:68",
      "X:69",
      "X:7",
      "X:70",
      "X:71",
      "X:72",
      "X:73",
      "X:74",
      "X:75",
      "X:76",
      "X:77",
      "X:78",
      "X:79",
      "X:8",
      "X:80",
      "X:81",
      "X:82",
      "X:83",
      "X:84",
      "X:85",
      "X:86",
      "X:87",
      "X:88",
      "X:89",
      "X:9",
      "X:90",
      "X:91",
      "X:92",
      "X:93",
      "X:94",
      "X:95",
      "X:96",
      "X:97",
      "X:98",
      "X:99"
    ],
    "X:180": [
      "X:10",
      "X:100",
      "X:101",
      "X:102",
      "X:103",
      "X:104",
      "X:105",
      "X:106",
      "X:107",
      "X:108",
      "X:109",
      "X:11",
      "X:110",
      "X:111",
      "X:112",
      "X:113",
      "X:114",
      "X:115",
      "X:116",
      "X:117",
      "X:118",
      "X:119",
      "X:12",
      "X:120",
      "X:121",
      "X:122",
      "X:123",
      "X:124",
      "X:125",
      "X:126",
      "X:127",
      "X:128",
      "X:129",
      "X:13",
      "X:130",
      "X:131",
      "X:132",
      "X:133",
      "X:134",
      "X:135",
      "X:136",
      "X:137",
      "X:138",
      "X:139",
      "X:14",
      "X:140",
      "X:141",
      "X:142",
      "X:143",
      "X:144",
      "X:145",
      "X:146",
      "X:147",
      "X:148",
      "X:149",
      "X:15",
      "X:150",
      "X:151",
      "X:152",
      "X:153",
      "X:154",
      "X:155",
      "X:156",
      "X:157",
      "X:158",
      "X:159",
      "X:16",
      "X:160",
      "X:161",
      "X:162",
      "X:163",
      "X:164",
      "X:165",
      "X:166",
      "X:167",
      "X:168",
      "X:169",
      "X:17",
      "X:170",
      "X:171",
      "X:172",
      "X:173",
      "X:174",
      "X:175",
      "X:176",
      "X:177",
      "X:178",
      "X:179",
      "X:18",
      "X:181",
      "X:182",
      "X:183",
      "X:184",
      "X:185",
      "X:186",
      "X:187",
      "X:188",
      "X:189",
      "X:19",
      "X:190",
      "X:191",
      "X:192",
      "X:193",
      "X:194",
      "X:195",
      "X:196",
      "X:197",
      "X:198",
      "X:199",
      "X:2",
      "X:20",
      "X:200",
      "X:201",
      "X:202",
      "X:203",
      "X:204",
      "X:205",
      "X:206",
      "X:21",
      "X:210",
      "X:211",
      "X:212",
      "X:213",
      "X:214",
      "X:215",
      "X:216",
      "X:217",
      "X:218",
      "X:219",
      "X:22",
      "X:220",
      "X:221",
      "X:222",
      "X:223",
      "X:224",
      "X:225",
      "X:226",
      "X:227",
      "X:228",
      "X:229",
      "X:23",
      "X:230",
      "X:231",
      "X:232",
      "X:233",
      "X:234",
      "X:24",
      "X:25",
      "X:26",
      "X:27",
      "X:28",
      "X:29",
      "X:3",
      "X:30",
      "X:31",
      "X:32",
      "X:33",
      "X:34",
      "X:35",
      "X:36",
      "X:37",
      "X:38",
      "X:39",
      "X:4",
      "X:40",
      "X:41",
      "X:42",
      "X:43",
      "X:44",
      "X:45",
      "X:46",
      "X:47",
      "X:48",
      "X:49",
      "X:5",
      "X:50",
      "X:51",
      "X:52",
      "X:53",
      "X:54",
      "X:55",
      "X:56",
      "X:57",
      "X:58",
      "X:59",
      "X:6",
      "X:60",
      "X:61",
      "X:62",
      "X:63",
      "X:64",
      "X:65",
      "X:66",
      "X:67",
      "X:68",
      "X:69",
      "X:7",
      "X:70",
      "X:71",
      "X:72",
      "X:73",
      "X:74",
      "X:75",
      "X:76",
      "X:77",
      "X:78",
      "X:79",
      "X:8",
      "X:80",
      "X:81",
      "X:82",
      "X:83",
      "X:84",
      "X:85",
      "X:86",
      "X:87",
      "X:88",
      "X:89",
      "X:9",
      "X:90",
      "X:91",
      "X:92",
      "X:93",
      "X:94",
      "X:95",
      "X:96",
      "X:97",
      "X:98",
      "X:99"
    ],
    "X:181": [
      "X:10",
      "X:100",
      "X:101",
      "X:102",
      "X:103",
      "X:104",
      "X:105",
      "X:106",
      "X:107",
      "X:108",
      "X:109",
      "X:11",
      "X:110",
      "X:111",
      "X:112",
      "X:113",
      "X:114",
      "X:115",
      "X:116",
      "X:117",
      "X:118",
      "X:119",
      "X:12",
      "X:120",
      "X:121",
      "X:122",
      "X:123",
      "X:124",
      "X:125",
      "X:126",
      "X:127",
      "X:128",
      "X:129",
      "X:13",
      "X:130",
      "X:131",
      "X:132",
      "X:133",
      "X:134",
      "X:135",
      "X:136",
      "X:137",
      "X:138",
      "X:139",
      "X:14",
      "X:140",
      "X:141",
      "X:142",
      "X:143",
      "X:144",
      "X:145",
      "X:146",
      "X:147",
      "X:148",
      "X:149",
      "X:15",
      "X:150",
      "X:151",
      "X:152",
      "X:153",
      "X:154",
      "X:155",
      "X:156",
      "X:157",
      "X:158",
      "X:159",
      "X:16",
      "X:160",
      "X:161",
      "X:162",
      "X:163",
      "X:164",
      "X:165",
      "X:166",
      "X:167",
      "X:168",
      "X:169",
      "X:17",
      "X:170",
      "X:171",
      "X:172",
      "X:173",
      "X:174",
      "X:175",
      "X:176",
      "X:177",
      "X:178",
      "X:179",
      "X:18",
      "X:180",
      "X:182",
      "X:183",
      "X:184",
      "X:185",
      "X:186",
      "X:187",
      "X:188",
      "X:189",
      "X:19",
      "X:190",
      "X:191",
      "X:192",
      "X:193",
      "X:194",
      "X:195",
      "X:196",
      "X:197",
      "X:198",
      "X:199",
      "X:2",
      "X:20",
      "X:200",
      "X:201",
      "X:202",
      "X:203",
      "X:204",
      "X:205",
      "X:206",
      "X:21",
      "X:210",
      "X:211",
      "X:212",
      "X:213",
      "X:214",
      "X:215",
      "X:216",
      "X:217",
      "X:218",
      "X:219",
      "X:22",
      "X:220",
      "X:221",
      "X:222",
      "X:223",
      "X:224",
      "X:225",
      "X:226",
      "X:227",
      "X:228",
      "X:229",
      "X:23",
      "X:230",
      "X:231",
      "X:232",
      "X:233",
      "X:234",
      "X:24",
      "X:25",
      "X:26",
      "X:27",
      "X:28",
      "X:29",
      "X:3",
      "X:30",
      "X:31",
      "X:32",
      "X:33",
      "X:34",
      "X:35",
      "X:36",
      "X:37",
      "X:38",
      "X:39",
      "X:4",
      "X:40",
      "X:41",
      "X:42",
      "X:43",
      "X:44",
      "X:45",
      "X:46",
      "X:47",
      "X:48",
      "X:49",
      "X:5",
      "X:50",
      "X:51",
      "X:52",
      "X:53",
      "X:54",
      "X:55",
      "X:56",
      "X:57",
      "X:58",
      "X:59",
      "X:6",
      "X:60",
      "X:61",
      "X:62",
      "X:63",
      "X:64",
      "X:65",
      "X:66",
      "X:67",
      "X:68",
      "X:69",
      "X:7",
      "X:70",
      "X:71",
      "X:72",
      "X:73",
      "X:74",
      "X:75",
      "X:76",
      "X:77",
      "X:78",
      "X:79",
      "X:8",
      "X:80",
      "X:81",
      "X:82",
      "X:83",
      "X:84",
      "X:85",
      "X:86",
      "X:87",
      "X:88",
      "X:89",
      "X:9",
      "X:90",
      "X:91",
      "X:92",
      "X:93",
      "X:94",
      "X:95",
      "X:96",
      "X:97",
      "X:98",
      "X:99"
    ],
    "X:182": [
      "X:10",
      "X:100",
      "X:101",
      "X:102",
      "X:103",
      "X:104",
      "X:105",
      "X:106",
      "X:107",
      "X:108",
      "X:109",
      "X:11",
      "X:110",
      "X:111",
      "X:112",
      "X:113",
      "X:114",
      "X:115",
      "X:116",
      "X:117",
      "X:118",
      "X:119",
      "X:12",
      "X:120",
      "X:121",
      "X:122",
      "X:123",
      "X:124",
      "X:125",
      "X:126",
      "X:127",
      "X:128",
      "X:129",
      "X:13",
      "X:130",
      "X:131",
      "X:132",
      "X:133",
      "X:134",
      "X:135",
      "X:136",
      "X:137",
      "X:138",
      "X:139",
      "X:14",
      "X:140",
      "X:141",
      "X:142",
      "X:143",
      "X:144",
      "X:145",
      "X:146",
      "X:147",
      "X:148",
      "X:149",
      "X:15",
      "X:150",
      "X:151",
      "X:152",
      "X:153",
      "X:154",
      "X:155",
      "X:156",
      "X:157",
      "X:158",
      "X:159",
      "X:16",
      "X:160",
      "X:161",
      "X:162",
      "X:163",
      "X:164",
      "X:165",
      "X:166",
      "X:167",
      "X:168",
      "X:169",
      "X:17",
      "X:170",
      "X:171",
      "X:172",
      "X:173",
      "X:174",
      "X:175",
      "X:176",
      "X:177",
      "X:178",
      "X:179",
      "X:18",
      "X:180",
      "X:181",
      "X:183",
      "X:184",
      "X:185",
      "X:186",
      "X:187",
      "X:188",
      "X:189",
      "X:19",
      "X:190",
      "X:191",
      "X:192",
      "X:193",
      "X:194",
      "X:195",
      "X:196",
      "X:197",
      "X:198",
      "X:199",
      "X:2",
      "X:20",
      "X:200",
      "X:201",
      "X:202",
      "X:203",
      "X:204",
      "X:205",
      "X:206",
      "X:21",
      "X:210",
      "X:211",
      "X:212",
      "X:213",
      "X:214",
      "X:215",
      "X:216",
      "X:217",
      "X:218",
      "X:219",
      "X:22",
      "X:220",
      "X:221",
      "X:222",
      "X:223",
      "X:224",
      "X:225",
      "X:226",
      "X:227",
      "X:228",
      "X:229",
      "X:23",
      "X:230",
      "X:231",
      "X:232",
      "X:233",
      "X:234",
      "X:24",
      "X:25",
      "X:26",
      "X:27",
      "X:28",
      "X:29",
      "X:3",
      "X:30",
      "X:31",
      "X:32",
      "X:33",
      "X:34",
      "X:35",
      "X:36",
      "X:37",
      "X:38",
      "X:39",
      "X:4",
      "X:40",
      "X:41",
      "X:42",
      "X:43",
      "X:44",
      "X:45",
      "X:46",
      "X:47",
      "X:48",
      "X:49",
      "X:5",
      "X:50",
      "X:51",
      "X:52",
      "X:53",
      "X:54",
      "X:55",
      "X:56",
      "X:57",
      "X:58",
      "X:59",
      "X:6",
      "X:60",
      "X:61",
      "X:62",
      "X:63",
      "X:64",
      "X:65",
      "X:66",
      "X:67",
      "X:68",
      "X:69",
      "X:7",
      "X:70",
      "X:71",
      "X:72",
      "X:73",
      "X:74",
      "X:75",
      "X:76",
      "X:77",
      "X:78",
      "X:79",
      "X:8",
      "X:80",
      "X:81",
      "X:82",
      "X:83",
      "X:84",
      "X:85",
      "X:86",
      "X:87",
      "X:88",
      "X:89",
      "X:9",
      "X:90",
      "X:91",
      "X:92",
      "X:93",
      "X:94",
      "X:95",
      "X:96",
      "X:97",
      "X:98",
      "X:99"
    ],
    "X:183": [
      "X:10",
      "X:100",
      "X:101",
      "X:102",
      "X:103",
      "X:104",
      "X:105",
      "X:106",
      "X:107",
      "X:108",
      "X:109",
      "X:11",
      "X:110",
      "X:111",
      "X:112",
      "X:113",
      "X:114",
      "X:115",
      "X:116",
      "X:117",
      "X:118",
      "X:119",
      "X:12",
      "X:120",
      "X:121",
      "X:122",
      "X:123",
      "X:124",
      "X:125",
      "X:126",
      "X:127",
      "X:128",
      "X:129",
      "X:13",
      "X:130",
      "X:131",
      "X:132",
      "X:133",
      "X:134",
      "X:135",
      "X:136",
      "X:137",
      "X:138",
      "X:139",
      "X:14",
      "X:140",
      "X:141",
      "X:142",
      "X:143",
      "X:144",
      "X:145",
      "X:146",
      "X:147",
      "X:148",
      "X:149",
      "X:15",
      "X:150",
      "X:151",
      "X:152",
      "X:153",
      "X:154",
      "X:155",
      "X:156",
      "X:157",
      "X:158",
      "X:159",
      "X:16",
      "X:160",
      "X:161",
      "X:162",
      "X:163",
      "X:164",
      "X:165",
      "X:166",
      "X:167",
      "X:168",
      "X:169",
      "X:17",
      "X:170",
      "X:171",
      "X:172",
      "X:173",
      "X:174",
      "X:175",
      "X:176",
      "X:177",
      "X:178",
      "X:179",
      "X:18",
      "X:180",
      "X:181",
      "X:182",
      "X:184",
      "X:185",
      "X:186",
      "X:187",
      "X:188",
      "X:189",
      "X:19",
      "X:190",
      "X:191",
      "X:192",
      "X:193",
      "X:194",
      "X:195",
      "X:196",
      "X:197",
      "X:198",
      "X:199",
      "X:2",
      "X:20",
      "X:200",
      "X:201",
      "X:202",
      "X:203",
      "X:204",
      "X:205",
      "X:206",
      "X:21",
      "X:210",
      "X:211",
      "X:212",
      "X:213",
      "X:214",
      "X:215",
      "X:216",
      "X:217",
      "X:218",
      "X:219",
      "X:22",
      "X:220",
      "X:221",
      "X:222",
      "X:223",
      "X:224",
      "X:225",
      "X:226",
      "X:227",
      "X:228",
      "X:229",
      "X:23",
      "X:230",
      "X:231",
      "X:232",
      "X:233",
      "X:234",
      "X:24",
      "X:25",
      "X:26",
      "X:27",
      "X:28",
      "X:29",
      "X:3",
      "X:30",
      "X:31",
      "X:32",
      "X:33",
      "X:34",
      "X:35",
      "X:36",
      "X:37",
      "X:38",
      "X:39",
      "X:4",
      "X:40",
      "X:41",
      "X:42",
      "X:43",
      "X:44",
      "X:45",
      "X:46",
      "X:47",
      "X:48",
      "X:49",
      "X:5",
      "X:50",
      "X:51",
      "X:52",
      "X:53",
      "X:54",
      "X:55",
      "X:56",
      "X:57",
      "X:58",
      "X:59",
      "X:6",
      "X:60",
      "X:61",
      "X:62",
      "X:63",
      "X:64",
      "X:65",
      "X:66",
      "X:67",
      "X:68",
      "X:69",
      "X:7",
      "X:70",
      "X:71",
      "X:72",
      "X:73",
      "X:74",
      "X:75",
      "X:76",
      "X:77",
      "X:78",
      "X:79",
      "X:8",
      "X:80",
      "X:81",
      "X:82",
      "X:83",
      "X:84",
      "X:85",
      "X:86",
      "X:87",
      "X:88",
      "X:89",
      "X:9",
      "X:90",
      "X:91",
      "X:92",
      "X:93",
      "X:94",
      "X:95",
      "X:96",
      "X:97",
      "X:98",
      "X:99"
    ],
    "X:184": [
      "X:10",
      "X:100",
      "X:101",
      "X:102",
      "X:103",
      "X:104",
      "X:105",
      "X:106",
      "X:107",
      "X:108",
      "X:109",
      "X:11",
      "X:110",
      "X:111",
      "X:112",
      "X:113",
      "X:114",
      "X:115",
      "X:116",
      "X:117",
      "X:118",
      "X:119",
      "X:12",
      "X:120",
      "X:121",
      "X:122",
      "X:123",
      "X:124",
      "X:125",
      "X:126",
      "X:127",
      "X:128",
      "X:129",
      "X:13",
      "X:130",
      "X:131",
      "X:132",
      "X:133",
      "X:134",
      "X:135",
      "X:136",
      "X:137",
      "X:138",
      "X:139",
      "X:14",
      "X:140",
      "X:141",
      "X:142",
      "X:143",
      "X:144",
      "X:145",
      "X:146",
      "X:147",
      "X:148",
      "X:149",
      "X:15",
      "X:150",
      "X:151",
      "X:152",
      "X:153",
      "X:154",
      "X:155",
      "X:156",
      "X:157",
      "X:158",
      "X:159",
      "X:16",
      "X:160",
      "X:161",
      "X:162",
      "X:163",
      "X:164",
      "X:165",
      "X:166",
      "X:167",
      "X:168",
      "X:169",
      "X:17",
      "X:170",
      "X:171",
      "X:172",
      "X:173",
      "X:174",
      "X:175",
      "X:176",
      "X:177",
      "X:178",
      "X:179",
      "X:18",
      "X:180",
      "X:181",
      "X:182",
      "X:183",
      "X:185",
      "X:186",
      "X:187",
      "X:188",
      "X:189",
      "X:19",
      "X:190",
      "X:191",
      "X:192",
      "X:193",
      "X:194",
      "X:195",
      "X:196",
      "X:197",
      "X:198",
      "X:199",
      "X:2",
      "X:20",
      "X:200",
      "X:201",
      "X:202",
      "X:203",
      "X:204",
      "X:205",
      "X:206",
      "X:21",
      "X:210",
      "X:211",
      "X:212",
      "X:213",
      "X:214",
      "X:215",
      "X:216",
      "X:217",
      "X:218",
      "X:219",
      "X:22",
      "X:220",
      "X:221",
      "X:222",
      "X:223",
      "X:224",
      "X:225",
      "X:226",
      "X:227",
      "X:228",
      "X:229",
      "X:23",
      "X:230",
      "X:231",
      "X:232",
      "X:233",
      "X:234",
      "X:24",
      "X:25",
      "X:26",
      "X:27",
      "X:28",
      "X:29",
      "X:3",
      "X:30",
      "X:31",
      "X:32",
      "X:33",
      "X:34",
      "X:35",
      "X:36",
      "X:37",
      "X:38",
      "X:39",
      "X:4",
      "X:40",
      "X:41",
      "X:42",
      "X:43",
      "X:44",
      "X:45",
      "X:46",
      "X:47",
      "X:48",
      "X:49",
      "X:5",
      "X:50",
      "X:51",
      "X:52",
      "X:53",
      "X:54",
      "X:55",
      "X:56",
      "X:57",
      "X:58",
      "X:59",
      "X:6",
      "X:60",
      "X:61",
      "X:62",
      "X:63",
      "X:64",
      "X:65",
      "X:66",
      "X:67",
      "X:68",
      "X:69",
      "X:7",
      "X:70",
      "X:71",
      "X:72",
      "X:73",
      "X:74",
      "X:75",
      "X:76",
      "X:77",
      "X:78",
      "X:79",
      "X:8",
      "X:80",
      "X:81",
      "X:82",
      "X:83",
      "X:84",
      "X:85",
      "X:86",
      "X:87",
      "X:88",
      "X:89",
      "X:9",
      "X:90",
      "X:91",
      "X:92",
      "X:93",
      "X:94",
      "X:95",
      "X:96",
      "X:97",
      "X:98",
      "X:99"
    ],
    "X:185": [
      "X:10",
      "X:100",
      "X:101",
      "X:102",
      "X:103",
      "X:104",
      "X:105",
      "X:106",
      "X:107",
      "X:108",
      "X:109",
      "X:11",
      "X:110",
      "X:111",
      "X:112",
      "X:113",
      "X:114",
      "X:115",
      "X:116",
      "X:117",
      "X:118",
      "X:119",
      "X:12",
      "X:120",
      "X:121",
      "X:122",
      "X:123",
      "X:124",
      "X:125",
      "X:126",
      "X:127",
      "X:128",
      "X:129",
      "X:13",
      "X:130",
      "X:131",
      "X:132",
      "X:133",
      "X:134",
      "X:135",
      "X:136",
      "X:137",
      "X:138",
      "X:139",
      "X:14",
      "X:140",
      "X:141",
      "X:142",
      "X:143",
      "X:144",
      "X:145",
      "X:146",
      "X:147",
      "X:148",
      "X:149",
      "X:15",
      "X:150",
      "X:151",
      "X:152",
      "X:153",
      "X:154",
      "X:155",
      "X:156",
      "X:157",
      "X:158",
      "X:159",
      "X:16",
      "X:160",
      "X:161",
      "X:162",
      "X:163",
      "X:164",
      "X:165",
      "X:166",
      "X:167",
      "X:168",
      "X:169",
      "X:17",
      "X:170",
      "X:171",
      "X:172",
      "X:173",
      "X:174",
      "X:175",
      "X:176",
      "X:177",
      "X:178",
      "X:179",
      "X:18",
      "X:180",
      "X:181",
      "X:182",
      "X:183",
      "X:184",
      "X:186",
      "X:187",
      "X:188",
      "X:189",
      "X:19",
      "X:190",
      "X:191",
      "X:192",
      "X:193",
      "X:194",
      "X:195",
      "X:196",
      "X:197",
      "X:198",
      "X:199",
      "X:2",
      "X:20",
      "X:200",
      "X:201",
      "X:202",
      "X:203",
      "X:204",
      "X:205",
      "X:206",
      "X:21",
      "X:210",
      "X:211",
      "X:212",
      "X:213",
      "X:214",
      "X:215",
      "X:216",
      "X:217",
      "X:218",
      "X:219",
      "X:22",
      "X:220",
      "X:221",
      "X:222",
      "X:223",
      "X:224",
      "X:225",
      "X:226",
      "X:227",
      "X:228",
      "X:229",
      "X:23",
      "X:230",
      "X:231",
      "X:232",
      "X:233",
      "X:234",
      "X:24",
      "X:25",
      "X:26",
      "X:27",
      "X:28",
      "X:29",
      "X:3",
      "X:30",
      "X:31",
      "X:32",
      "X:33",
      "X:34",
      "X:35",
      "X:36",
      "X:37",
      "X:38",
      "X:39",
      "X:4",
      "X:40",
      "X:41",
      "X:42",
      "X:43",
      "X:44",
      "X:45",
      "X:46",
      "X:47",
      "X:48",
      "X:49",
      "X:5",
      "X:50",
      "X:51",
      "X:52",
      "X:53",
      "X:54",
      "X:55",
      "X:56",
      "X:57",
      "X:58",
      "X:59",
      "X:6",
      "X:60",
      "X:61",
      "X:62",
      "X:63",
      "X:64",
      "X:65",
      "X:66",
      "X:67",
      "X:68",
      "X:69",
      "X:7",
      "X:70",
      "X:71",
      "X:72",
      "X:73",
      "X:74",
      "X:75",
      "X:76",
      "X:77",
      "X:78",
      "X:79",
      "X:8",
      "X:80",
      "X:81",
      "X:82",
      "X:83",
      "X:84",
      "X:85",
      "X:86",
      "X:87",
      "X:88",
      "X:89",
      "X:9",
      "X:90",
      "X:91",
      "X:92",
      "X:93",
      "X:94",
      "X:95",
      "X:96",
      "X:97",
      "X:98",
      "X:99"
    ],
    "X:186": [
      "X:10",
      "X:100",
      "X:101",
      "X:102",
      "X:103",
      "X:104",
      "X:105",
      "X:106",
      "X:107",
      "X:108",
      "X:109",
      "X:11",
      "X:110",
      "X:111",
      "X:112",
      "X:113",
      "X:114",
      "X:115",
      "X:116",
      "X:117",
      "X:118",
      "X:119",
      "X:12",
      "X:120",
      "X:121",
      "X:122",
      "X:123",
      "X:124",
      "X:125",
      "X:126",
      "X:127",
      "X:128",
      "X:129",
      "X:13",
      "X:130",
      "X:131",
      "X:132",
      "X:133",
      "X:134",
      "X:135",
      "X:136",
      "X:137",
      "X:138",
      "X:139",
      "X:14",
      "X:140",
      "X:141",
      "X:142",
      "X:143",
      "X:144",
      "X:145",
      "X:146",
      "X:147",
      "X:148",
      "X:149",
      "X:15",
      "X:150",
      "X:151",
      "X:152",
      "X:153",
      "X:154",
      "X:155",
      "X:156",
      "X:157",
      "X:158",
      "X:159",
      "X:16",
      "X:160",
      "X:161",
      "X:162",
      "X:163",
      "X:164",
      "X:165",
      "X:166",
      "X:167",
      "X:168",
      "X:169",
      "X:17",
      "X:170",
      "X:171",
      "X:172",
      "X:173",
      "X:174",
      "X:175",
      "X:176",
      "X:177",
      "X:178",
      "X:179",
      "X:18",
      "X:180",
      "X:181",
      "X:182",
      "X:183",
      "X:184",
      "X:185",
      "X:187",
      "X:188",
      "X:189",
      "X:19",
      "X:190",
      "X:191",
      "X:192",
      "X:193",
      "X:194",
      "X:195",
      "X:196",
      "X:197",
      "X:198",
      "X:199",
      "X:2",
      "X:20",
      "X:200",
      "X:201",
      "X:202",
      "X:203",
      "X:204",
      "X:205",
      "X:206",
      "X:21",
      "X:210",
      "X:211",
      "X:212",
      "X:213",
      "X:214",
      "X:215",
      "X:216",
      "X:217",
      "X:218",
      "X:219",
      "X:22",
      "X:220",
      "X:221",
      "X:222",
      "X:223",
      "X:224",
      "X:225",
      "X:226",
      "X:227",
      "X:228",
      "X:229",
      "X:23",
      "X:230",
      "X:231",
      "X:232",
      "X:233",
      "X:234",
      "X:24",
      "X:25",
      "X:26",
      "X:27",
      "X:28",
      "X:29",
      "X:3",
      "X:30",
      "X:31",
      "X:32",
      "X:33",
      "X:34",
      "X:35",
      "X:36",
      "X:37",
      "X:38",
      "X:39",
      "X:4",
      "X:40",
      "X:41",
      "X:42",
      "X:43",
      "X:44",
      "X:45",
      "X:46",
      "X:47",
      "X:48",
      "X:49",
      "X:5",
      "X:50",
      "X:51",
      "X:52",
      "X:53",
      "X:54",
      "X:55",
      "X:56",
      "X:57",
      "X:58",
      "X:59",
      "X:6",
      "X:60",
      "X:61",
      "X:62",
      "X:63",
      "X:64",
      "X:65",
      "X:66",
      "X:67",
      "X:68",
      "X:69",
      "X:7",
      "X:70",
      "X:71",
      "X:72",
      "X:73",
      "X:74",
      "X:75",
      "X:76",
      "X:77",
      "X:78",
      "X:79",
      "X:8",
      "X:80",
      "X:81",
      "X:82",
      "X:83",
      "X:84",
      "X:85",
      "X:86",
      "X:87",
      "X:88",
      "X:89",
      "X:9",
      "X:90",
      "X:91",
      "X:92",
      "X:93",
      "X:94",
      "X:95",
      "X:96",
      "X:97",
      "X:98",
      "X:99"
    ],
    "X:187": [
      "X:10",
      "X:100",
      "X:101",
      "X:102",
      "X:103",
      "X:104",
      "X:105",
      "X:106",
      "X:107",
      "X:108",
      "X:109",
      "X:11",
      "X:110",
      "X:111",
      "X:112",
      "X:113",
      "X:114",
      "X:115",
      "X:116",
      "X:117",
      "X:118",
      "X:119",
      "X:12",
      "X:120",
      "X:121",
      "X:122",
      "X:123",
      "X:124",
      "X:125",
      "X:126",
      "X:127",
      "X:128",
      "X:129",
      "X:13",
      "X:130",
      "X:131",
      "X:132",
      "X:133",
      "X:134",
      "X:135",
      "X:136",
      "X:137",
      "X:138",
      "X:139",
      "X:14",
      "X:140",
      "X:141",
      "X:142",
      "X:143",
      "X:144",
      "X:145",
      "X:146",
      "X:147",
      "X:148",
      "X:149",
      "X:15",
      "X:150",
      "X:151",
      "X:152",
      "X:153",
      "X:154",
      "X:155",
      "X:156",
      "X:157",
      "X:158",
      "X:159",
      "X:16",
      "X:160",
      "X:161",
      "X:162",
      "X:163",
      "X:164",
      "X:165",
      "X:166",
      "X:167",
      "X:168",
      "X:169",
      "X:17",
      "X:170",
      "X:171",
      "X:172",
      "X:173",
      "X:174",
      "X:175",
      "X:176",
      "X:177",
      "X:178",
      "X:179",
      "X:18",
      "X:180",
      "X:181",
      "X:182",
      "X:183",
      "X:184",
      "X:185",
      "X:186",
      "X:188",
      "X:189",
      "X:19",
      "X:190",
      "X:191",
      "X:192",
      "X:193",
      "X:194",
      "X:195",
      "X:196",
      "X:197",
      "X:198",
      "X:199",
      "X:2",
      "X:20",
      "X:200",
      "X:201",
      "X:202",
      "X:203",
      "X:204",
      "X:205",
      "X:206",
      "X:21",
      "X:210",
      "X:211",
      "X:212",
      "X:213",
      "X:214",
      "X:215",
      "X:216",
      "X:217",
      "X:218",
      "X:219",
      "X:22",
      "X:220",
      "X:221",
      "X:222",
      "X:223",
      "X:224",
      "X:225",
      "X:226",
      "X:227",
      "X:228",
      "X:229",
      "X:23",
      "X:230",
      "X:231",
      "X:232",
      "X:233",
      "X:234",
      "X:24",
      "X:25",
      "X:26",
      "X:27",
      "X:28",
      "X:29",
      "X:3",
      "X:30",
      "X:31",
      "X:32",
      "X:33",
      "X:34",
      "X:35",
      "X:36",
      "X:37",
      "X:38",
      "X:39",
      "X:4",
      "X:40",
      "X:41",
      "X:42",
      "X:43",
      "X:44",
      "X:45",
      "X:46",
      "X:47",
      "X:48",
      "X:49",
      "X:5",
      "X:50",
      "X:51",
      "X:52",
      "X:53",
      "X:54",
      "X:55",
      "X:56",
      "X:57",
      "X:58",
      "X:59",
      "X:6",
      "X:60",
      "X:61",
      "X:62",
      "X:63",
      "X:64",
      "X:65",
      "X:66",
      "X:67",
      "X:68",
      "X:69",
      "X:7",
      "X:70",
      "X:71",
      "X:72",
      "X:73",
      "X:74",
      "X:75",
      "X:76",
      "X:77",
      "X:78",
      "X:79",
      "X:8",
      "X:80",
      "X:81",
      "X:82",
      "X:83",
      "X:84",
      "X:85",
      "X:86",
      "X:87",
      "X:88",
      "X:89",
      "X:9",
      "X:90",
      "X:91",
      "X:92",
      "X:93",
      "X:94",
      "X:95",
      "X:96",
      "X:97",
      "X:98",
      "X:99"
    ],
    "X:188": [
      "X:10",
      "X:100",
      "X:101",
      "X:102",
      "X:103",
      "X:104",
      "X:105",
      "X:106",
      "X:107",
      "X:108",
      "X:109",
      "X:11",
      "X:110",
      "X:111",
      "X:112",
      "X:113",
      "X:114",
      "X:115",
      "X:116",
      "X:117",
      "X:118",
      "X:119",
      "X:12",
      "X:120",
      "X:121",
      "X:122",
      "X:123",
      "X:124",
      "X:125",
      "X:126",
      "X:127",
      "X:128",
      "X:129",
      "X:13",
      "X:130",
      "X:131",
      "X:132",
      "X:133",
      "X:134",
      "X:135",
      "X:136",
      "X:137",
      "X:138",
      "X:139",
      "X:14",
      "X:140",
      "X:141",
      "X:142",
      "X:143",
      "X:144",
      "X:145",
      "X:146",
      "X:147",
      "X:148",
      "X:149",
      "X:15",
      "X:150",
      "X:151",
      "X:152",
      "X:153",
      "X:154",
      "X:155",
      "X:156",
      "X:157",
      "X:158",
      "X:159",
      "X:16",
      "X:160",
      "X:161",
      "X:162",
      "X:163",
      "X:164",
      "X:165",
      "X:166",
      "X:167",
      "X:168",
      "X:169",
      "X:17",
      "X:170",
      "X:171",
      "X:172",
      "X:173",
      "X:174",
      "X:175",
      "X:176",
      "X:177",
      "X:178",
      "X:179",
      "X:18",
      "X:180",
      "X:181",
      "X:182",
      "X:183",
      "X:184",
      "X:185",
      "X:186",
      "X:187",
      "X:189",
      "X:19",
      "X:190",
      "X:191",
      "X:192",
      "X:193",
      "X:194",
      "X:195",
      "X:196",
      "X:197",
      "X:198",
      "X:199",
      "X:2",
      "X:20",
      "X:200",
      "X:201",
      "X:202",
      "X:203",
      "X:204",
      "X:205",
      "X:206",
      "X:21",
      "X:210",
      "X:211",
      "X:212",
      "X:213",
      "X:214",
      "X:215",
      "X:216",
      "X:217",
      "X:218",
      "X:219",
      "X:22",
      "X:220",
      "X:221",
      "X:222",
      "X:223",
      "X:224",
      "X:225",
      "X:226",
      "X:227",
      "X:228",
      "X:229",
      "X:23",
      "X:230",
      "X:231",
      "X:232",
      "X:233",
      "X:234",
      "X:24",
      "X:25",
      "X:26",
      "X:27",
      "X:28",
      "X:29",
      "X:3",
      "X:30",
      "X:31",
      "X:32",
      "X:33",
      "X:34",
      "X:35",
      "X:36",
      "X:37",
      "X:38",
      "X:39",
      "X:4",
      "X:40",
      "X:41",
      "X:42",
      "X:43",
      "X:44",
      "X:45",
      "X:46",
      "X:47",
      "X:48",
      "X:49",
      "X:5",
      "X:50",
      "X:51",
      "X:52",
      "X:53",
      "X:54",
      "X:55",
      "X:56",
      "X:57",
      "X:58",
      "X:59",
      "X:6",
      "X:60",
      "X:61",
      "X:62",
      "X:63",
      "X:64",
      "X:65",
      "X:66",
      "X:67",
      "X:68",
      "X:69",
      "X:7",
      "X:70",
      "X:71",
      "X:72",
      "X:73",
      "X:74",
      "X:75",
      "X:76",
      "X:77",
      "X:78",
      "X:79",
      "X:8",
      "X:80",
      "X:81",
      "X:82",
      "X:83",
      "X:84",
      "X:85",
      "X:86",
      "X:87",
      "X:88",
      "X:89",
      "X:9",
      "X:90",
      "X:91",
      "X:92",
      "X:93",
      "X:94",
      "X:95",
      "X:96",
      "X:97",
      "X:98",
      "X:99"
    ],
    "X:189": [
      "X:10",
      "X:100",
      "X:101",
      "X:102",
      "X:103",
      "X:104",
      "X:105",
      "X:106",
      "X:107",
      "X:108",
      "X:109",
      "X:11",
      "X:110",
      "X:111",
      "X:112",
      "X:113",
      "X:114",
      "X:115",
      "X:116",
      "X:117",
      "X:118",
      "X:119",
      "X:12",
      "X:120",
      "X:121",
      "X:122",
      "X:123",
      "X:124",
      "X:125",
      "X:126",
      "X:127",
      "X:128",
      "X:129",
      "X:13",
      "X:130",
      "X:131",
      "X:132",
      "X:133",
      "X:134",
      "X:135",
      "X:136",
      "X:137",
      "X:138",
      "X:139",
      "X:14",
      "X:140",
      "X:141",
      "X:142",
      "X:143",
      "X:144",
      "X:145",
      "X:146",
      "X:147",
      "X:148",
      "X:149",
      "X:15",
      "X:150",
      "X:151",
      "X:152",
      "X:153",
      "X:154",
      "X:155",
      "X:156",
      "X:157",
      "X:158",
      "X:159",
      "X:16",
      "X:160",
      "X:161",
      "X:162",
      "X:163",
      "X:164",
      "X:165",
      "X:166",
      "X:167",
      "X:168",
      "X:169",
      "X:17",
      "X:170",
      "X:171",
      "X:172",
      "X:173",
      "X:174",
      "X:175",
      "X:176",
      "X:177",
      "X:178",
      "X:179",
      "X:18",
      "X:180",
      "X:181",
      "X:182",
      "X:183",
      "X:184",
      "X:185",
      "X:186",
      "X:187",
      "X:188",
      "X:19",
      "X:190",
      "X:191",
      "X:192",
      "X:193",
      "X:194",
      "X:195",
      "X:196",
      "X:197",
      "X:198",
      "X:199",
      "X:2",
      "X:20",
      "X:200",
      "X:201",
      "X:202",
      "X:203",
      "X:204",
      "X:205",
      "X:206",
      "X:21",
      "X:210",
      "X:211",
      "X:212",
      "X:213",
      "X:214",
      "X:215",
      "X:216",
      "X:217",
      "X:218",
      "X:219",
      "X:22",
      "X:220",
      "X:221",
      "X:222",
      "X:223",
      "X:224",
      "X:225",
      "X:226",
      "X:227",
      "X:228",
      "X:229",
      "X:23",
      "X:230",
      "X:231",
      "X:232",
      "X:233",
      "X:234",
      "X:24",
      "X:25",
      "X:26",
      "X:27",
      "X:28",
      "X:29",
      "X:3",
      "X:30",
      "X:31",
      "X:32",
      "X:33",
      "X:34",
      "X:35",
      "X:36",
      "X:37",
      "X:38",
      "X:39",
      "X:4",
      "X:40",
      "X:41",
      "X:42",
      "X:43",
      "X:44",
      "X:45",
      "X:46",
      "X:47",
      "X:48",
      "X:49",
      "X:5",
      "X:50",
      "X:51",
      "X:52",
      "X:53",
      "X:54",
      "X:55",
      "X:56",
      "X:57",
      "X:58",
      "X:59",
      "X:6",
      "X:60",
      "X:61",
      "X:62",
      "X:63",
      "X:64",
      "X:65",
      "X:66",
      "X:67",
      "X:68",
      "X:69",
      "X:7",
      "X:70",
      "X:71",
      "X:72",
      "X:73",
      "X:74",
      "X:75",
      "X:76",
      "X:77",
      "X:78",
      "X:79",
      "X:8",
      "X:80",
      "X:81",
      "X:82",
      "X:83",
      "X:84",
      "X:85",
      "X:86",
      "X:87",
      "X:88",
      "X:89",
      "X:9",
      "X:90",
      "X:91",
      "X:92",
      "X:93",
      "X:94",
      "X:95",
      "X:96",
      "X:97",
      "X:98",
      "X:99"
    ],
    "X:190": [
      "X:10",
      "X:100",
      "X:101",
      "X:102",
      "X:103",
      "X:104",
      "X:105",
      "X:106",
      "X:107",
      "X:108",
      "X:109",
      "X:11",
      "X:110",
      "X:111",
      "X:112",
      "X:113",
      "X:114",
      "X:115",
      "X:116",
      "X:117",
      "X:118",
      "X:119",
      "X:12",
      "X:120",
      "X:121",
      "X:122",
      "X:123",
      "X:124",
      "X:125",
      "X:126",
      "X:127",
      "X:128",
      "X:129",
      "X:13",
      "X:130",
      "X:131",
      "X:132",
      "X:133",
      "X:134",
      "X:135",
      "X:136",
      "X:137",
      "X:138",
      "X:139",
      "X:14",
      "X:140",
      "X:141",
      "X:142",
      "X:143",
      "X:144",
      "X:145",
      "X:146",
      "X:147",
      "X:148",
      "X:149",
      "X:15",
      "X:150",
      "X:151",
      "X:152",
      "X:153",
      "X:154",
      "X:155",
      "X:156",
      "X:157",
      "X:158",
      "X:159",
      "X:16",
      "X:160",
      "X:161",
      "X:162",
      "X:163",
      "X:164",
      "X:165",
      "X:166",
      "X:167",
      "X:168",
      "X:169",
      "X:17",
      "X:170",
      "X:171",
      "X:172",
      "X:173",
      "X:174",
      "X:175",
      "X:176",
      "X:177",
      "X:178",
      "X:179",
      "X:18",
      "X:180",
      "X:181",
      "X:182",
      "X:183",
      "X:184",
      "X:185",
      "X:186",
      "X:187",
      "X:188",
      "X:189",
      "X:19",
      "X:191",
      "X:192",
      "X:193",
      "X:194",
      "X:195",
      "X:196",
      "X:197",
      "X:198",
      "X:199",
      "X:2",
      "X:20",
      "X:200",
      "X:201",
      "X:202",
      "X:203",
      "X:204",
      "X:205",
      "X:206",
      "X:21",
      "X:210",
      "X:211",
      "X:212",
      "X:213",
      "X:214",
      "X:215",
      "X:216",
      "X:217",
      "X:218",
      "X:219",
      "X:22",
      "X:220",
      "X:221",
      "X:222",
      "X:223",
      "X:224",
      "X:225",
      "X:226",
      "X:227",
      "X:228",
      "X:229",
      "X:23",
      "X:230",
      "X:231",
      "X:232",
      "X:233",
      "X:234",
      "X:24",
      "X:25",
      "X:26",
      "X:27",
      "X:28",
      "X:29",
      "X:3",
      "X:30",
      "X:31",
      "X:32",
      "X:33",
      "X:34",
      "X:35",
      "X:36",
      "X:37",
      "X:38",
      "X:39",
      "X:4",
      "X:40",
      "X:41",
      "X:42",
      "X:43",
      "X:44",
      "X:45",
      "X:46",
      "X:47",
      "X:48",
      "X:49",
      "X:5",
      "X:50",
      "X:51",
      "X:52",
      "X:53",
      "X:54",
      "X:55",
      "X:56",
      "X:57",
      "X:58",
      "X:59",
      "X:6",
      "X:60",
      "X:61",
      "X:62",
      "X:63",
      "X:64",
      "X:65",
      "X:66",
      "X:67",
      "X:68",
      "X:69",
      "X:7",
      "X:70",
      "X:71",
      "X:72",
      "X:73",
      "X:74",
      "X:75",
      "X:76",
      "X:77",
      "X:78",
      "X:79",
      "X:8",
      "X:80",
      "X:81",
      "X:82",
      "X:83",
      "X:84",
      "X:85",
      "X:86",
      "X:87",
      "X:88",
      "X:89",
      "X:9",
      "X:90",
      "X:91",
      "X:92",
      "X:93",
      "X:94",
      "X:95",
      "X:96",
      "X:97",
      "X:98",
      "X:99"
    ],
    "X:191": [
      "X:10",
      "X:100",
      "X:101",
      "X:102",
      "X:103",
      "X:104",
      "X:105",
      "X:106",
      "X:107",
      "X:108",
      "X:109",
      "X:11",
      "X:110",
      "X:111",
      "X:112",
      "X:113",
      "X:114",
      "X:115",
      "X:116",
      "X:117",
      "X:118",
      "X:119",
      "X:12",
      "X:120",
      "X:121",
      "X:122",
      "X:123",
      "X:124",
      "X:125",
      "X:126",
      "X:127",
      "X:128",
      "X:129",
      "X:13",
      "X:130",
      "X:131",
      "X:132",
      "X:133",
      "X:134",
      "X:135",
      "X:136",
      "X:137",
      "X:138",
      "X:139",
      "X:14",
      "X:140",
      "X:141",
      "X:142",
      "X:143",
      "X:144",
      "X:145",
      "X:146",
      "X:147",
      "X:148",
      "X:149",
      "X:15",
      "X:150",
      "X:151",
      "X:152",
      "X:153",
      "X:154",
      "X:155",
      "X:156",
      "X:157",
      "X:158",
      "X:159",
      "X:16",
      "X:160",
      "X:161",
      "X:162",
      "X:163",
      "X:164",
      "X:165",
      "X:166",
      "X:167",
      "X:168",
      "X:169",
      "X:17",
      "X:170",
      "X:171",
      "X:172",
      "X:173",
      "X:174",
      "X:175",
      "X:176",
      "X:177",
      "X:178",
      "X:179",
      "X:18",
      "X:180",
      "X:181",
      "X:182",
      "X:183",
      "X:184",
      "X:185",
      "X:186",
      "X:187",
      "X:188",
      "X:189",
      "X:19",
      "X:190",
      "X:192",
      "X:193",
      "X:194",
      "X:195",
      "X:196",
      "X:197",
      "X:198",
      "X:199",
      "X:2",
      "X:20",
      "X:200",
      "X:201",
      "X:202",
      "X:203",
      "X:204",
      "X:205",
      "X:206",
      "X:21",
      "X:210",
      "X:211",
      "X:212",
      "X:213",
      "X:214",
      "X:215",
      "X:216",
      "X:217",
      "X:218",
      "X:219",
      "X:22",
      "X:220",
      "X:221",
      "X:222",
      "X:223",
      "X:224",
      "X:225",
      "X:226",
      "X:227",
      "X:228",
      "X:229",
      "X:23",
      "X:230",
      "X:231",
      "X:232",
      "X:233",
      "X:234",
      "X:24",
      "X:25",
      "X:26",
      "X:27",
      "X:28",
      "X:29",
      "X:3",
      "X:30",
      "X:31",
      "X:32",
      "X:33",
      "X:34",
      "X:35",
      "X:36",
      "X:37",
      "X:38",
      "X:39",
      "X:4",
      "X:40",
      "X:41",
      "X:42",
      "X:43",
      "X:44",
      "X:45",
      "X:46",
      "X:47",
      "X:48",
      "X:49",
      "X:5",
      "X:50",
      "X:51",
      "X:52",
      "X:53",
      "X:54",
      "X:55",
      "X:56",
      "X:57",
      "X:58",
      "X:59",
      "X:6",
      "X:60",
      "X:61",
      "X:62",
      "X:63",
      "X:64",
      "X:65",
      "X:66",
      "X:67",
      "X:68",
      "X:69",
      "X:7",
      "X:70",
      "X:71",
      "X:72",
      "X:73",
      "X:74",
      "X:75",
      "X:76",
      "X:77",
      "X:78",
      "X:79",
      "X:8",
      "X:80",
      "X:81",
      "X:82",
      "X:83",
      "X:84",
      "X:85",
      "X:86",
      "X:87",
      "X:88",
      "X:89",
      "X:9",
      "X:90",
      "X:91",
      "X:92",
      "X:93",
      "X:94",
      "X:95",
      "X:96",
      "X:97",
      "X:98",
      "X:99"
    ],
    "X:192": [
      "X:10",
      "X:100",
      "X:101",
      "X:102",
      "X:103",
      "X:104",
      "X:105",
      "X:106",
      "X:107",
      "X:108",
      "X:109",
      "X:11",
      "X:110",
      "X:111",
      "X:112",
      "X:113",
      "X:114",
      "X:115",
      "X:116",
      "X:117",
      "X:118",
      "X:119",
      "X:12",
      "X:120",
      "X:121",
      "X:122",
      "X:123",
      "X:124",
      "X:125",
      "X:126",
      "X:127",
      "X:128",
      "X:129",
      "X:13",
      "X:130",
      "X:131",
      "X:132",
      "X:133",
      "X:134",
      "X:135",
      "X:136",
      "X:137",
      "X:138",
      "X:139",
      "X:14",
      "X:140",
      "X:141",
      "X:142",
      "X:143",
      "X:144",
      "X:145",
      "X:146",
      "X:147",
      "X:148",
      "X:149",
      "X:15",
      "X:150",
      "X:151",
      "X:152",
      "X:153",
      "X:154",
      "X:155",
      "X:156",
      "X:157",
      "X:158",
      "X:159",
      "X:16",
      "X:160",
      "X:161",
      "X:162",
      "X:163",
      "X:164",
      "X:165",
      "X:166",
      "X:167",
      "X:168",
      "X:169",
      "X:17",
      "X:170",
      "X:171",
      "X:172",
      "X:173",
      "X:174",
      "X:175",
      "X:176",
      "X:177",
      "X:178",
      "X:179",
      "X:18",
      "X:180",
      "X:181",
      "X:182",
      "X:183",
      "X:184",
      "X:185",
      "X:186",
      "X:187",
      "X:188",
      "X:189",
      "X:19",
      "X:190",
      "X:191",
      "X:193",
      "X:194",
      "X:195",
      "X:196",
      "X:197",
      "X:198",
      "X:199",
      "X:2",
      "X:20",
      "X:200",
      "X:201",
      "X:202",
      "X:203",
      "X:204",
      "X:205",
      "X:206",
      "X:21",
      "X:210",
      "X:211",
      "X:212",
      "X:213",
      "X:214",
      "X:215",
      "X:216",
      "X:217",
      "X:218",
      "X:219",
      "X:22",
      "X:220",
      "X:221",
      "X:222",
      "X:223",
      "X:224",
      "X:225",
      "X:226",
      "X:227",
      "X:228",
      "X:229",
      "X:23",
      "X:230",
      "X:231",
      "X:232",
      "X:233",
      "X:234",
      "X:24",
      "X:25",
      "X:26",
      "X:27",
      "X:28",
      "X:29",
      "X:3",
      "X:30",
      "X:31",
      "X:32",
      "X:33",
      "X:34",
      "X:35",
      "X:36",
      "X:37",
      "X:38",
      "X:39",
      "X:4",
      "X:40",
      "X:41",
      "X:42",
      "X:43",
      "X:44",
      "X:45",
      "X:46",
      "X:47",
      "X:48",
      "X:49",
      "X:5",
      "X:50",
      "X:51",
      "X:52",
      "X:53",
      "X:54",
      "X:55",
      "X:56",
      "X:57",
      "X:58",
      "X:59",
      "X:6",
      "X:60",
      "X:61",
      "X:62",
      "X:63",
      "X:64",
      "X:65",
      "X:66",
      "X:67",
      "X:68",
      "X:69",
      "X:7",
      "X:70",
      "X:71",
      "X:72",
      "X:73",
      "X:74",
      "X:75",
      "X:76",
      "X:77",
      "X:78",
      "X:79",
      "X:8",
      "X:80",
      "X:81",
      "X:82",
      "X:83",
      "X:84",
      "X:85",
      "X:86",
      "X:87",
      "X:88",
      "X:89",
      "X:9",
      "X:90",
      "X:91",
      "X:92",
      "X:93",
      "X:94",
      "X:95",
      "X:96",
      "X:97",
      "X:98",
      "X:99"
    ],
    "X:193": [
      "X:10",
      "X:100",
      "X:101",
      "X:102",
      "X:103",
      "X:104",
      "X:105",
      "X:106",
      "X:107",
      "X:108",
      "X:109",
      "X:11",
      "X:110",
      "X:111",
      "X:112",
      "X:113",
      "X:114",
      "X:115",
      "X:116",
      "X:117",
      "X:118",
      "X:119",
      "X:12",
      "X:120",
      "X:121",
      "X:122",
      "X:123",
      "X:124",
      "X:125",
      "X:126",
      "X:127",
      "X:128",
      "X:129",
      "X:13",
      "X:130",
      "X:131",
      "X:132",
      "X:133",
      "X:134",
      "X:135",
      "X:136",
      "X:137",
      "X:138",
      "X:139",
      "X:14",
      "X:140",
      "X:141",
      "X:142",
      "X:143",
      "X:144",
      "X:145",
      "X:146",
      "X:147",
      "X:148",
      "X:149",
      "X:15",
      "X:150",
      "X:151",
      "X:152",
      "X:153",
      "X:154",
      "X:155",
      "X:156",
      "X:157",
      "X:158",
      "X:159",
      "X:16",
      "X:160",
      "X:161",
      "X:162",
      "X:163",
      "X:164",
      "X:165",
      "X:166",
      "X:167",
      "X:168",
      "X:169",
      "X:17",
      "X:170",
      "X:171",
      "X:172",
      "X:173",
      "X:174",
      "X:175",
      "X:176",
      "X:177",
      "X:178",
      "X:179",
      "X:18",
      "X:180",
      "X:181",
      "X:182",
      "X:183",
      "X:184",
      "X:185",
      "X:186",
      "X:187",
      "X:188",
      "X:189",
      "X:19",
      "X:190",
      "X:191",
      "X:192",
      "X:194",
      "X:195",
      "X:196",
      "X:197",
      "X:198",
      "X:199",
      "X:2",
      "X:20",
      "X:200",
      "X:201",
      "X:202",
      "X:203",
      "X:204",
      "X:205",
      "X:206",
      "X:21",
      "X:210",
      "X:211",
      "X:212",
      "X:213",
      "X:214",
      "X:215",
      "X:216",
      "X:217",
      "X:218",
      "X:219",
      "X:22",
      "X:220",
      "X:221",
      "X:222",
      "X:223",
      "X:224",
      "X:225",
      "X:226",
      "X:227",
      "X:228",
      "X:229",
      "X:23",
      "X:230",
      "X:231",
      "X:232",
      "X:233",
      "X:234",
      "X:24",
      "X:25",
      "X:26",
      "X:27",
      "X:28",
      "X:29",
      "X:3",
      "X:30",
      "X:31",
      "X:32",
      "X:33",
      "X:34",
      "X:35",
      "X:36",
      "X:37",
      "X:38",
      "X:39",
      "X:4",
      "X:40",
      "X:41",
      "X:42",
      "X:43",
      "X:44",
      "X:45",
      "X:46",
      "X:47",
      "X:48",
      "X:49",
      "X:5",
      "X:50",
      "X:51",
      "X:52",
      "X:53",
      "X:54",
      "X:55",
      "X:56",
      "X:57",
      "X:58",
      "X:59",
      "X:6",
      "X:60",
      "X:61",
      "X:62",
      "X:63",
      "X:64",
      "X:65",
      "X:66",
      "X:67",
      "X:68",
      "X:69",
      "X:7",
      "X:70",
      "X:71",
      "X:72",
      "X:73",
      "X:74",
      "X:75",
      "X:76",
      "X:77",
      "X:78",
      "X:79",
      "X:8",
      "X:80",
      "X:81",
      "X:82",
      "X:83",
      "X:84",
      "X:85",
      "X:86",
      "X:87",
      "X:88",
      "X:89",
      "X:9",
      "X:90",
      "X:91",
      "X:92",
      "X:93",
      "X:94",
      "X:95",
      "X:96",
      "X:97",
      "X:98",
      "X:99"
    ],
    "X:194": [
      "X:10",
      "X:100",
      "X:101",
      "X:102",
      "X:103",
      "X:104",
      "X:105",
      "X:106",
      "X:107",
      "X:108",
      "X:109",
      "X:11",
      "X:110",
      "X:111",
      "X:112",
      "X:113",
      "X:114",
      "X:115",
      "X:116",
      "X:117",
      "X:118",
      "X:119",
      "X:12",
      "X:120",
      "X:121",
      "X:122",
      "X:123",
      "X:124",
      "X:125",
      "X:126",
      "X:127",
      "X:128",
      "X:129",
      "X:13",
      "X:130",
      "X:131",
      "X:132",
      "X:133",
      "X:134",
      "X:135",
      "X:136",
      "X:137",
      "X:138",
      "X:139",
      "X:14",
      "X:140",
      "X:141",
      "X:142",
      "X:143",
      "X:144",
      "X:145",
      "X:146",
      "X:147",
      "X:148",
      "X:149",
      "X:15",
      "X:150",
      "X:151",
      "X:152",
      "X:153",
      "X:154",
      "X:155",
      "X:156",
      "X:157",
      "X:158",
      "X:159",
      "X:16",
      "X:160",
      "X:161",
      "X:162",
      "X:163",
      "X:164",
      "X:165",
      "X:166",
      "X:167",
      "X:168",
      "X:169",
      "X:17",
      "X:170",
      "X:171",
      "X:172",
      "X:173",
      "X:174",
      "X:175",
      "X:176",
      "X:177",
      "X:178",
      "X:179",
      "X:18",
      "X:180",
      "X:181",
      "X:182",
      "X:183",
      "X:184",
      "X:185",
      "X:186",
      "X:187",
      "X:188",
      "X:189",
      "X:19",
      "X:190",
      "X:191",
      "X:192",
      "X:193",
      "X:195",
      "X:196",
      "X:197",
      "X:198",
      "X:199",
      "X:2",
      "X:20",
      "X:200",
      "X:201",
      "X:202",
      "X:203",
      "X:204",
      "X:205",
      "X:206",
      "X:21",
      "X:210",
      "X:211",
      "X:212",
      "X:213",
      "X:214",
      "X:215",
      "X:216",
      "X:217",
      "X:218",
      "X:219",
      "X:22",
      "X:220",
      "X:221",
      "X:222",
      "X:223",
      "X:224",
      "X:225",
      "X:226",
      "X:227",
      "X:228",
      "X:229",
      "X:23",
      "X:230",
      "X:231",
      "X:232",
      "X:233",
      "X:234",
      "X:24",
      "X:25",
      "X:26",
      "X:27",
      "X:28",
      "X:29",
      "X:3",
      "X:30",
      "X:31",
      "X:32",
      "X:33",
      "X:34",
      "X:35",
      "X:36",
      "X:37",
      "X:38",
      "X:39",
      "X:4",
      "X:40",
      "X:41",
      "X:42",
      "X:43",
      "X:44",
      "X:45",
      "X:46",
      "X:47",
      "X:48",
      "X:49",
      "X:5",
      "X:50",
      "X:51",
      "X:52",
      "X:53",
      "X:54",
      "X:55",
      "X:56",
      "X:57",
      "X:58",
      "X:59",
      "X:6",
      "X:60",
      "X:61",
      "X:62",
      "X:63",
      "X:64",
      "X:65",
      "X:66",
      "X:67",
      "X:68",
      "X:69",
      "X:7",
      "X:70",
      "X:71",
      "X:72",
      "X:73",
      "X:74",
      "X:75",
      "X:76",
      "X:77",
      "X:78",
      "X:79",
      "X:8",
      "X:80",
      "X:81",
      "X:82",
      "X:83",
      "X:84",
      "X:85",
      "X:86",
      "X:87",
      "X:88",
      "X:89",
      "X:9",
      "X:90",
      "X:91",
      "X:92",
      "X:93",
      "X:94",
      "X:95",
      "X:96",
      "X:97",
      "X:98",
      "X:99"
    ],
    "X:195": [
      "X:10",
      "X:100",
      "X:101",
      "X:102",
      "X:103",
      "X:104",
      "X:105",
      "X:106",
      "X:107",
      "X:108",
      "X:109",
      "X:11",
      "X:110",
      "X:111",
      "X:112",
      "X:113",
      "X:114",
      "X:115",
      "X:116",
      "X:117",
      "X:118",
      "X:119",
      "X:12",
      "X:120",
      "X:121",
      "X:122",
      "X:123",
      "X:124",
      "X:125",
      "X:126",
      "X:127",
      "X:128",
      "X:129",
      "X:13",
      "X:130",
      "X:131",
      "X:132",
      "X:133",
      "X:134",
      "X:135",
      "X:136",
      "X:137",
      "X:138",
      "X:139",
      "X:14",
      "X:140",
      "X:141",
      "X:142",
      "X:143",
      "X:144",
      "X:145",
      "X:146",
      "X:147",
      "X:148",
      "X:149",
      "X:15",
      "X:150",
      "X:151",
      "X:152",
      "X:153",
      "X:154",
      "X:155",
      "X:156",
      "X:157",
      "X:158",
      "X:159",
      "X:16",
      "X:160",
      "X:161",
      "X:162",
      "X:163",
      "X:164",
      "X:165",
      "X:166",
      "X:167",
      "X:168",
      "X:169",
      "X:17",
      "X:170",
      "X:171",
      "X:172",
      "X:173",
      "X:174",
      "X:175",
      "X:176",
      "X:177",
      "X:178",
      "X:179",
      "X:18",
      "X:180",
      "X:181",
      "X:182",
      "X:183",
      "X:184",
      "X:185",
      "X:186",
      "X:187",
      "X:188",
      "X:189",
      "X:19",
      "X:190",
      "X:191",
      "X:192",
      "X:193",
      "X:194",
      "X:196",
      "X:197",
      "X:198",
      "X:199",
      "X:2",
      "X:20",
      "X:200",
      "X:201",
      "X:202",
      "X:203",
      "X:204",
      "X:205",
      "X:206",
      "X:21",
      "X:210",
      "X:211",
      "X:212",
      "X:213",
      "X:214",
      "X:215",
      "X:216",
      "X:217",
      "X:218",
      "X:219",
      "X:22",
      "X:220",
      "X:221",
      "X:222",
      "X:223",
      "X:224",
      "X:225",
      "X:226",
      "X:227",
      "X:228",
      "X:229",
      "X:23",
      "X:230",
      "X:231",
      "X:232",
      "X:233",
      "X:234",
      "X:24",
      "X:25",
      "X:26",
      "X:27",
      "X:28",
      "X:29",
      "X:3",
      "X:30",
      "X:31",
      "X:32",
      "X:33",
      "X:34",
      "X:35",
      "X:36",
      "X:37",
      "X:38",
      "X:39",
      "X:4",
      "X:40",
      "X:41",
      "X:42",
      "X:43",
      "X:44",
      "X:45",
      "X:46",
      "X:47",
      "X:48",
      "X:49",
      "X:5",
      "X:50",
      "X:51",
      "X:52",
      "X:53",
      "X:54",
      "X:55",
      "X:56",
      "X:57",
      "X:58",
      "X:59",
      "X:6",
      "X:60",
      "X:61",
      "X:62",
      "X:63",
      "X:64",
      "X:65",
      "X:66",
      "X:67",
      "X:68",
      "X:69",
      "X:7",
      "X:70",
      "X:71",
      "X:72",
      "X:73",
      "X:74",
      "X:75",
      "X:76",
      "X:77",
      "X:78",
      "X:79",
      "X:8",
      "X:80",
      "X:81",
      "X:82",
      "X:83",
      "X:84",
      "X:85",
      "X:86",
      "X:87",
      "X:88",
      "X:89",
      "X:9",
      "X:90",
      "X:91",
      "X:92",
      "X:93",
      "X:94",
      "X:95",
      "X:96",
      "X:97",
      "X:98",
      "X:99"
    ],
    "X:196": [
      "X:10",
      "X:100",
      "X:101",
      "X:102",
      "X:103",
      "X:104",
      "X:105",
      "X:106",
      "X:107",
      "X:108",
      "X:109",
      "X:11",
      "X:110",
      "X:111",
      "X:112",
      "X:113",
      "X:114",
      "X:115",
      "X:116",
      "X:117",
      "X:118",
      "X:119",
      "X:12",
      "X:120",
      "X:121",
      "X:122",
      "X:123",
      "X:124",
      "X:125",
      "X:126",
      "X:127",
      "X:128",
      "X:129",
      "X:13",
      "X:130",
      "X:131",
      "X:132",
      "X:133",
      "X:134",
      "X:135",
      "X:136",
      "X:137",
      "X:138",
      "X:139",
      "X:14",
      "X:140",
      "X:141",
      "X:142",
      "X:143",
      "X:144",
      "X:145",
      "X:146",
      "X:147",
      "X:148",
      "X:149",
      "X:15",
      "X:150",
      "X:151",
      "X:152",
      "X:153",
      "X:154",
      "X:155",
      "X:156",
      "X:157",
      "X:158",
      "X:159",
      "X:16",
      "X:160",
      "X:161",
      "X:162",
      "X:163",
      "X:164",
      "X:165",
      "X:166",
      "X:167",
      "X:168",
      "X:169",
      "X:17",
      "X:170",
      "X:171",
      "X:172",
      "X:173",
      "X:174",
      "X:175",
      "X:176",
      "X:177",
      "X:178",
      "X:179",
      "X:18",
      "X:180",
      "X:181",
      "X:182",
      "X:183",
      "X:184",
      "X:185",
      "X:186",
      "X:187",
      "X:188",
      "X:189",
      "X:19",
      "X:190",
      "X:191",
      "X:192",
      "X:193",
      "X:194",
      "X:195",
      "X:197",
      "X:198",
      "X:199",
      "X:2",
      "X:20",
      "X:200",
      "X:201",
      "X:202",
      "X:203",
      "X:204",
      "X:205",
      "X:206",
      "X:21",
      "X:210",
      "X:211",
      "X:212",
      "X:213",
      "X:214",
      "X:215",
      "X:216",
      "X:217",
      "X:218",
      "X:219",
      "X:22",
      "X:220",
      "X:221",
      "X:222",
      "X:223",
      "X:224",
      "X:225",
      "X:226",
      "X:227",
      "X:228",
      "X:229",
      "X:23",
      "X:230",
      "X:231",
      "X:232",
      "X:233",
      "X:234",
      "X:24",
      "X:25",
      "X:26",
      "X:27",
      "X:28",
      "X:29",
      "X:3",
      "X:30",
      "X:31",
      "X:32",
      "X:33",
      "X:34",
      "X:35",
      "X:36",
      "X:37",
      "X:38",
      "X:39",
      "X:4",
      "X:40",
      "X:41",
      "X:42",
      "X:43",
      "X:44",
      "X:45",
      "X:46",
      "X:47",
      "X:48",
      "X:49",
      "X:5",
      "X:50",
      "X:51",
      "X:52",
      "X:53",
      "X:54",
      "X:55",
      "X:56",
      "X:57",
      "X:58",
      "X:59",
      "X:6",
      "X:60",
      "X:61",
      "X:62",
      "X:63",
      "X:64",
      "X:65",
      "X:66",
      "X:67",
      "X:68",
      "X:69",
      "X:7",
      "X:70",
      "X:71",
      "X:72",
      "X:73",
      "X:74",
      "X:75",
      "X:76",
      "X:77",
      "X:78",
      "X:79",
      "X:8",
      "X:80",
      "X:81",
      "X:82",
      "X:83",
      "X:84",
      "X:85",
      "X:86",
      "X:87",
      "X:88",
      "X:89",
      "X:9",
      "X:90",
      "X:91",
      "X:92",
      "X:93",
      "X:94",
      "X:95",
      "X:96",
      "X:97",
      "X:98",
      "X:99"
    ],
    "X:197": [
      "X:10",
      "X:100",
      "X:101",
      "X:102",
      "X:103",
      "X:104",
      "X:105",
      "X:106",
      "X:107",
      "X:108",
      "X:109",
      "X:11",
      "X:110",
      "X:111",
      "X:112",
      "X:113",
      "X:114",
      "X:115",
      "X:116",
      "X:117",
      "X:118",
      "X:119",
      "X:12",
      "X:120",
      "X:121",
      "X:122",
      "X:123",
      "X:124",
      "X:125",
      "X:126",
      "X:127",
      "X:128",
      "X:129",
      "X:13",
      "X:130",
      "X:131",
      "X:132",
      "X:133",
      "X:134",
      "X:135",
      "X:136",
      "X:137",
      "X:138",
      "X:139",
      "X:14",
      "X:140",
      "X:141",
      "X:142",
      "X:143",
      "X:144",
      "X:145",
      "X:146",
      "X:147",
      "X:148",
      "X:149",
      "X:15",
      "X:150",
      "X:151",
      "X:152",
      "X:153",
      "X:154",
      "X:155",
      "X:156",
      "X:157",
      "X:158",
      "X:159",
      "X:16",
      "X:160",
      "X:161",
      "X:162",
      "X:163",
      "X:164",
      "X:165",
      "X:166",
      "X:167",
      "X:168",
      "X:169",
      "X:17",
      "X:170",
      "X:171",
      "X:172",
      "X:173",
      "X:174",
      "X:175",
      "X:176",
      "X:177",
      "X:178",
      "X:179",
      "X:18",
      "X:180",
      "X:181",
      "X:182",
      "X:183",
      "X:184",
      "X:185",
      "X:186",
      "X:187",
      "X:188",
      "X:189",
      "X:19",
      "X:190",
      "X:191",
      "X:192",
      "X:193",
      "X:194",
      "X:195",
      "X:196",
      "X:198",
      "X:199",
      "X:2",
      "X:20",
      "X:200",
      "X:201",
      "X:202",
      "X:203",
      "X:204",
      "X:205",
      "X:206",
      "X:21",
      "X:210",
      "X:211",
      "X:212",
      "X:213",
      "X:214",
      "X:215",
      "X:216",
      "X:217",
      "X:218",
      "X:219",
      "X:22",
      "X:220",
      "X:221",
      "X:222",
      "X:223",
      "X:224",
      "X:225",
      "X:226",
      "X:227",
      "X:228",
      "X:229",
      "X:23",
      "X:230",
      "X:231",
      "X:232",
      "X:233",
      "X:234",
      "X:24",
      "X:25",
      "X:26",
      "X:27",
      "X:28",
      "X:29",
      "X:3",
      "X:30",
      "X:31",
      "X:32",
      "X:33",
      "X:34",
      "X:35",
      "X:36",
      "X:37",
      "X:38",
      "X:39",
      "X:4",
      "X:40",
      "X:41",
      "X:42",
      "X:43",
      "X:44",
      "X:45",
      "X:46",
      "X:47",
      "X:48",
      "X:49",
      "X:5",
      "X:50",
      "X:51",
      "X:52",
      "X:53",
      "X:54",
      "X:55",
      "X:56",
      "X:57",
      "X:58",
      "X:59",
      "X:6",
      "X:60",
      "X:61",
      "X:62",
      "X:63",
      "X:64",
      "X:65",
      "X:66",
      "X:67",
      "X:68",
      "X:69",
      "X:7",
      "X:70",
      "X:71",
      "X:72",
      "X:73",
      "X:74",
      "X:75",
      "X:76",
      "X:77",
      "X:78",
      "X:79",
      "X:8",
      "X:80",
      "X:81",
      "X:82",
      "X:83",
      "X:84",
      "X:85",
      "X:86",
      "X:87",
      "X:88",
      "X:89",
      "X:9",
      "X:90",
      "X:91",
      "X:92",
      "X:93",
      "X:94",
      "X:95",
      "X:96",
      "X:97",
      "X:98",
      "X:99"
    ],
    "X:198": [
      "X:10",
      "X:100",
      "X:101",
      "X:102",
      "X:103",
      "X:104",
      "X:105",
      "X:106",
      "X:107",
      "X:108",
      "X:109",
      "X:11",
      "X:110",
      "X:111",
      "X:112",
      "X:113",
      "X:114",
      "X:115",
      "X:116",
      "X:117",
      "X:118",
      "X:119",
      "X:12",
      "X:120",
      "X:121",
      "X:122",
      "X:123",
      "X:124",
      "X:125",
      "X:126",
      "X:127",
      "X:128",
      "X:129",
      "X:13",
      "X:130",
      "X:131",
      "X:132",
      "X:133",
      "X:134",
      "X:135",
      "X:136",
      "X:137",
      "X:138",
      "X:139",
      "X:14",
      "X:140",
      "X:141",
      "X:142",
      "X:143",
      "X:144",
      "X:145",
      "X:146",
      "X:147",
      "X:148",
      "X:149",
      "X:15",
      "X:150",
      "X:151",
      "X:152",
      "X:153",
      "X:154",
      "X:155",
      "X:156",
      "X:157",
      "X:158",
      "X:159",
      "X:16",
      "X:160",
      "X:161",
      "X:162",
      "X:163",
      "X:164",
      "X:165",
      "X:166",
      "X:167",
      "X:168",
      "X:169",
      "X:17",
      "X:170",
      "X:171",
      "X:172",
      "X:173",
      "X:174",
      "X:175",
      "X:176",
      "X:177",
      "X:178",
      "X:179",
      "X:18",
      "X:180",
      "X:181",
      "X:182",
      "X:183",
      "X:184",
      "X:185",
      "X:186",
      "X:187",
      "X:188",
      "X:189",
      "X:19",
      "X:190",
      "X:191",
      "X:192",
      "X:193",
      "X:194",
      "X:195",
      "X:196",
      "X:197",
      "X:199",
      "X:2",
      "X:20",
      "X:200",
      "X:201",
      "X:202",
      "X:203",
      "X:204",
      "X:205",
      "X:206",
      "X:21",
      "X:210",
      "X:211",
      "X:212",
      "X:213",
      "X:214",
      "X:215",
      "X:216",
      "X:217",
      "X:218",
      "X:219",
      "X:22",
      "X:220",
      "X:221",
      "X:222",
      "X:223",
      "X:224",
      "X:225",
      "X:226",
      "X:227",
      "X:228",
      "X:229",
      "X:23",
      "X:230",
      "X:231",
      "X:232",
      "X:233",
      "X:234",
      "X:24",
      "X:25",
      "X:26",
      "X:27",
      "X:28",
      "X:29",
      "X:3",
      "X:30",
      "X:31",
      "X:32",
      "X:33",
      "X:34",
      "X:35",
      "X:36",
      "X:37",
      "X:38",
      "X:39",
      "X:4",
      "X:40",
      "X:41",
      "X:42",
      "X:43",
      "X:44",
      "X:45",
      "X:46",
      "X:47",
      "X:48",
      "X:49",
      "X:5",
      "X:50",
      "X:51",
      "X:52",
      "X:53",
      "X:54",
      "X:55",
      "X:56",
      "X:57",
      "X:58",
      "X:59",
      "X:6",
      "X:60",
      "X:61",
      "X:62",
      "X:63",
      "X:64",
      "X:65",
      "X:66",
      "X:67",
      "X:68",
      "X:69",
      "X:7",
      "X:70",
      "X:71",
      "X:72",
      "X:73",
      "X:74",
      "X:75",
      "X:76",
      "X:77",
      "X:78",
      "X:79",
      "X:8",
      "X:80",
      "X:81",
      "X:82",
      "X:83",
      "X:84",
      "X:85",
      "X:86",
      "X:87",
      "X:88",
      "X:89",
      "X:9",
      "X:90",
      "X:91",
      "X:92",
      "X:93",
      "X:94",
      "X:95",
      "X:96",
      "X:97",
      "X:98",
      "X:99"
    ],
    "X:199": [
      "X:10",
      "X:100",
      "X:101",
      "X:102",
      "X:103",
      "X:104",
      "X:105",
      "X:106",
      "X:107",
      "X:108",
      "X:109",
      "X:11",
      "X:110",
      "X:111",
      "X:112",
      "X:113",
      "X:114",
      "X:115",
      "X:116",
      "X:117",
      "X:118",
      "X:119",
      "X:12",
      "X:120",
      "X:121",
      "X:122",
      "X:123",
      "X:124",
      "X:125",
      "X:126",
      "X:127",
      "X:128",
      "X:129",
      "X:13",
      "X:130",
      "X:131",
      "X:132",
      "X:133",
      "X:134",
      "X:135",
      "X:136",
      "X:137",
      "X:138",
      "X:139",
      "X:14",
      "X:140",
      "X:141",
      "X:142",
      "X:143",
      "X:144",
      "X:145",
      "X:146",
      "X:147",
      "X:148",
      "X:149",
      "X:15",
      "X:150",
      "X:151",
      "X:152",
      "X:153",
      "X:154",
      "X:155",
      "X:156",
      "X:157",
      "X:158",
      "X:159",
      "X:16",
      "X:160",
      "X:161",
      "X:162",
      "X:163",
      "X:164",
      "X:165",
      "X:166",
      "X:167",
      "X:168",
      "X:169",
      "X:17",
      "X:170",
      "X:171",
      "X:172",
      "X:173",
      "X:174",
      "X:175",
      "X:176",
      "X:177",
      "X:178",
      "X:179",
      "X:18",
      "X:180",
      "X:181",
      "X:182",
      "X:183",
      "X:184",
      "X:185",
      "X:186",
      "X:187",
      "X:188",
      "X:189",
      "X:19",
      "X:190",
      "X:191",
      "X:192",
      "X:193",
      "X:194",
      "X:195",
      "X:196",
      "X:197",
      "X:198",
      "X:2",
      "X:20",
      "X:200",
      "X:201",
      "X:202",
      "X:203",
      "X:204",
      "X:205",
      "X:206",
      "X:21",
      "X:210",
      "X:211",
      "X:212",
      "X:213",
      "X:214",
      "X:215",
      "X:216",
      "X:217",
      "X:218",
      "X:219",
      "X:22",
      "X:220",
      "X:221",
      "X:222",
      "X:223",
      "X:224",
      "X:225",
      "X:226",
      "X:227",
      "X:228",
      "X:229",
      "X:23",
      "X:230",
      "X:231",
      "X:232",
      "X:233",
      "X:234",
      "X:24",
      "X:25",
      "X:26",
      "X:27",
      "X:28",
      "X:29",
      "X:3",
      "X:30",
      "X:31",
      "X:32",
      "X:33",
      "X:34",
      "X:35",
      "X:36",
      "X:37",
      "X:38",
      "X:39",
      "X:4",
      "X:40",
      "X:41",
      "X:42",
      "X:43",
      "X:44",
      "X:45",
      "X:46",
      "X:47",
      "X:48",
      "X:49",
      "X:5",
      "X:50",
      "X:51",
      "X:52",
      "X:53",
      "X:54",
      "X:55",
      "X:56",
      "X:57",
      "X:58",
      "X:59",
      "X:6",
      "X:60",
      "X:61",
      "X:62",
      "X:63",
      "X:64",
      "X:65",
      "X:66",
      "X:67",
      "X:68",
      "X:69",
      "X:7",
      "X:70",
      "X:71",
      "X:72",
      "X:73",
      "X:74",
      "X:75",
      "X:76",
      "X:77",
      "X:78",
      "X:79",
      "X:8",
      "X:80",
      "X:81",
      "X:82",
      "X:83",
      "X:84",
      "X:85",
      "X:86",
      "X:87",
      "X:88",
      "X:89",
      "X:9",
      "X:90",
      "X:91",
      "X:92",
      "X:93",
      "X:94",
      "X:95",
      "X:96",
      "X:97",
      "X:98",
      "X:99"
    ],
    "X:200": [
      "X:10",
      "X:100",
      "X:101",
      "X:102",
      "X:103",
      "X:104",
      "X:105",
      "X:106",
      "X:107",
      "X:108",
      "X:109",
      "X:11",
      "X:110",
      "X:111",
      "X:112",
      "X:113",
      "X:114",
      "X:115",
      "X:116",
      "X:117",
      "X:118",
      "X:119",
      "X:12",
      "X:120",
      "X:121",
      "X:122",
      "X:123",
      "X:124",
      "X:125",
      "X:126",
      "X:127",
      "X:128",
      "X:129",
      "X:13",
      "X:130",
      "X:131",
      "X:132",
      "X:133",
      "X:134",
      "X:135",
      "X:136",
      "X:137",
      "X:138",
      "X:139",
      "X:14",
      "X:140",
      "X:141",
      "X:142",
      "X:143",
      "X:144",
      "X:145",
      "X:146",
      "X:147",
      "X:148",
      "X:149",
      "X:15",
      "X:150",
      "X:151",
      "X:152",
      "X:153",
      "X:154",
      "X:155",
      "X:156",
      "X:157",
      "X:158",
      "X:159",
      "X:16",
      "X:160",
      "X:161",
      "X:162",
      "X:163",
      "X:164",
      "X:165",
      "X:166",
      "X:167",
      "X:168",
      "X:169",
      "X:17",
      "X:170",
      "X:171",
      "X:172",
      "X:173",
      "X:174",
      "X:175",
      "X:176",
      "X:177",
      "X:178",
      "X:179",
      "X:18",
      "X:180",
      "X:181",
      "X:182",
      "X:183",
      "X:184",
      "X:185",
      "X:186",
      "X:187",
      "X:188",
      "X:189",
      "X:19",
      "X:190",
      "X:191",
      "X:192",
      "X:193",
      "X:194",
      "X:195",
      "X:196",
      "X:197",
      "X:198",
      "X:199",
      "X:2",
      "X:20",
      "X:201",
      "X:202",
      "X:203",
      "X:204",
      "X:205",
      "X:206",
      "X:21",
      "X:210",
      "X:211",
      "X:212",
      "X:213",
      "X:214",
      "X:215",
      "X:216",
      "X:217",
      "X:218",
      "X:219",
      "X:22",
      "X:220",
      "X:221",
      "X:222",
      "X:223",
      "X:224",
      "X:225",
      "X:226",
      "X:227",
      "X:228",
      "X:229",
      "X:23",
      "X:230",
      "X:231",
      "X:232",
      "X:233",
      "X:234",
      "X:24",
      "X:25",
      "X:26",
      "X:27",
      "X:28",
      "X:29",
      "X:3",
      "X:30",
      "X:31",
      "X:32",
      "X:33",
      "X:34",
      "X:35",
      "X:36",
      "X:37",
      "X:38",
      "X:39",
      "X:4",
      "X:40",
      "X:41",
      "X:42",
      "X:43",
      "X:44",
      "X:45",
      "X:46",
      "X:47",
      "X:48",
      "X:49",
      "X:5",
      "X:50",
      "X:51",
      "X:52",
      "X:53",
      "X:54",
      "X:55",
      "X:56",
      "X:57",
      "X:58",
      "X:59",
      "X:6",
      "X:60",
      "X:61",
      "X:62",
      "X:63",
      "X:64",
      "X:65",
      "X:66",
      "X:67",
      "X:68",
      "X:69",
      "X:7",
      "X:70",
      "X:71",
      "X:72",
      "X:73",
      "X:74",
      "X:75",
      "X:76",
      "X:77",
      "X:78",
      "X:79",
      "X:8",
      "X:80",
      "X:81",
      "X:82",
      "X:83",
      "X:84",
      "X:85",
      "X:86",
      "X:87",
      "X:88",
      "X:89",
      "X:9",
      "X:90",
      "X:91",
      "X:92",
      "X:93",
      "X:94",
      "X:95",
      "X:96",
      "X:97",
      "X:98",
      "X:99"
    ],
    "X:201": [
      "X:10",
      "X:100",
      "X:101",
      "X:102",
      "X:103",
      "X:104",
      "X:105",
      "X:106",
      "X:107",
      "X:108",
      "X:109",
      "X:11",
      "X:110",
      "X:111",
      "X:112",
      "X:113",
      "X:114",
      "X:115",
      "X:116",
      "X:117",
      "X:118",
      "X:119",
      "X:12",
      "X:120",
      "X:121",
      "X:122",
      "X:123",
      "X:124",
      "X:125",
      "X:126",
      "X:127",
      "X:128",
      "X:129",
      "X:13",
      "X:130",
      "X:131",
      "X:132",
      "X:133",
      "X:134",
      "X:135",
      "X:136",
      "X:137",
      "X:138",
      "X:139",
      "X:14",
      "X:140",
      "X:141",
      "X:142",
      "X:143",
      "X:144",
      "X:145",
      "X:146",
      "X:147",
      "X:148",
      "X:149",
      "X:15",
      "X:150",
      "X:151",
      "X:152",
      "X:153",
      "X:154",
      "X:155",
      "X:156",
      "X:157",
      "X:158",
      "X:159",
      "X:16",
      "X:160",
      "X:161",
      "X:162",
      "X:163",
      "X:164",
      "X:165",
      "X:166",
      "X:167",
      "X:168",
      "X:169",
      "X:17",
      "X:170",
      "X:171",
      "X:172",
      "X:173",
      "X:174",
      "X:175",
      "X:176",
      "X:177",
      "X:178",
      "X:179",
      "X:18",
      "X:180",
      "X:181",
      "X:182",
      "X:183",
      "X:184",
      "X:185",
      "X:186",
      "X:187",
      "X:188",
      "X:189",
      "X:19",
      "X:190",
      "X:191",
      "X:192",
      "X:193",
      "X:194",
      "X:195",
      "X:196",
      "X:197",
      "X:198",
      "X:199",
      "X:2",
      "X:20",
      "X:200",
      "X:202",
      "X:203",
      "X:204",
      "X:205",
      "X:206",
      "X:21",
      "X:210",
      "X:211",
      "X:212",
      "X:213",
      "X:214",
      "X:215",
      "X:216",
      "X:217",
      "X:218",
      "X:219",
      "X:22",
      "X:220",
      "X:221",
      "X:222",
      "X:223",
      "X:224",
      "X:225",
      "X:226",
      "X:227",
      "X:228",
      "X:229",
      "X:23",
      "X:230",
      "X:231",
      "X:232",
      "X:233",
      "X:234",
      "X:24",
      "X:25",
      "X:26",
      "X:27",
      "X:28",
      "X:29",
      "X:3",
      "X:30",
      "X:31",
      "X:32",
      "X:33",
      "X:34",
      "X:35",
      "X:36",
      "X:37",
      "X:38",
      "X:39",
      "X:4",
      "X:40",
      "X:41",
      "X:42",
      "X:43",
      "X:44",
      "X:45",
      "X:46",
      "X:47",
      "X:48",
      "X:49",
      "X:5",
      "X:50",
      "X:51",
      "X:52",
      "X:53",
      "X:54",
      "X:55",
      "X:56",
      "X:57",
      "X:58",
      "X:59",
      "X:6",
      "X:60",
      "X:61",
      "X:62",
      "X:63",
      "X:64",
      "X:65",
      "X:66",
      "X:67",
      "X:68",
      "X:69",
      "X:7",
      "X:70",
      "X:71",
      "X:72",
      "X:73",
      "X:74",
      "X:75",
      "X:76",
      "X:77",
      "X:78",
      "X:79",
      "X:8",
      "X:80",
      "X:81",
      "X:82",
      "X:83",
      "X:84",
      "X:85",
      "X:86",
      "X:87",
      "X:88",
      "X:89",
      "X:9",
      "X:90",
      "X:91",
      "X:92",
      "X:93",
      "X:94",
      "X:95",
      "X:96",
      "X:97",
      "X:98",
      "X:99"
    ],
    "X:202": [
      "X:10",
      "X:100",
      "X:101",
      "X:102",
      "X:103",
      "X:104",
      "X:105",
      "X:106",
      "X:107",
      "X:108",
      "X:109",
      "X:11",
      "X:110",
      "X:111",
      "X:112",
      "X:113",
      "X:114",
      "X:115",
      "X:116",
      "X:117",
      "X:118",
      "X:119",
      "X:12",
      "X:120",
      "X:121",
      "X:122",
      "X:123",
      "X:124",
      "X:125",
      "X:126",
      "X:127",
      "X:128",
      "X:129",
      "X:13",
      "X:130",
      "X:131",
      "X:132",
      "X:133",
      "X:134",
      "X:135",
      "X:136",
      "X:137",
      "X:138",
      "X:139",
      "X:14",
      "X:140",
      "X:141",
      "X:142",
      "X:143",
      "X:144",
      "X:145",
      "X:146",
      "X:147",
      "X:148",
      "X:149",
      "X:15",
      "X:150",
      "X:151",
      "X:152",
      "X:153",
      "X:154",
      "X:155",
      "X:156",
      "X:157",
      "X:158",
      "X:159",
      "X:16",
      "X:160",
      "X:161",
      "X:162",
      "X:163",
      "X:164",
      "X:165",
      "X:166",
      "X:167",
      "X:168",
      "X:169",
      "X:17",
      "X:170",
      "X:171",
      "X:172",
      "X:173",
      "X:174",
      "X:175",
      "X:176",
      "X:177",
      "X:178",
      "X:179",
      "X:18",
      "X:180",
      "X:181",
      "X:182",
      "X:183",
      "X:184",
      "X:185",
      "X:186",
      "X:187",
      "X:188",
      "X:189",
      "X:19",
      "X:190",
      "X:191",
      "X:192",
      "X:193",
      "X:194",
      "X:195",
      "X:196",
      "X:197",
      "X:198",
      "X:199",
      "X:2",
      "X:20",
      "X:200",
      "X:201",
      "X:203",
      "X:204",
      "X:205",
      "X:206",
      "X:21",
      "X:210",
      "X:211",
      "X:212",
      "X:213",
      "X:214",
      "X:215",
      "X:216",
      "X:217",
      "X:218",
      "X:219",
      "X:22",
      "X:220",
      "X:221",
      "X:222",
      "X:223",
      "X:224",
      "X:225",
      "X:226",
      "X:227",
      "X:228",
      "X:229",
      "X:23",
      "X:230",
      "X:231",
      "X:232",
      "X:233",
      "X:234",
      "X:24",
      "X:25",
      "X:26",
      "X:27",
      "X:28",
      "X:29",
      "X:3",
      "X:30",
      "X:31",
      "X:32",
      "X:33",
      "X:34",
      "X:35",
      "X:36",
      "X:37",
      "X:38",
      "X:39",
      "X:4",
      "X:40",
      "X:41",
      "X:42",
      "X:43",
      "X:44",
      "X:45",
      "X:46",
      "X:47",
      "X:48",
      "X:49",
      "X:5",
      "X:50",
      "X:51",
      "X:52",
      "X:53",
      "X:54",
      "X:55",
      "X:56",
      "X:57",
      "X:58",
      "X:59",
      "X:6",
      "X:60",
      "X:61",
      "X:62",
      "X:63",
      "X:64",
      "X:65",
      "X:66",
      "X:67",
      "X:68",
      "X:69",
      "X:7",
      "X:70",
      "X:71",
      "X:72",
      "X:73",
      "X:74",
      "X:75",
      "X:76",
      "X:77",
      "X:78",
      "X:79",
      "X:8",
      "X:80",
      "X:81",
      "X:82",
      "X:83",
      "X:84",
      "X:85",
      "X:86",
      "X:87",
      "X:88",
      "X:89",
      "X:9",
      "X:90",
      "X:91",
      "X:92",
      "X:93",
      "X:94",
      "X:95",
      "X:96",
      "X:97",
      "X:98",
      "X:99"
    ],
    "X:203": [
      "X:10",
      "X:100",
      "X:101",
      "X:102",
      "X:103",
      "X:104",
      "X:105",
      "X:106",
      "X:107",
      "X:108",
      "X:109",
      "X:11",
      "X:110",
      "X:111",
      "X:112",
      "X:113",
      "X:114",
      "X:115",
      "X:116",
      "X:117",
      "X:118",
      "X:119",
      "X:12",
      "X:120",
      "X:121",
      "X:122",
      "X:123",
      "X:124",
      "X:125",
      "X:126",
      "X:127",
      "X:128",
      "X:129",
      "X:13",
      "X:130",
      "X:131",
      "X:132",
      "X:133",
      "X:134",
      "X:135",
      "X:136",
      "X:137",
      "X:138",
      "X:139",
      "X:14",
      "X:140",
      "X:141",
      "X:142",
      "X:143",
      "X:144",
      "X:145",
      "X:146",
      "X:147",
      "X:148",
      "X:149",
      "X:15",
      "X:150",
      "X:151",
      "X:152",
      "X:153",
      "X:154",
      "X:155",
      "X:156",
      "X:157",
      "X:158",
      "X:159",
      "X:16",
      "X:160",
      "X:161",
      "X:162",
      "X:163",
      "X:164",
      "X:165",
      "X:166",
      "X:167",
      "X:168",
      "X:169",
      "X:17",
      "X:170",
      "X:171",
      "X:172",
      "X:173",
      "X:174",
      "X:175",
      "X:176",
      "X:177",
      "X:178",
      "X:179",
      "X:18",
      "X:180",
      "X:181",
      "X:182",
      "X:183",
      "X:184",
      "X:185",
      "X:186",
      "X:187",
      "X:188",
      "X:189",
      "X:19",
      "X:190",
      "X:191",
      "X:192",
      "X:193",
      "X:194",
      "X:195",
      "X:196",
      "X:197",
      "X:198",
      "X:199",
      "X:2",
      "X:20",
      "X:200",
      "X:201",
      "X:202",
      "X:204",
      "X:205",
      "X:206",
      "X:21",
      "X:210",
      "X:211",
      "X:212",
      "X:213",
      "X:214",
      "X:215",
      "X:216",
      "X:217",
      "X:218",
      "X:219",
      "X:22",
      "X:220",
      "X:221",
      "X:222",
      "X:223",
      "X:224",
      "X:225",
      "X:226",
      "X:227",
      "X:228",
      "X:229",
      "X:23",
      "X:230",
      "X:231",
      "X:232",
      "X:233",
      "X:234",
      "X:24",
      "X:25",
      "X:26",
      "X:27",
      "X:28",
      "X:29",
      "X:3",
      "X:30",
      "X:31",
      "X:32",
      "X:33",
      "X:34",
      "X:35",
      "X:36",
      "X:37",
      "X:38",
      "X:39",
      "X:4",
      "X:40",
      "X:41",
      "X:42",
      "X:43",
      "X:44",
      "X:45",
      "X:46",
      "X:47",
      "X:48",
      "X:49",
      "X:5",
      "X:50",
      "X:51",
      "X:52",
      "X:53",
      "X:54",
      "X:55",
      "X:56",
      "X:57",
      "X:58",
      "X:59",
      "X:6",
      "X:60",
      "X:61",
      "X:62",
      "X:63",
      "X:64",
      "X:65",
      "X:66",
      "X:67",
      "X:68",
      "X:69",
      "X:7",
      "X:70",
      "X:71",
      "X:72",
      "X:73",
      "X:74",
      "X:75",
      "X:76",
      "X:77",
      "X:78",
      "X:79",
      "X:8",
      "X:80",
      "X:81",
      "X:82",
      "X:83",
      "X:84",
      "X:85",
      "X:86",
      "X:87",
      "X:88",
      "X:89",
      "X:9",
      "X:90",
      "X:91",
      "X:92",
      "X:93",
      "X:94",
      "X:95",
      "X:96",
      "X:97",
      "X:98",
      "X:99"
    ],
    "X:204": [
      "X:10",
      "X:100",
      "X:101",
      "X:102",
      "X:103",
      "X:104",
      "X:105",
      "X:106",
      "X:107",
      "X:108",
      "X:109",
      "X:11",
      "X:110",
      "X:111",
      "X:112",
      "X:113",
      "X:114",
      "X:115",
      "X:116",
      "X:117",
      "X:118",
      "X:119",
      "X:12",
      "X:120",
      "X:121",
      "X:122",
      "X:123",
      "X:124",
      "X:125",
      "X:126",
      "X:127",
      "X:128",
      "X:129",
      "X:13",
      "X:130",
      "X:131",
      "X:132",
      "X:133",
      "X:134",
      "X:135",
      "X:136",
      "X:137",
      "X:138",
      "X:139",
      "X:14",
      "X:140",
      "X:141",
      "X:142",
      "X:143",
      "X:144",
      "X:145",
      "X:146",
      "X:147",
      "X:148",
      "X:149",
      "X:15",
      "X:150",
      "X:151",
      "X:152",
      "X:153",
      "X:154",
      "X:155",
      "X:156",
      "X:157",
      "X:158",
      "X:159",
      "X:16",
      "X:160",
      "X:161",
      "X:162",
      "X:163",
      "X:164",
      "X:165",
      "X:166",
      "X:167",
      "X:168",
      "X:169",
      "X:17",
      "X:170",
      "X:171",
      "X:172",
      "X:173",
      "X:174",
      "X:175",
      "X:176",
      "X:177",
      "X:178",
      "X:179",
      "X:18",
      "X:180",
      "X:181",
      "X:182",
      "X:183",
      "X:184",
      "X:185",
      "X:186",
      "X:187",
      "X:188",
      "X:189",
      "X:19",
      "X:190",
      "X:191",
      "X:192",
      "X:193",
      "X:194",
      "X:195",
      "X:196",
      "X:197",
      "X:198",
      "X:199",
      "X:2",
      "X:20",
      "X:200",
      "X:201",
      "X:202",
      "X:203",
      "X:205",
      "X:206",
      "X:21",
      "X:210",
      "X:211",
      "X:212",
      "X:213",
      "X:214",
      "X:215",
      "X:216",
      "X:217",
      "X:218",
      "X:219",
      "X:22",
      "X:220",
      "X:221",
      "X:222",
      "X:223",
      "X:224",
      "X:225",
      "X:226",
      "X:227",
      "X:228",
      "X:229",
      "X:23",
      "X:230",
      "X:231",
      "X:232",
      "X:233",
      "X:234",
      "X:24",
      "X:25",
      "X:26",
      "X:27",
      "X:28",
      "X:29",
      "X:3",
      "X:30",
      "X:31",
      "X:32",
      "X:33",
      "X:34",
      "X:35",
      "X:36",
      "X:37",
      "X:38",
      "X:39",
      "X:4",
      "X:40",
      "X:41",
      "X:42",
      "X:43",
      "X:44",
      "X:45",
      "X:46",
      "X:47",
      "X:48",
      "X:49",
      "X:5",
      "X:50",
      "X:51",
      "X:52",
      "X:53",
      "X:54",
      "X:55",
      "X:56",
      "X:57",
      "X:58",
      "X:59",
      "X:6",
      "X:60",
      "X:61",
      "X:62",
      "X:63",
      "X:64",
      "X:65",
      "X:66",
      "X:67",
      "X:68",
      "X:69",
      "X:7",
      "X:70",
      "X:71",
      "X:72",
      "X:73",
      "X:74",
      "X:75",
      "X:76",
      "X:77",
      "X:78",
      "X:79",
      "X:8",
      "X:80",
      "X:81",
      "X:82",
      "X:83",
      "X:84",
      "X:85",
      "X:86",
      "X:87",
      "X:88",
      "X:89",
      "X:9",
      "X:90",
      "X:91",
      "X:92",
      "X:93",
      "X:94",
      "X:95",
      "X:96",
      "X:97",
      "X:98",
      "X:99"
    ],
    "X:205": [
      "X:10",
      "X:100",
      "X:101",
      "X:102",
      "X:103",
      "X:104",
      "X:105",
      "X:106",
      "X:107",
      "X:108",
      "X:109",
      "X:11",
      "X:110",
      "X:111",
      "X:112",
      "X:113",
      "X:114",
      "X:115",
      "X:116",
      "X:117",
      "X:118",
      "X:119",
      "X:12",
      "X:120",
      "X:121",
      "X:122",
      "X:123",
      "X:124",
      "X:125",
      "X:126",
      "X:127",
      "X:128",
      "X:129",
      "X:13",
      "X:130",
      "X:131",
      "X:132",
      "X:133",
      "X:134",
      "X:135",
      "X:136",
      "X:137",
      "X:138",
      "X:139",
      "X:14",
      "X:140",
      "X:141",
      "X:142",
      "X:143",
      "X:144",
      "X:145",
      "X:146",
      "X:147",
      "X:148",
      "X:149",
      "X:15",
      "X:150",
      "X:151",
      "X:152",
      "X:153",
      "X:154",
      "X:155",
      "X:156",
      "X:157",
      "X:158",
      "X:159",
      "X:16",
      "X:160",
      "X:161",
      "X:162",
      "X:163",
      "X:164",
      "X:165",
      "X:166",
      "X:167",
      "X:168",
      "X:169",
      "X:17",
      "X:170",
      "X:171",
      "X:172",
      "X:173",
      "X:174",
      "X:175",
      "X:176",
      "X:177",
      "X:178",
      "X:179",
      "X:18",
      "X:180",
      "X:181",
      "X:182",
      "X:183",
      "X:184",
      "X:185",
      "X:186",
      "X:187",
      "X:188",
      "X:189",
      "X:19",
      "X:190",
      "X:191",
      "X:192",
      "X:193",
      "X:194",
      "X:195",
      "X:196",
      "X:197",
      "X:198",
      "X:199",
      "X:2",
      "X:20",
      "X:200",
      "X:201",
      "X:202",
      "X:203",
      "X:204",
      "X:206",
      "X:21",
      "X:210",
      "X:211",
      "X:212",
      "X:213",
      "X:214",
      "X:215",
      "X:216",
      "X:217",
      "X:218",
      "X:219",
      "X:22",
      "X:220",
      "X:221",
      "X:222",
      "X:223",
      "X:224",
      "X:225",
      "X:226",
      "X:227",
      "X:228",
      "X:229",
      "X:23",
      "X:230",
      "X:231",
      "X:232",
      "X:233",
      "X:234",
      "X:24",
      "X:25",
      "X:26",
      "X:27",
      "X:28",
      "X:29",
      "X:3",
      "X:30",
      "X:31",
      "X:32",
      "X:33",
      "X:34",
      "X:35",
      "X:36",
      "X:37",
      "X:38",
      "X:39",
      "X:4",
      "X:40",
      "X:41",
      "X:42",
      "X:43",
      "X:44",
      "X:45",
      "X:46",
      "X:47",
      "X:48",
      "X:49",
      "X:5",
      "X:50",
      "X:51",
      "X:52",
      "X:53",
      "X:54",
      "X:55",
      "X:56",
      "X:57",
      "X:58",
      "X:59",
      "X:6",
      "X:60",
      "X:61",
      "X:62",
      "X:63",
      "X:64",
      "X:65",
      "X:66",
      "X:67",
      "X:68",
      "X:69",
      "X:7",
      "X:70",
      "X:71",
      "X:72",
      "X:73",
      "X:74",
      "X:75",
      "X:76",
      "X:77",
      "X:78",
      "X:79",
      "X:8",
      "X:80",
      "X:81",
      "X:82",
      "X:83",
      "X:84",
      "X:85",
      "X:86",
      "X:87",
      "X:88",
      "X:89",
      "X:9",
      "X:90",
      "X:91",
      "X:92",
      "X:93",
      "X:94",
      "X:95",
      "X:96",
      "X:97",
      "X:98",
      "X:99"
    ],
    "X:206": [
      "X:10",
      "X:100",
      "X:101",
      "X:102",
      "X:103",
      "X:104",
      "X:105",
      "X:106",
      "X:107",
      "X:108",
      "X:109",
      "X:11",
      "X:110",
      "X:111",
      "X:112",
      "X:113",
      "X:114",
      "X:115",
      "X:116",
      "X:117",
      "X:118",
      "X:119",
      "X:12",
      "X:120",
      "X:121",
      "X:122",
      "X:123",
      "X:124",
      "X:125",
      "X:126",
      "X:127",
      "X:128",
      "X:129",
      "X:13",
      "X:130",
      "X:131",
      "X:132",
      "X:133",
      "X:134",
      "X:135",
      "X:136",
      "X:137",
      "X:138",
      "X:139",
      "X:14",
      "X:140",
      "X:141",
      "X:142",
      "X:143",
      "X:144",
      "X:145",
      "X:146",
      "X:147",
      "X:148",
      "X:149",
      "X:15",
      "X:150",
      "X:151",
      "X:152",
      "X:153",
      "X:154",
      "X:155",
      "X:156",
      "X:157",
      "X:158",
      "X:159",
      "X:16",
      "X:160",
      "X:161",
      "X:162",
      "X:163",
      "X:164",
      "X:165",
      "X:166",
      "X:167",
      "X:168",
      "X:169",
      "X:17",
      "X:170",
      "X:171",
      "X:172",
      "X:173",
      "X:174",
      "X:175",
      "X:176",
      "X:177",
      "X:178",
      "X:179",
      "X:18",
      "X:180",
      "X:181",
      "X:182",
      "X:183",
      "X:184",
      "X:185",
      "X:186",
      "X:187",
      "X:188",
      "X:189",
      "X:19",
      "X:190",
      "X:191",
      "X:192",
      "X:193",
      "X:194",
      "X:195",
      "X:196",
      "X:197",
      "X:198",
      "X:199",
      "X:2",
      "X:20",
      "X:200",
      "X:201",
      "X:202",
      "X:203",
      "X:204",
      "X:205",
      "X:21",
      "X:210",
      "X:211",
      "X:212",
      "X:213",
      "X:214",
      "X:215",
      "X:216",
      "X:217",
      "X:218",
      "X:219",
      "X:22",
      "X:220",
      "X:221",
      "X:222",
      "X:223",
      "X:224",
      "X:225",
      "X:226",
      "X:227",
      "X:228",
      "X:229",
      "X:23",
      "X:230",
      "X:231",
      "X:232",
      "X:233",
      "X:234",
      "X:24",
      "X:25",
      "X:26",
      "X:27",
      "X:28",
      "X:29",
      "X:3",
      "X:30",
      "X:31",
      "X:32",
      "X:33",
      "X:34",
      "X:35",
      "X:36",
      "X:37",
      "X:38",
      "X:39",
      "X:4",
      "X:40",
      "X:41",
      "X:42",
      "X:43",
      "X:44",
      "X:45",
      "X:46",
      "X:47",
      "X:48",
      "X:49",
      "X:5",
      "X:50",
      "X:51",
      "X:52",
      "X:53",
      "X:54",
      "X:55",
      "X:56",
      "X:57",
      "X:58",
      "X:59",
      "X:6",
      "X:60",
      "X:61",
      "X:62",
      "X:63",
      "X:64",
      "X:65",
      "X:66",
      "X:67",
      "X:68",
      "X:69",
      "X:7",
      "X:70",
      "X:71",
      "X:72",
      "X:73",
      "X:74",
      "X:75",
      "X:76",
      "X:77",
      "X:78",
      "X:79",
      "X:8",
      "X:80",
      "X:81",
      "X:82",
      "X:83",
      "X:84",
      "X:85",
      "X:86",
      "X:87",
      "X:88",
      "X:89",
      "X:9",
      "X:90",
      "X:91",
      "X:92",
      "X:93",
      "X:94",
      "X:95",
      "X:96",
      "X:97",
      "X:98",
      "X:99"
    ],
    "X:210": [
      "X:10",
      "X:100",
      "X:101",
      "X:102",
      "X:103",
      "X:104",
      "X:105",
      "X:106",
      "X:107",
      "X:108",
      "X:109",
      "X:11",
      "X:110",
      "X:111",
      "X:112",
      "X:113",
      "X:114",
      "X:115",
      "X:116",
      "X:117",
      "X:118",
      "X:119",
      "X:12",
      "X:120",
      "X:121",
      "X:122",
      "X:123",
      "X:124",
      "X:125",
      "X:126",
      "X:127",
      "X:128",
      "X:129",
      "X:13",
      "X:130",
      "X:131",
      "X:132",
      "X:133",
      "X:134",
      "X:135",
      "X:136",
      "X:137",
      "X:138",
      "X:139",
      "X:14",
      "X:140",
      "X:141",
      "X:142",
      "X:143",
      "X:144",
      "X:145",
      "X:146",
      "X:147",
      "X:148",
      "X:149",
      "X:15",
      "X:150",
      "X:151",
      "X:152",
      "X:153",
      "X:154",
      "X:155",
      "X:156",
      "X:157",
      "X:158",
      "X:159",
      "X:16",
      "X:160",
      "X:161",
      "X:162",
      "X:163",
      "X:164",
      "X:165",
      "X:166",
      "X:167",
      "X:168",
      "X:169",
      "X:17",
      "X:170",
      "X:171",
      "X:172",
      "X:173",
      "X:174",
      "X:175",
      "X:176",
      "X:177",
      "X:178",
      "X:179",
      "X:18",
      "X:180",
      "X:181",
      "X:182",
      "X:183",
      "X:184",
      "X:185",
      "X:186",
      "X:187",
      "X:188",
      "X:189",
      "X:19",
      "X:190",
      "X:191",
      "X:192",
      "X:193",
      "X:194",
      "X:195",
      "X:196",
      "X:197",
      "X:198",
      "X:199",
      "X:2",
      "X:20",
      "X:200",
      "X:201",
      "X:202",
      "X:203",
      "X:204",
      "X:205",
      "X:206",
      "X:21",
      "X:211",
      "X:212",
      "X:213",
      "X:214",
      "X:215",
      "X:216",
      "X:217",
      "X:218",
      "X:219",
      "X:22",
      "X:220",
      "X:221",
      "X:222",
      "X:223",
      "X:224",
      "X:225",
      "X:226",
      "X:227",
      "X:228",
      "X:229",
      "X:23",
      "X:230",
      "X:231",
      "X:232",
      "X:233",
      "X:234",
      "X:24",
      "X:25",
      "X:26",
      "X:27",
      "X:28",
      "X:29",
      "X:3",
      "X:30",
      "X:31",
      "X:32",
      "X:33",
      "X:34",
      "X:35",
      "X:36",
      "X:37",
      "X:38",
      "X:39",
      "X:4",
      "X:40",
      "X:41",
      "X:42",
      "X:43",
      "X:44",
      "X:45",
      "X:46",
      "X:47",
      "X:48",
      "X:49",
      "X:5",
      "X:50",
      "X:51",
      "X:52",
      "X:53",
      "X:54",
      "X:55",
      "X:56",
      "X:57",
      "X:58",
      "X:59",
      "X:6",
      "X:60",
      "X:61",
      "X:62",
      "X:63",
      "X:64",
      "X:65",
      "X:66",
      "X:67",
      "X:68",
      "X:69",
      "X:7",
      "X:70",
      "X:71",
      "X:72",
      "X:73",
      "X:74",
      "X:75",
      "X:76",
      "X:77",
      "X:78",
      "X:79",
      "X:8",
      "X:80",
      "X:81",
      "X:82",
      "X:83",
      "X:84",
      "X:85",
      "X:86",
      "X:87",
      "X:88",
      "X:89",
      "X:9",
      "X:90",
      "X:91",
      "X:92",
      "X:93",
      "X:94",
      "X:95",
      "X:96",
      "X:97",
      "X:98",
      "X:99"
    ],
    "X:211": [
      "X:10",
      "X:100",
      "X:101",
      "X:102",
      "X:103",
      "X:104",
      "X:105",
      "X:106",
      "X:107",
      "X:108",
      "X:109",
      "X:11",
      "X:110",
      "X:111",
      "X:112",
      "X:113",
      "X:114",
      "X:115",
      "X:116",
      "X:117",
      "X:118",
      "X:119",
      "X:12",
      "X:120",
      "X:121",
      "X:122",
      "X:123",
      "X:124",
      "X:125",
      "X:126",
      "X:127",
      "X:128",
      "X:129",
      "X:13",
      "X:130",
      "X:131",
      "X:132",
      "X:133",
      "X:134",
      "X:135",
      "X:136",
      "X:137",
      "X:138",
      "X:139",
      "X:14",
      "X:140",
      "X:141",
      "X:142",
      "X:143",
      "X:144",
      "X:145",
      "X:146",
      "X:147",
      "X:148",
      "X:149",
      "X:15",
      "X:150",
      "X:151",
      "X:152",
      "X:153",
      "X:154",
      "X:155",
      "X:156",
      "X:157",
      "X:158",
      "X:159",
      "X:16",
      "X:160",
      "X:161",
      "X:162",
      "X:163",
      "X:164",
      "X:165",
      "X:166",
      "X:167",
      "X:168",
      "X:169",
      "X:17",
      "X:170",
      "X:171",
      "X:172",
      "X:173",
      "X:174",
      "X:175",
      "X:176",
      "X:177",
      "X:178",
      "X:179",
      "X:18",
      "X:180",
      "X:181",
      "X:182",
      "X:183",
      "X:184",
      "X:185",
      "X:186",
      "X:187",
      "X:188",
      "X:189",
      "X:19",
      "X:190",
      "X:191",
      "X:192",
      "X:193",
      "X:194",
      "X:195",
      "X:196",
      "X:197",
      "X:198",
      "X:199",
      "X:2",
      "X:20",
      "X:200",
      "X:201",
      "X:202",
      "X:203",
      "X:204",
      "X:205",
      "X:206",
      "X:21",
      "X:210",
      "X:212",
      "X:213",
      "X:214",
      "X:215",
      "X:216",
      "X:217",
      "X:218",
      "X:219",
      "X:22",
      "X:220",
      "X:221",
      "X:222",
      "X:223",
      "X:224",
      "X:225",
      "X:226",
      "X:227",
      "X:228",
      "X:229",
      "X:23",
      "X:230",
      "X:231",
      "X:232",
      "X:233",
      "X:234",
      "X:24",
      "X:25",
      "X:26",
      "X:27",
      "X:28",
      "X:29",
      "X:3",
      "X:30",
      "X:31",
      "X:32",
      "X:33",
      "X:34",
      "X:35",
      "X:36",
      "X:37",
      "X:38",
      "X:39",
      "X:4",
      "X:40",
      "X:41",
      "X:42",
      "X:43",
      "X:44",
      "X:45",
      "X:46",
      "X:47",
      "X:48",
      "X:49",
      "X:5",
      "X:50",
      "X:51",
      "X:52",
      "X:53",
      "X:54",
      "X:55",
      "X:56",
      "X:57",
      "X:58",
      "X:59",
      "X:6",
      "X:60",
      "X:61",
      "X:62",
      "X:63",
      "X:64",
      "X:65",
      "X:66",
      "X:67",
      "X:68",
      "X:69",
      "X:7",
      "X:70",
      "X:71",
      "X:72",
      "X:73",
      "X:74",
      "X:75",
      "X:76",
      "X:77",
      "X:78",
      "X:79",
      "X:8",
      "X:80",
      "X:81",
      "X:82",
      "X:83",
      "X:84",
      "X:85",
      "X:86",
      "X:87",
      "X:88",
      "X:89",
      "X:9",
      "X:90",
      "X:91",
      "X:92",
      "X:93",
      "X:94",
      "X:95",
      "X:96",
      "X:97",
      "X:98",
      "X:99"
    ],
    "X:212": [
      "X:10",
      "X:100",
      "X:101",
      "X:102",
      "X:103",
      "X:104",
      "X:105",
      "X:106",
      "X:107",
      "X:108",
      "X:109",
      "X:11",
      "X:110",
      "X:111",
      "X:112",
      "X:113",
      "X:114",
      "X:115",
      "X:116",
      "X:117",
      "X:118",
      "X:119",
      "X:12",
      "X:120",
      "X:121",
      "X:122",
      "X:123",
      "X:124",
      "X:125",
      "X:126",
      "X:127",
      "X:128",
      "X:129",
      "X:13",
      "X:130",
      "X:131",
      "X:132",
      "X:133",
      "X:134",
      "X:135",
      "X:136",
      "X:137",
      "X:138",
      "X:139",
      "X:14",
      "X:140",
      "X:141",
      "X:142",
      "X:143",
      "X:144",
      "X:145",
      "X:146",
      "X:147",
      "X:148",
      "X:149",
      "X:15",
      "X:150",
      "X:151",
      "X:152",
      "X:153",
      "X:154",
      "X:155",
      "X:156",
      "X:157",
      "X:158",
      "X:159",
      "X:16",
      "X:160",
      "X:161",
      "X:162",
      "X:163",
      "X:164",
      "X:165",
      "X:166",
      "X:167",
      "X:168",
      "X:169",
      "X:17",
      "X:170",
      "X:171",
      "X:172",
      "X:173",
      "X:174",
      "X:175",
      "X:176",
      "X:177",
      "X:178",
      "X:179",
      "X:18",
      "X:180",
      "X:181",
      "X:182",
      "X:183",
      "X:184",
      "X:185",
      "X:186",
      "X:187",
      "X:188",
      "X:189",
      "X:19",
      "X:190",
      "X:191",
      "X:192",
      "X:193",
      "X:194",
      "X:195",
      "X:196",
      "X:197",
      "X:198",
      "X:199",
      "X:2",
      "X:20",
      "X:200",
      "X:201",
      "X:202",
      "X:203",
      "X:204",
      "X:205",
      "X:206",
      "X:21",
      "X:210",
      "X:211",
      "X:213",
      "X:214",
      "X:215",
      "X:216",
      "X:217",
      "X:218",
      "X:219",
      "X:22",
      "X:220",
      "X:221",
      "X:222",
      "X:223",
      "X:224",
      "X:225",
      "X:226",
      "X:227",
      "X:228",
      "X:229",
      "X:23",
      "X:230",
      "X:231",
      "X:232",
      "X:233",
      "X:234",
      "X:24",
      "X:25",
      "X:26",
      "X:27",
      "X:28",
      "X:29",
      "X:3",
      "X:30",
      "X:31",
      "X:32",
      "X:33",
      "X:34",
      "X:35",
      "X:36",
      "X:37",
      "X:38",
      "X:39",
      "X:4",
      "X:40",
      "X:41",
      "X:42",
      "X:43",
      "X:44",
      "X:45",
      "X:46",
      "X:47",
      "X:48",
      "X:49",
      "X:5",
      "X:50",
      "X:51",
      "X:52",
      "X:53",
      "X:54",
      "X:55",
      "X:56",
      "X:57",
      "X:58",
      "X:59",
      "X:6",
      "X:60",
      "X:61",
      "X:62",
      "X:63",
      "X:64",
      "X:65",
      "X:66",
      "X:67",
      "X:68",
      "X:69",
      "X:7",
      "X:70",
      "X:71",
      "X:72",
      "X:73",
      "X:74",
      "X:75",
      "X:76",
      "X:77",
      "X:78",
      "X:79",
      "X:8",
      "X:80",
      "X:81",
      "X:82",
      "X:83",
      "X:84",
      "X:85",
      "X:86",
      "X:87",
      "X:88",
      "X:89",
      "X:9",
      "X:90",
      "X:91",
      "X:92",
      "X:93",
      "X:94",
      "X:95",
      "X:96",
      "X:97",
      "X:98",
      "X:99"
    ],
    "X:213": [
      "X:10",
      "X:100",
      "X:101",
      "X:102",
      "X:103",
      "X:104",
      "X:105",
      "X:106",
      "X:107",
      "X:108",
      "X:109",
      "X:11",
      "X:110",
      "X:111",
      "X:112",
      "X:113",
      "X:114",
      "X:115",
      "X:116",
      "X:117",
      "X:118",
      "X:119",
      "X:12",
      "X:120",
      "X:121",
      "X:122",
      "X:123",
      "X:124",
      "X:125",
      "X:126",
      "X:127",
      "X:128",
      "X:129",
      "X:13",
      "X:130",
      "X:131",
      "X:132",
      "X:133",
      "X:134",
      "X:135",
      "X:136",
      "X:137",
      "X:138",
      "X:139",
      "X:14",
      "X:140",
      "X:141",
      "X:142",
      "X:143",
      "X:144",
      "X:145",
      "X:146",
      "X:147",
      "X:148",
      "X:149",
      "X:15",
      "X:150",
      "X:151",
      "X:152",
      "X:153",
      "X:154",
      "X:155",
      "X:156",
      "X:157",
      "X:158",
      "X:159",
      "X:16",
      "X:160",
      "X:161",
      "X:162",
      "X:163",
      "X:164",
      "X:165",
      "X:166",
      "X:167",
      "X:168",
      "X:169",
      "X:17",
      "X:170",
      "X:171",
      "X:172",
      "X:173",
      "X:174",
      "X:175",
      "X:176",
      "X:177",
      "X:178",
      "X:179",
      "X:18",
      "X:180",
      "X:181",
      "X:182",
      "X:183",
      "X:184",
      "X:185",
      "X:186",
      "X:187",
      "X:188",
      "X:189",
      "X:19",
      "X:190",
      "X:191",
      "X:192",
      "X:193",
      "X:194",
      "X:195",
      "X:196",
      "X:197",
      "X:198",
      "X:199",
      "X:2",
      "X:20",
      "X:200",
      "X:201",
      "X:202",
      "X:203",
      "X:204",
      "X:205",
      "X:206",
      "X:21",
      "X:210",
      "X:211",
      "X:212",
      "X:214",
      "X:215",
      "X:216",
      "X:217",
      "X:218",
      "X:219",
      "X:22",
      "X:220",
      "X:221",
      "X:222",
      "X:223",
      "X:224",
      "X:225",
      "X:226",
      "X:227",
      "X:228",
      "X:229",
      "X:23",
      "X:230",
      "X:231",
      "X:232",
      "X:233",
      "X:234",
      "X:24",
      "X:25",
      "X:26",
      "X:27",
      "X:28",
      "X:29",
      "X:3",
      "X:30",
      "X:31",
      "X:32",
      "X:33",
      "X:34",
      "X:35",
      "X:36",
      "X:37",
      "X:38",
      "X:39",
      "X:4",
      "X:40",
      "X:41",
      "X:42",
      "X:43",
      "X:44",
      "X:45",
      "X:46",
      "X:47",
      "X:48",
      "X:49",
      "X:5",
      "X:50",
      "X:51",
      "X:52",
      "X:53",
      "X:54",
      "X:55",
      "X:56",
      "X:57",
      "X:58",
      "X:59",
      "X:6",
      "X:60",
      "X:61",
      "X:62",
      "X:63",
      "X:64",
      "X:65",
      "X:66",
      "X:67",
      "X:68",
      "X:69",
      "X:7",
      "X:70",
      "X:71",
      "X:72",
      "X:73",
      "X:74",
      "X:75",
      "X:76",
      "X:77",
      "X:78",
      "X:79",
      "X:8",
      "X:80",
      "X:81",
      "X:82",
      "X:83",
      "X:84",
      "X:85",
      "X:86",
      "X:87",
      "X:88",
      "X:89",
      "X:9",
      "X:90",
      "X:91",
      "X:92",
      "X:93",
      "X:94",
      "X:95",
      "X:96",
      "X:97",
      "X:98",
      "X:99"
    ],
    "X:214": [
      "X:10",
      "X:100",
      "X:101",
      "X:102",
      "X:103",
      "X:104",
      "X:105",
      "X:106",
      "X:107",
      "X:108",
      "X:109",
      "X:11",
      "X:110",
      "X:111",
      "X:112",
      "X:113",
      "X:114",
      "X:115",
      "X:116",
      "X:117",
      "X:118",
      "X:119",
      "X:12",
      "X:120",
      "X:121",
      "X:122",
      "X:123",
      "X:124",
      "X:125",
      "X:126",
      "X:127",
      "X:128",
      "X:129",
      "X:13",
      "X:130",
      "X:131",
      "X:132",
      "X:133",
      "X:134",
      "X:135",
      "X:136",
      "X:137",
      "X:138",
      "X:139",
      "X:14",
      "X:140",
      "X:141",
      "X:142",
      "X:143",
      "X:144",
      "X:145",
      "X:146",
      "X:147",
      "X:148",
      "X:149",
      "X:15",
      "X:150",
      "X:151",
      "X:152",
      "X:153",
      "X:154",
      "X:155",
      "X:156",
      "X:157",
      "X:158",
      "X:159",
      "X:16",
      "X:160",
      "X:161",
      "X:162",
      "X:163",
      "X:164",
      "X:165",
      "X:166",
      "X:167",
      "X:168",
      "X:169",
      "X:17",
      "X:170",
      "X:171",
      "X:172",
      "X:173",
      "X:174",
      "X:175",
      "X:176",
      "X:177",
      "X:178",
      "X:179",
      "X:18",
      "X:180",
      "X:181",
      "X:182",
      "X:183",
      "X:184",
      "X:185",
      "X:186",
      "X:187",
      "X:188",
      "X:189",
      "X:19",
      "X:190",
      "X:191",
      "X:192",
      "X:193",
      "X:194",
      "X:195",
      "X:196",
      "X:197",
      "X:198",
      "X:199",
      "X:2",
      "X:20",
      "X:200",
      "X:201",
      "X:202",
      "X:203",
      "X:204",
      "X:205",
      "X:206",
      "X:21",
      "X:210",
      "X:211",
      "X:212",
      "X:213",
      "X:215",
      "X:216",
      "X:217",
      "X:218",
      "X:219",
      "X:22",
      "X:220",
      "X:221",
      "X:222",
      "X:223",
      "X:224",
      "X:225",
      "X:226",
      "X:227",
      "X:228",
      "X:229",
      "X:23",
      "X:230",
      "X:231",
      "X:232",
      "X:233",
      "X:234",
      "X:24",
      "X:25",
      "X:26",
      "X:27",
      "X:28",
      "X:29",
      "X:3",
      "X:30",
      "X:31",
      "X:32",
      "X:33",
      "X:34",
      "X:35",
      "X:36",
      "X:37",
      "X:38",
      "X:39",
      "X:4",
      "X:40",
      "X:41",
      "X:42",
      "X:43",
      "X:44",
      "X:45",
      "X:46",
      "X:47",
      "X:48",
      "X:49",
      "X:5",
      "X:50",
      "X:51",
      "X:52",
      "X:53",
      "X:54",
      "X:55",
      "X:56",
      "X:57",
      "X:58",
      "X:59",
      "X:6",
      "X:60",
      "X:61",
      "X:62",
      "X:63",
      "X:64",
      "X:65",
      "X:66",
      "X:67",
      "X:68",
      "X:69",
      "X:7",
      "X:70",
      "X:71",
      "X:72",
      "X:73",
      "X:74",
      "X:75",
      "X:76",
      "X:77",
      "X:78",
      "X:79",
      "X:8",
      "X:80",
      "X:81",
      "X:82",
      "X:83",
      "X:84",
      "X:85",
      "X:86",
      "X:87",
      "X:88",
      "X:89",
      "X:9",
      "X:90",
      "X:91",
      "X:92",
      "X:93",
      "X:94",
      "X:95",
      "X:96",
      "X:97",
      "X:98",
      "X:99"
    ],
    "X:215": [
      "X:10",
      "X:100",
      "X:101",
      "X:102",
      "X:103",
      "X:104",
      "X:105",
      "X:106",
      "X:107",
      "X:108",
      "X:109",
      "X:11",
      "X:110",
      "X:111",
      "X:112",
      "X:113",
      "X:114",
      "X:115",
      "X:116",
      "X:117",
      "X:118",
      "X:119",
      "X:12",
      "X:120",
      "X:121",
      "X:122",
      "X:123",
      "X:124",
      "X:125",
      "X:126",
      "X:127",
      "X:128",
      "X:129",
      "X:13",
      "X:130",
      "X:131",
      "X:132",
      "X:133",
      "X:134",
      "X:135",
      "X:136",
      "X:137",
      "X:138",
      "X:139",
      "X:14",
      "X:140",
      "X:141",
      "X:142",
      "X:143",
      "X:144",
      "X:145",
      "X:146",
      "X:147",
      "X:148",
      "X:149",
      "X:15",
      "X:150",
      "X:151",
      "X:152",
      "X:153",
      "X:154",
      "X:155",
      "X:156",
      "X:157",
      "X:158",
      "X:159",
      "X:16",
      "X:160",
      "X:161",
      "X:162",
      "X:163",
      "X:164",
      "X:165",
      "X:166",
      "X:167",
      "X:168",
      "X:169",
      "X:17",
      "X:170",
      "X:171",
      "X:172",
      "X:173",
      "X:174",
      "X:175",
      "X:176",
      "X:177",
      "X:178",
      "X:179",
      "X:18",
      "X:180",
      "X:181",
      "X:182",
      "X:183",
      "X:184",
      "X:185",
      "X:186",
      "X:187",
      "X:188",
      "X:189",
      "X:19",
      "X:190",
      "X:191",
      "X:192",
      "X:193",
      "X:194",
      "X:195",
      "X:196",
      "X:197",
      "X:198",
      "X:199",
      "X:2",
      "X:20",
      "X:200",
      "X:201",
      "X:202",
      "X:203",
      "X:204",
      "X:205",
      "X:206",
      "X:21",
      "X:210",
      "X:211",
      "X:212",
      "X:213",
      "X:214",
      "X:216",
      "X:217",
      "X:218",
      "X:219",
      "X:22",
      "X:220",
      "X:221",
      "X:222",
      "X:223",
      "X:224",
      "X:225",
      "X:226",
      "X:227",
      "X:228",
      "X:229",
      "X:23",
      "X:230",
      "X:231",
      "X:232",
      "X:233",
      "X:234",
      "X:24",
      "X:25",
      "X:26",
      "X:27",
      "X:28",
      "X:29",
      "X:3",
      "X:30",
      "X:31",
      "X:32",
      "X:33",
      "X:34",
      "X:35",
      "X:36",
      "X:37",
      "X:38",
      "X:39",
      "X:4",
      "X:40",
      "X:41",
      "X:42",
      "X:43",
      "X:44",
      "X:45",
      "X:46",
      "X:47",
      "X:48",
      "X:49",
      "X:5",
      "X:50",
      "X:51",
      "X:52",
      "X:53",
      "X:54",
      "X:55",
      "X:56",
      "X:57",
      "X:58",
      "X:59",
      "X:6",
      "X:60",
      "X:61",
      "X:62",
      "X:63",
      "X:64",
      "X:65",
      "X:66",
      "X:67",
      "X:68",
      "X:69",
      "X:7",
      "X:70",
      "X:71",
      "X:72",
      "X:73",
      "X:74",
      "X:75",
      "X:76",
      "X:77",
      "X:78",
      "X:79",
      "X:8",
      "X:80",
      "X:81",
      "X:82",
      "X:83",
      "X:84",
      "X:85",
      "X:86",
      "X:87",
      "X:88",
      "X:89",
      "X:9",
      "X:90",
      "X:91",
      "X:92",
      "X:93",
      "X:94",
      "X:95",
      "X:96",
      "X:97",
      "X:98",
      "X:99"
    ],
    "X:216": [
      "X:10",
      "X:100",
      "X:101",
      "X:102",
      "X:103",
      "X:104",
      "X:105",
      "X:106",
      "X:107",
      "X:108",
      "X:109",
      "X:11",
      "X:110",
      "X:111",
      "X:112",
      "X:113",
      "X:114",
      "X:115",
      "X:116",
      "X:117",
      "X:118",
      "X:119",
      "X:12",
      "X:120",
      "X:121",
      "X:122",
      "X:123",
      "X:124",
      "X:125",
      "X:126",
      "X:127",
      "X:128",
      "X:129",
      "X:13",
      "X:130",
      "X:131",
      "X:132",
      "X:133",
      "X:134",
      "X:135",
      "X:136",
      "X:137",
      "X:138",
      "X:139",
      "X:14",
      "X:140",
      "X:141",
      "X:142",
      "X:143",
      "X:144",
      "X:145",
      "X:146",
      "X:147",
      "X:148",
      "X:149",
      "X:15",
      "X:150",
      "X:151",
      "X:152",
      "X:153",
      "X:154",
      "X:155",
      "X:156",
      "X:157",
      "X:158",
      "X:159",
      "X:16",
      "X:160",
      "X:161",
      "X:162",
      "X:163",
      "X:164",
      "X:165",
      "X:166",
      "X:167",
      "X:168",
      "X:169",
      "X:17",
      "X:170",
      "X:171",
      "X:172",
      "X:173",
      "X:174",
      "X:175",
      "X:176",
      "X:177",
      "X:178",
      "X:179",
      "X:18",
      "X:180",
      "X:181",
      "X:182",
      "X:183",
      "X:184",
      "X:185",
      "X:186",
      "X:187",
      "X:188",
      "X:189",
      "X:19",
      "X:190",
      "X:191",
      "X:192",
      "X:193",
      "X:194",
      "X:195",
      "X:196",
      "X:197",
      "X:198",
      "X:199",
      "X:2",
      "X:20",
      "X:200",
      "X:201",
      "X:202",
      "X:203",
      "X:204",
      "X:205",
      "X:206",
      "X:21",
      "X:210",
      "X:211",
      "X:212",
      "X:213",
      "X:214",
      "X:215",
      "X:217",
      "X:218",
      "X:219",
      "X:22",
      "X:220",
      "X:221",
      "X:222",
      "X:223",
      "X:224",
      "X:225",
      "X:226",
      "X:227",
      "X:228",
      "X:229",
      "X:23",
      "X:230",
      "X:231",
      "X:232",
      "X:233",
      "X:234",
      "X:24",
      "X:25",
      "X:26",
      "X:27",
      "X:28",
      "X:29",
      "X:3",
      "X:30",
      "X:31",
      "X:32",
      "X:33",
      "X:34",
      "X:35",
      "X:36",
      "X:37",
      "X:38",
      "X:39",
      "X:4",
      "X:40",
      "X:41",
      "X:42",
      "X:43",
      "X:44",
      "X:45",
      "X:46",
      "X:47",
      "X:48",
      "X:49",
      "X:5",
      "X:50",
      "X:51",
      "X:52",
      "X:53",
      "X:54",
      "X:55",
      "X:56",
      "X:57",
      "X:58",
      "X:59",
      "X:6",
      "X:60",
      "X:61",
      "X:62",
      "X:63",
      "X:64",
      "X:65",
      "X:66",
      "X:67",
      "X:68",
      "X:69",
      "X:7",
      "X:70",
      "X:71",
      "X:72",
      "X:73",
      "X:74",
      "X:75",
      "X:76",
      "X:77",
      "X:78",
      "X:79",
      "X:8",
      "X:80",
      "X:81",
      "X:82",
      "X:83",
      "X:84",
      "X:85",
      "X:86",
      "X:87",
      "X:88",
      "X:89",
      "X:9",
      "X:90",
      "X:91",
      "X:92",
      "X:93",
      "X:94",
      "X:95",
      "X:96",
      "X:97",
      "X:98",
      "X:99"
    ],
    "X:217": [
      "X:10",
      "X:100",
      "X:101",
      "X:102",
      "X:103",
      "X:104",
      "X:105",
      "X:106",
      "X:107",
      "X:108",
      "X:109",
      "X:11",
      "X:110",
      "X:111",
      "X:112",
      "X:113",
      "X:114",
      "X:115",
      "X:116",
      "X:117",
      "X:118",
      "X:119",
      "X:12",
      "X:120",
      "X:121",
      "X:122",
      "X:123",
      "X:124",
      "X:125",
      "X:126",
      "X:127",
      "X:128",
      "X:129",
      "X:13",
      "X:130",
      "X:131",
      "X:132",
      "X:133",
      "X:134",
      "X:135",
      "X:136",
      "X:137",
      "X:138",
      "X:139",
      "X:14",
      "X:140",
      "X:141",
      "X:142",
      "X:143",
      "X:144",
      "X:145",
      "X:146",
      "X:147",
      "X:148",
      "X:149",
      "X:15",
      "X:150",
      "X:151",
      "X:152",
      "X:153",
      "X:154",
      "X:155",
      "X:156",
      "X:157",
      "X:158",
      "X:159",
      "X:16",
      "X:160",
      "X:161",
      "X:162",
      "X:163",
      "X:164",
      "X:165",
      "X:166",
      "X:167",
      "X:168",
      "X:169",
      "X:17",
      "X:170",
      "X:171",
      "X:172",
      "X:173",
      "X:174",
      "X:175",
      "X:176",
      "X:177",
      "X:178",
      "X:179",
      "X:18",
      "X:180",
      "X:181",
      "X:182",
      "X:183",
      "X:184",
      "X:185",
      "X:186",
      "X:187",
      "X:188",
      "X:189",
      "X:19",
      "X:190",
      "X:191",
      "X:192",
      "X:193",
      "X:194",
      "X:195",
      "X:196",
      "X:197",
      "X:198",
      "X:199",
      "X:2",
      "X:20",
      "X:200",
      "X:201",
      "X:202",
      "X:203",
      "X:204",
      "X:205",
      "X:206",
      "X:21",
      "X:210",
      "X:211",
      "X:212",
      "X:213",
      "X:214",
      "X:215",
      "X:216",
      "X:218",
      "X:219",
      "X:22",
      "X:220",
      "X:221",
      "X:222",
      "X:223",
      "X:224",
      "X:225",
      "X:226",
      "X:227",
      "X:228",
      "X:229",
      "X:23",
      "X:230",
      "X:231",
      "X:232",
      "X:233",
      "X:234",
      "X:24",
      "X:25",
      "X:26",
      "X:27",
      "X:28",
      "X:29",
      "X:3",
      "X:30",
      "X:31",
      "X:32",
      "X:33",
      "X:34",
      "X:35",
      "X:36",
      "X:37",
      "X:38",
      "X:39",
      "X:4",
      "X:40",
      "X:41",
      "X:42",
      "X:43",
      "X:44",
      "X:45",
      "X:46",
      "X:47",
      "X:48",
      "X:49",
      "X:5",
      "X:50",
      "X:51",
      "X:52",
      "X:53",
      "X:54",
      "X:55",
      "X:56",
      "X:57",
      "X:58",
      "X:59",
      "X:6",
      "X:60",
      "X:61",
      "X:62",
      "X:63",
      "X:64",
      "X:65",
      "X:66",
      "X:67",
      "X:68",
      "X:69",
      "X:7",
      "X:70",
      "X:71",
      "X:72",
      "X:73",
      "X:74",
      "X:75",
      "X:76",
      "X:77",
      "X:78",
      "X:79",
      "X:8",
      "X:80",
      "X:81",
      "X:82",
      "X:83",
      "X:84",
      "X:85",
      "X:86",
      "X:87",
      "X:88",
      "X:89",
      "X:9",
      "X:90",
      "X:91",
      "X:92",
      "X:93",
      "X:94",
      "X:95",
      "X:96",
      "X:97",
      "X:98",
      "X:99"
    ],
    "X:218": [
      "X:10",
      "X:100",
      "X:101",
      "X:102",
      "X:103",
      "X:104",
      "X:105",
      "X:106",
      "X:107",
      "X:108",
      "X:109",
      "X:11",
      "X:110",
      "X:111",
      "X:112",
      "X:113",
      "X:114",
      "X:115",
      "X:116",
      "X:117",
      "X:118",
      "X:119",
      "X:12",
      "X:120",
      "X:121",
      "X:122",
      "X:123",
      "X:124",
      "X:125",
      "X:126",
      "X:127",
      "X:128",
      "X:129",
      "X:13",
      "X:130",
      "X:131",
      "X:132",
      "X:133",
      "X:134",
      "X:135",
      "X:136",
      "X:137",
      "X:138",
      "X:139",
      "X:14",
      "X:140",
      "X:141",
      "X:142",
      "X:143",
      "X:144",
      "X:145",
      "X:146",
      "X:147",
      "X:148",
      "X:149",
      "X:15",
      "X:150",
      "X:151",
      "X:152",
      "X:153",
      "X:154",
      "X:155",
      "X:156",
      "X:157",
      "X:158",
      "X:159",
      "X:16",
      "X:160",
      "X:161",
      "X:162",
      "X:163",
      "X:164",
      "X:165",
      "X:166",
      "X:167",
      "X:168",
      "X:169",
      "X:17",
      "X:170",
      "X:171",
      "X:172",
      "X:173",
      "X:174",
      "X:175",
      "X:176",
      "X:177",
      "X:178",
      "X:179",
      "X:18",
      "X:180",
      "X:181",
      "X:182",
      "X:183",
      "X:184",
      "X:185",
      "X:186",
      "X:187",
      "X:188",
      "X:189",
      "X:19",
      "X:190",
      "X:191",
      "X:192",
      "X:193",
      "X:194",
      "X:195",
      "X:196",
      "X:197",
      "X:198",
      "X:199",
      "X:2",
      "X:20",
      "X:200",
      "X:201",
      "X:202",
      "X:203",
      "X:204",
      "X:205",
      "X:206",
      "X:21",
      "X:210",
      "X:211",
      "X:212",
      "X:213",
      "X:214",
      "X:215",
      "X:216",
      "X:217",
      "X:219",
      "X:22",
      "X:220",
      "X:221",
      "X:222",
      "X:223",
      "X:224",
      "X:225",
      "X:226",
      "X:227",
      "X:228",
      "X:229",
      "X:23",
      "X:230",
      "X:231",
      "X:232",
      "X:233",
      "X:234",
      "X:24",
      "X:25",
      "X:26",
      "X:27",
      "X:28",
      "X:29",
      "X:3",
      "X:30",
      "X:31",
      "X:32",
      "X:33",
      "X:34",
      "X:35",
      "X:36",
      "X:37",
      "X:38",
      "X:39",
      "X:4",
      "X:40",
      "X:41",
      "X:42",
      "X:43",
      "X:44",
      "X:45",
      "X:46",
      "X:47",
      "X:48",
      "X:49",
      "X:5",
      "X:50",
      "X:51",
      "X:52",
      "X:53",
      "X:54",
      "X:55",
      "X:56",
      "X:57",
      "X:58",
      "X:59",
      "X:6",
      "X:60",
      "X:61",
      "X:62",
      "X:63",
      "X:64",
      "X:65",
      "X:66",
      "X:67",
      "X:68",
      "X:69",
      "X:7",
      "X:70",
      "X:71",
      "X:72",
      "X:73",
      "X:74",
      "X:75",
      "X:76",
      "X:77",
      "X:78",
      "X:79",
      "X:8",
      "X:80",
      "X:81",
      "X:82",
      "X:83",
      "X:84",
      "X:85",
      "X:86",
      "X:87",
      "X:88",
      "X:89",
      "X:9",
      "X:90",
      "X:91",
      "X:92",
      "X:93",
      "X:94",
      "X:95",
      "X:96",
      "X:97",
      "X:98",
      "X:99"
    ],
    "X:219": [
      "X:10",
      "X:100",
      "X:101",
      "X:102",
      "X:103",
      "X:104",
      "X:105",
      "X:106",
      "X:107",
      "X:108",
      "X:109",
      "X:11",
      "X:110",
      "X:111",
      "X:112",
      "X:113",
      "X:114",
      "X:115",
      "X:116",
      "X:117",
      "X:118",
      "X:119",
      "X:12",
      "X:120",
      "X:121",
      "X:122",
      "X:123",
      "X:124",
      "X:125",
      "X:126",
      "X:127",
      "X:128",
      "X:129",
      "X:13",
      "X:130",
      "X:131",
      "X:132",
      "X:133",
      "X:134",
      "X:135",
      "X:136",
      "X:137",
      "X:138",
      "X:139",
      "X:14",
      "X:140",
      "X:141",
      "X:142",
      "X:143",
      "X:144",
      "X:145",
      "X:146",
      "X:147",
      "X:148",
      "X:149",
      "X:15",
      "X:150",
      "X:151",
      "X:152",
      "X:153",
      "X:154",
      "X:155",
      "X:156",
      "X:157",
      "X:158",
      "X:159",
      "X:16",
      "X:160",
      "X:161",
      "X:162",
      "X:163",
      "X:164",
      "X:165",
      "X:166",
      "X:167",
      "X:168",
      "X:169",
      "X:17",
      "X:170",
      "X:171",
      "X:172",
      "X:173",
      "X:174",
      "X:175",
      "X:176",
      "X:177",
      "X:178",
      "X:179",
      "X:18",
      "X:180",
      "X:181",
      "X:182",
      "X:183",
      "X:184",
      "X:185",
      "X:186",
      "X:187",
      "X:188",
      "X:189",
      "X:19",
      "X:190",
      "X:191",
      "X:192",
      "X:193",
      "X:194",
      "X:195",
      "X:196",
      "X:197",
      "X:198",
      "X:199",
      "X:2",
      "X:20",
      "X:200",
      "X:201",
      "X:202",
      "X:203",
      "X:204",
      "X:205",
      "X:206",
      "X:21",
      "X:210",
      "X:211",
      "X:212",
      "X:213",
      "X:214",
      "X:215",
      "X:216",
      "X:217",
      "X:218",
      "X:22",
      "X:220",
      "X:221",
      "X:222",
      "X:223",
      "X:224",
      "X:225",
      "X:226",
      "X:227",
      "X:228",
      "X:229",
      "X:23",
      "X:230",
      "X:231",
      "X:232",
      "X:233",
      "X:234",
      "X:24",
      "X:25",
      "X:26",
      "X:27",
      "X:28",
      "X:29",
      "X:3",
      "X:30",
      "X:31",
      "X:32",
      "X:33",
      "X:34",
      "X:35",
      "X:36",
      "X:37",
      "X:38",
      "X:39",
      "X:4",
      "X:40",
      "X:41",
      "X:42",
      "X:43",
      "X:44",
      "X:45",
      "X:46",
      "X:47",
      "X:48",
      "X:49",
      "X:5",
      "X:50",
      "X:51",
      "X:52",
      "X:53",
      "X:54",
      "X:55",
      "X:56",
      "X:57",
      "X:58",
      "X:59",
      "X:6",
      "X:60",
      "X:61",
      "X:62",
      "X:63",
      "X:64",
      "X:65",
      "X:66",
      "X:67",
      "X:68",
      "X:69",
      "X:7",
      "X:70",
      "X:71",
      "X:72",
      "X:73",
      "X:74",
      "X:75",
      "X:76",
      "X:77",
      "X:78",
      "X:79",
      "X:8",
      "X:80",
      "X:81",
      "X:82",
      "X:83",
      "X:84",
      "X:85",
      "X:86",
      "X:87",
      "X:88",
      "X:89",
      "X:9",
      "X:90",
      "X:91",
      "X:92",
      "X:93",
      "X:94",
      "X:95",
      "X:96",
      "X:97",
      "X:98",
      "X:99"
    ],
    "X:220": [
      "X:10",
      "X:100",
      "X:101",
      "X:102",
      "X:103",
      "X:104",
      "X:105",
      "X:106",
      "X:107",
      "X:108",
      "X:109",
      "X:11",
      "X:110",
      "X:111",
      "X:112",
      "X:113",
      "X:114",
      "X:115",
      "X:116",
      "X:117",
      "X:118",
      "X:119",
      "X:12",
      "X:120",
      "X:121",
      "X:122",
      "X:123",
      "X:124",
      "X:125",
      "X:126",
      "X:127",
      "X:128",
      "X:129",
      "X:13",
      "X:130",
      "X:131",
      "X:132",
      "X:133",
      "X:134",
      "X:135",
      "X:136",
      "X:137",
      "X:138",
      "X:139",
      "X:14",
      "X:140",
      "X:141",
      "X:142",
      "X:143",
      "X:144",
      "X:145",
      "X:146",
      "X:147",
      "X:148",
      "X:149",
      "X:15",
      "X:150",
      "X:151",
      "X:152",
      "X:153",
      "X:154",
      "X:155",
      "X:156",
      "X:157",
      "X:158",
      "X:159",
      "X:16",
      "X:160",
      "X:161",
      "X:162",
      "X:163",
      "X:164",
      "X:165",
      "X:166",
      "X:167",
      "X:168",
      "X:169",
      "X:17",
      "X:170",
      "X:171",
      "X:172",
      "X:173",
      "X:174",
      "X:175",
      "X:176",
      "X:177",
      "X:178",
      "X:179",
      "X:18",
      "X:180",
      "X:181",
      "X:182",
      "X:183",
      "X:184",
      "X:185",
      "X:186",
      "X:187",
      "X:188",
      "X:189",
      "X:19",
      "X:190",
      "X:191",
      "X:192",
      "X:193",
      "X:194",
      "X:195",
      "X:196",
      "X:197",
      "X:198",
      "X:199",
      "X:2",
      "X:20",
      "X:200",
      "X:201",
      "X:202",
      "X:203",
      "X:204",
      "X:205",
      "X:206",
      "X:21",
      "X:210",
      "X:211",
      "X:212",
      "X:213",
      "X:214",
      "X:215",
      "X:216",
      "X:217",
      "X:218",
      "X:219",
      "X:22",
      "X:221",
      "X:222",
      "X:223",
      "X:224",
      "X:225",
      "X:226",
      "X:227",
      "X:228",
      "X:229",
      "X:23",
      "X:230",
      "X:231",
      "X:232",
      "X:233",
      "X:234",
      "X:24",
      "X:25",
      "X:26",
      "X:27",
      "X:28",
      "X:29",
      "X:3",
      "X:30",
      "X:31",
      "X:32",
      "X:33",
      "X:34",
      "X:35",
      "X:36",
      "X:37",
      "X:38",
      "X:39",
      "X:4",
      "X:40",
      "X:41",
      "X:42",
      "X:43",
      "X:44",
      "X:45",
      "X:46",
      "X:47",
      "X:48",
      "X:49",
      "X:5",
      "X:50",
      "X:51",
      "X:52",
      "X:53",
      "X:54",
      "X:55",
      "X:56",
      "X:57",
      "X:58",
      "X:59",
      "X:6",
      "X:60",
      "X:61",
      "X:62",
      "X:63",
      "X:64",
      "X:65",
      "X:66",
      "X:67",
      "X:68",
      "X:69",
      "X:7",
      "X:70",
      "X:71",
      "X:72",
      "X:73",
      "X:74",
      "X:75",
      "X:76",
      "X:77",
      "X:78",
      "X:79",
      "X:8",
      "X:80",
      "X:81",
      "X:82",
      "X:83",
      "X:84",
      "X:85",
      "X:86",
      "X:87",
      "X:88",
      "X:89",
      "X:9",
      "X:90",
      "X:91",
      "X:92",
      "X:93",
      "X:94",
      "X:95",
      "X:96",
      "X:97",
      "X:98",
      "X:99"
    ],
    "X:221": [
      "X:10",
      "X:100",
      "X:101",
      "X:102",
      "X:103",
      "X:104",
      "X:105",
      "X:106",
      "X:107",
      "X:108",
      "X:109",
      "X:11",
      "X:110",
      "X:111",
      "X:112",
      "X:113",
      "X:114",
      "X:115",
      "X:116",
      "X:117",
      "X:118",
      "X:119",
      "X:12",
      "X:120",
      "X:121",
      "X:122",
      "X:123",
      "X:124",
      "X:125",
      "X:126",
      "X:127",
      "X:128",
      "X:129",
      "X:13",
      "X:130",
      "X:131",
      "X:132",
      "X:133",
      "X:134",
      "X:135",
      "X:136",
      "X:137",
      "X:138",
      "X:139",
      "X:14",
      "X:140",
      "X:141",
      "X:142",
      "X:143",
      "X:144",
      "X:145",
      "X:146",
      "X:147",
      "X:148",
      "X:149",
      "X:15",
      "X:150",
      "X:151",
      "X:152",
      "X:153",
      "X:154",
      "X:155",
      "X:156",
      "X:157",
      "X:158",
      "X:159",
      "X:16",
      "X:160",
      "X:161",
      "X:162",
      "X:163",
      "X:164",
      "X:165",
      "X:166",
      "X:167",
      "X:168",
      "X:169",
      "X:17",
      "X:170",
      "X:171",
      "X:172",
      "X:173",
      "X:174",
      "X:175",
      "X:176",
      "X:177",
      "X:178",
      "X:179",
      "X:18",
      "X:180",
      "X:181",
      "X:182",
      "X:183",
      "X:184",
      "X:185",
      "X:186",
      "X:187",
      "X:188",
      "X:189",
      "X:19",
      "X:190",
      "X:191",
      "X:192",
      "X:193",
      "X:194",
      "X:195",
      "X:196",
      "X:197",
      "X:198",
      "X:199",
      "X:2",
      "X:20",
      "X:200",
      "X:201",
      "X:202",
      "X:203",
      "X:204",
      "X:205",
      "X:206",
      "X:21",
      "X:210",
      "X:211",
      "X:212",
      "X:213",
      "X:214",
      "X:215",
      "X:216",
      "X:217",
      "X:218",
      "X:219",
      "X:22",
      "X:220",
      "X:222",
      "X:223",
      "X:224",
      "X:225",
      "X:226",
      "X:227",
      "X:228",
      "X:229",
      "X:23",
      "X:230",
      "X:231",
      "X:232",
      "X:233",
      "X:234",
      "X:24",
      "X:25",
      "X:26",
      "X:27",
      "X:28",
      "X:29",
      "X:3",
      "X:30",
      "X:31",
      "X:32",
      "X:33",
      "X:34",
      "X:35",
      "X:36",
      "X:37",
      "X:38",
      "X:39",
      "X:4",
      "X:40",
      "X:41",
      "X:42",
      "X:43",
      "X:44",
      "X:45",
      "X:46",
      "X:47",
      "X:48",
      "X:49",
      "X:5",
      "X:50",
      "X:51",
      "X:52",
      "X:53",
      "X:54",
      "X:55",
      "X:56",
      "X:57",
      "X:58",
      "X:59",
      "X:6",
      "X:60",
      "X:61",
      "X:62",
      "X:63",
      "X:64",
      "X:65",
      "X:66",
      "X:67",
      "X:68",
      "X:69",
      "X:7",
      "X:70",
      "X:71",
      "X:72",
      "X:73",
      "X:74",
      "X:75",
      "X:76",
      "X:77",
      "X:78",
      "X:79",
      "X:8",
      "X:80",
      "X:81",
      "X:82",
      "X:83",
      "X:84",
      "X:85",
      "X:86",
      "X:87",
      "X:88",
      "X:89",
      "X:9",
      "X:90",
      "X:91",
      "X:92",
      "X:93",
      "X:94",
      "X:95",
      "X:96",
      "X:97",
      "X:98",
      "X:99"
    ],
    "X:222": [
      "X:10",
      "X:100",
      "X:101",
      "X:102",
      "X:103",
      "X:104",
      "X:105",
      "X:106",
      "X:107",
      "X:108",
      "X:109",
      "X:11",
      "X:110",
      "X:111",
      "X:112",
      "X:113",
      "X:114",
      "X:115",
      "X:116",
      "X:117",
      "X:118",
      "X:119",
      "X:12",
      "X:120",
      "X:121",
      "X:122",
      "X:123",
      "X:124",
      "X:125",
      "X:126",
      "X:127",
      "X:128",
      "X:129",
      "X:13",
      "X:130",
      "X:131",
      "X:132",
      "X:133",
      "X:134",
      "X:135",
      "X:136",
      "X:137",
      "X:138",
      "X:139",
      "X:14",
      "X:140",
      "X:141",
      "X:142",
      "X:143",
      "X:144",
      "X:145",
      "X:146",
      "X:147",
      "X:148",
      "X:149",
      "X:15",
      "X:150",
      "X:151",
      "X:152",
      "X:153",
      "X:154",
      "X:155",
      "X:156",
      "X:157",
      "X:158",
      "X:159",
      "X:16",
      "X:160",
      "X:161",
      "X:162",
      "X:163",
      "X:164",
      "X:165",
      "X:166",
      "X:167",
      "X:168",
      "X:169",
      "X:17",
      "X:170",
      "X:171",
      "X:172",
      "X:173",
      "X:174",
      "X:175",
      "X:176",
      "X:177",
      "X:178",
      "X:179",
      "X:18",
      "X:180",
      "X:181",
      "X:182",
      "X:183",
      "X:184",
      "X:185",
      "X:186",
      "X:187",
      "X:188",
      "X:189",
      "X:19",
      "X:190",
      "X:191",
      "X:192",
      "X:193",
      "X:194",
      "X:195",
      "X:196",
      "X:197",
      "X:198",
      "X:199",
      "X:2",
      "X:20",
      "X:200",
      "X:201",
      "X:202",
      "X:203",
      "X:204",
      "X:205",
      "X:206",
      "X:21",
      "X:210",
      "X:211",
      "X:212",
      "X:213",
      "X:214",
      "X:215",
      "X:216",
      "X:217",
      "X:218",
      "X:219",
      "X:22",
      "X:220",
      "X:221",
      "X:223",
      "X:224",
      "X:225",
      "X:226",
      "X:227",
      "X:228",
      "X:229",
      "X:23",
      "X:230",
      "X:231",
      "X:232",
      "X:233",
      "X:234",
      "X:24",
      "X:25",
      "X:26",
      "X:27",
      "X:28",
      "X:29",
      "X:3",
      "X:30",
      "X:31",
      "X:32",
      "X:33",
      "X:34",
      "X:35",
      "X:36",
      "X:37",
      "X:38",
      "X:39",
      "X:4",
      "X:40",
      "X:41",
      "X:42",
      "X:43",
      "X:44",
      "X:45",
      "X:46",
      "X:47",
      "X:48",
      "X:49",
      "X:5",
      "X:50",
      "X:51",
      "X:52",
      "X:53",
      "X:54",
      "X:55",
      "X:56",
      "X:57",
      "X:58",
      "X:59",
      "X:6",
      "X:60",
      "X:61",
      "X:62",
      "X:63",
      "X:64",
      "X:65",
      "X:66",
      "X:67",
      "X:68",
      "X:69",
      "X:7",
      "X:70",
      "X:71",
      "X:72",
      "X:73",
      "X:74",
      "X:75",
      "X:76",
      "X:77",
      "X:78",
      "X:79",
      "X:8",
      "X:80",
      "X:81",
      "X:82",
      "X:83",
      "X:84",
      "X:85",
      "X:86",
      "X:87",
      "X:88",
      "X:89",
      "X:9",
      "X:90",
      "X:91",
      "X:92",
      "X:93",
      "X:94",
      "X:95",
      "X:96",
      "X:97",
      "X:98",
      "X:99"
    ],
    "X:223": [
      "X:10",
      "X:100",
      "X:101",
      "X:102",
      "X:103",
      "X:104",
      "X:105",
      "X:106",
      "X:107",
      "X:108",
      "X:109",
      "X:11",
      "X:110",
      "X:111",
      "X:112",
      "X:113",
      "X:114",
      "X:115",
      "X:116",
      "X:117",
      "X:118",
      "X:119",
      "X:12",
      "X:120",
      "X:121",
      "X:122",
      "X:123",
      "X:124",
      "X:125",
      "X:126",
      "X:127",
      "X:128",
      "X:129",
      "X:13",
      "X:130",
      "X:131",
      "X:132",
      "X:133",
      "X:134",
      "X:135",
      "X:136",
      "X:137",
      "X:138",
      "X:139",
      "X:14",
      "X:140",
      "X:141",
      "X:142",
      "X:143",
      "X:144",
      "X:145",
      "X:146",
      "X:147",
      "X:148",
      "X:149",
      "X:15",
      "X:150",
      "X:151",
      "X:152",
      "X:153",
      "X:154",
      "X:155",
      "X:156",
      "X:157",
      "X:158",
      "X:159",
      "X:16",
      "X:160",
      "X:161",
      "X:162",
      "X:163",
      "X:164",
      "X:165",
      "X:166",
      "X:167",
      "X:168",
      "X:169",
      "X:17",
      "X:170",
      "X:171",
      "X:172",
      "X:173",
      "X:174",
      "X:175",
      "X:176",
      "X:177",
      "X:178",
      "X:179",
      "X:18",
      "X:180",
      "X:181",
      "X:182",
      "X:183",
      "X:184",
      "X:185",
      "X:186",
      "X:187",
      "X:188",
      "X:189",
      "X:19",
      "X:190",
      "X:191",
      "X:192",
      "X:193",
      "X:194",
      "X:195",
      "X:196",
      "X:197",
      "X:198",
      "X:199",
      "X:2",
      "X:20",
      "X:200",
      "X:201",
      "X:202",
      "X:203",
      "X:204",
      "X:205",
      "X:206",
      "X:21",
      "X:210",
      "X:211",
      "X:212",
      "X:213",
      "X:214",
      "X:215",
      "X:216",
      "X:217",
      "X:218",
      "X:219",
      "X:22",
      "X:220",
      "X:221",
      "X:222",
      "X:224",
      "X:225",
      "X:226",
      "X:227",
      "X:228",
      "X:229",
      "X:23",
      "X:230",
      "X:231",
      "X:232",
      "X:233",
      "X:234",
      "X:24",
      "X:25",
      "X:26",
      "X:27",
      "X:28",
      "X:29",
      "X:3",
      "X:30",
      "X:31",
      "X:32",
      "X:33",
      "X:34",
      "X:35",
      "X:36",
      "X:37",
      "X:38",
      "X:39",
      "X:4",
      "X:40",
      "X:41",
      "X:42",
      "X:43",
      "X:44",
      "X:45",
      "X:46",
      "X:47",
      "X:48",
      "X:49",
      "X:5",
      "X:50",
      "X:51",
      "X:52",
      "X:53",
      "X:54",
      "X:55",
      "X:56",
      "X:57",
      "X:58",
      "X:59",
      "X:6",
      "X:60",
      "X:61",
      "X:62",
      "X:63",
      "X:64",
      "X:65",
      "X:66",
      "X:67",
      "X:68",
      "X:69",
      "X:7",
      "X:70",
      "X:71",
      "X:72",
      "X:73",
      "X:74",
      "X:75",
      "X:76",
      "X:77",
      "X:78",
      "X:79",
      "X:8",
      "X:80",
      "X:81",
      "X:82",
      "X:83",
      "X:84",
      "X:85",
      "X:86",
      "X:87",
      "X:88",
      "X:89",
      "X:9",
      "X:90",
      "X:91",
      "X:92",
      "X:93",
      "X:94",
      "X:95",
      "X:96",
      "X:97",
      "X:98",
      "X:99"
    ],
    "X:224": [
      "X:10",
      "X:100",
      "X:101",
      "X:102",
      "X:103",
      "X:104",
      "X:105",
      "X:106",
      "X:107",
      "X:108",
      "X:109",
      "X:11",
      "X:110",
      "X:111",
      "X:112",
      "X:113",
      "X:114",
      "X:115",
      "X:116",
      "X:117",
      "X:118",
      "X:119",
      "X:12",
      "X:120",
      "X:121",
      "X:122",
      "X:123",
      "X:124",
      "X:125",
      "X:126",
      "X:127",
      "X:128",
      "X:129",
      "X:13",
      "X:130",
      "X:131",
      "X:132",
      "X:133",
      "X:134",
      "X:135",
      "X:136",
      "X:137",
      "X:138",
      "X:139",
      "X:14",
      "X:140",
      "X:141",
      "X:142",
      "X:143",
      "X:144",
      "X:145",
      "X:146",
      "X:147",
      "X:148",
      "X:149",
      "X:15",
      "X:150",
      "X:151",
      "X:152",
      "X:153",
      "X:154",
      "X:155",
      "X:156",
      "X:157",
      "X:158",
      "X:159",
      "X:16",
      "X:160",
      "X:161",
      "X:162",
      "X:163",
      "X:164",
      "X:165",
      "X:166",
      "X:167",
      "X:168",
      "X:169",
      "X:17",
      "X:170",
      "X:171",
      "X:172",
      "X:173",
      "X:174",
      "X:175",
      "X:176",
      "X:177",
      "X:178",
      "X:179",
      "X:18",
      "X:180",
      "X:181",
      "X:182",
      "X:183",
      "X:184",
      "X:185",
      "X:186",
      "X:187",
      "X:188",
      "X:189",
      "X:19",
      "X:190",
      "X:191",
      "X:192",
      "X:193",
      "X:194",
      "X:195",
      "X:196",
      "X:197",
      "X:198",
      "X:199",
      "X:2",
      "X:20",
      "X:200",
      "X:201",
      "X:202",
      "X:203",
      "X:204",
      "X:205",
      "X:206",
      "X:21",
      "X:210",
      "X:211",
      "X:212",
      "X:213",
      "X:214",
      "X:215",
      "X:216",
      "X:217",
      "X:218",
      "X:219",
      "X:22",
      "X:220",
      "X:221",
      "X:222",
      "X:223",
      "X:225",
      "X:226",
      "X:227",
      "X:228",
      "X:229",
      "X:23",
      "X:230",
      "X:231",
      "X:232",
      "X:233",
      "X:234",
      "X:24",
      "X:25",
      "X:26",
      "X:27",
      "X:28",
      "X:29",
      "X:3",
      "X:30",
      "X:31",
      "X:32",
      "X:33",
      "X:34",
      "X:35",
      "X:36",
      "X:37",
      "X:38",
      "X:39",
      "X:4",
      "X:40",
      "X:41",
      "X:42",
      "X:43",
      "X:44",
      "X:45",
      "X:46",
      "X:47",
      "X:48",
      "X:49",
      "X:5",
      "X:50",
      "X:51",
      "X:52",
      "X:53",
      "X:54",
      "X:55",
      "X:56",
      "X:57",
      "X:58",
      "X:59",
      "X:6",
      "X:60",
      "X:61",
      "X:62",
      "X:63",
      "X:64",
      "X:65",
      "X:66",
      "X:67",
      "X:68",
      "X:69",
      "X:7",
      "X:70",
      "X:71",
      "X:72",
      "X:73",
      "X:74",
      "X:75",
      "X:76",
      "X:77",
      "X:78",
      "X:79",
      "X:8",
      "X:80",
      "X:81",
      "X:82",
      "X:83",
      "X:84",
      "X:85",
      "X:86",
      "X:87",
      "X:88",
      "X:89",
      "X:9",
      "X:90",
      "X:91",
      "X:92",
      "X:93",
      "X:94",
      "X:95",
      "X:96",
      "X:97",
      "X:98",
      "X:99"
    ],
    "X:225": [
      "X:10",
      "X:100",
      "X:101",
      "X:102",
      "X:103",
      "X:104",
      "X:105",
      "X:106",
      "X:107",
      "X:108",
      "X:109",
      "X:11",
      "X:110",
      "X:111",
      "X:112",
      "X:113",
      "X:114",
      "X:115",
      "X:116",
      "X:117",
      "X:118",
      "X:119",
      "X:12",
      "X:120",
      "X:121",
      "X:122",
      "X:123",
      "X:124",
      "X:125",
      "X:126",
      "X:127",
      "X:128",
      "X:129",
      "X:13",
      "X:130",
      "X:131",
      "X:132",
      "X:133",
      "X:134",
      "X:135",
      "X:136",
      "X:137",
      "X:138",
      "X:139",
      "X:14",
      "X:140",
      "X:141",
      "X:142",
      "X:143",
      "X:144",
      "X:145",
      "X:146",
      "X:147",
      "X:148",
      "X:149",
      "X:15",
      "X:150",
      "X:151",
      "X:152",
      "X:153",
      "X:154",
      "X:155",
      "X:156",
      "X:157",
      "X:158",
      "X:159",
      "X:16",
      "X:160",
      "X:161",
      "X:162",
      "X:163",
      "X:164",
      "X:165",
      "X:166",
      "X:167",
      "X:168",
      "X:169",
      "X:17",
      "X:170",
      "X:171",
      "X:172",
      "X:173",
      "X:174",
      "X:175",
      "X:176",
      "X:177",
      "X:178",
      "X:179",
      "X:18",
      "X:180",
      "X:181",
      "X:182",
      "X:183",
      "X:184",
      "X:185",
      "X:186",
      "X:187",
      "X:188",
      "X:189",
      "X:19",
      "X:190",
      "X:191",
      "X:192",
      "X:193",
      "X:194",
      "X:195",
      "X:196",
      "X:197",
      "X:198",
      "X:199",
      "X:2",
      "X:20",
      "X:200",
      "X:201",
      "X:202",
      "X:203",
      "X:204",
      "X:205",
      "X:206",
      "X:21",
      "X:210",
      "X:211",
      "X:212",
      "X:213",
      "X:214",
      "X:215",
      "X:216",
      "X:217",
      "X:218",
      "X:219",
      "X:22",
      "X:220",
      "X:221",
      "X:222",
      "X:223",
      "X:224",
      "X:226",
      "X:227",
      "X:228",
      "X:229",
      "X:23",
      "X:230",
      "X:231",
      "X:232",
      "X:233",
      "X:234",
      "X:24",
      "X:25",
      "X:26",
      "X:27",
      "X:28",
      "X:29",
      "X:3",
      "X:30",
      "X:31",
      "X:32",
      "X:33",
      "X:34",
      "X:35",
      "X:36",
      "X:37",
      "X:38",
      "X:39",
      "X:4",
      "X:40",
      "X:41",
      "X:42",
      "X:43",
      "X:44",
      "X:45",
      "X:46",
      "X:47",
      "X:48",
      "X:49",
      "X:5",
      "X:50",
      "X:51",
      "X:52",
      "X:53",
      "X:54",
      "X:55",
      "X:56",
      "X:57",
      "X:58",
      "X:59",
      "X:6",
      "X:60",
      "X:61",
      "X:62",
      "X:63",
      "X:64",
      "X:65",
      "X:66",
      "X:67",
      "X:68",
      "X:69",
      "X:7",
      "X:70",
      "X:71",
      "X:72",
      "X:73",
      "X:74",
      "X:75",
      "X:76",
      "X:77",
      "X:78",
      "X:79",
      "X:8",
      "X:80",
      "X:81",
      "X:82",
      "X:83",
      "X:84",
      "X:85",
      "X:86",
      "X:87",
      "X:88",
      "X:89",
      "X:9",
      "X:90",
      "X:91",
      "X:92",
      "X:93",
      "X:94",
      "X:95",
      "X:96",
      "X:97",
      "X:98",
      "X:99"
    ],
    "X:226": [
      "X:10",
      "X:100",
      "X:101",
      "X:102",
      "X:103",
      "X:104",
      "X:105",
      "X:106",
      "X:107",
      "X:108",
      "X:109",
      "X:11",
      "X:110",
      "X:111",
      "X:112",
      "X:113",
      "X:114",
      "X:115",
      "X:116",
      "X:117",
      "X:118",
      "X:119",
      "X:12",
      "X:120",
      "X:121",
      "X:122",
      "X:123",
      "X:124",
      "X:125",
      "X:126",
      "X:127",
      "X:128",
      "X:129",
      "X:13",
      "X:130",
      "X:131",
      "X:132",
      "X:133",
      "X:134",
      "X:135",
      "X:136",
      "X:137",
      "X:138",
      "X:139",
      "X:14",
      "X:140",
      "X:141",
      "X:142",
      "X:143",
      "X:144",
      "X:145",
      "X:146",
      "X:147",
      "X:148",
      "X:149",
      "X:15",
      "X:150",
      "X:151",
      "X:152",
      "X:153",
      "X:154",
      "X:155",
      "X:156",
      "X:157",
      "X:158",
      "X:159",
      "X:16",
      "X:160",
      "X:161",
      "X:162",
      "X:163",
      "X:164",
      "X:165",
      "X:166",
      "X:167",
      "X:168",
      "X:169",
      "X:17",
      "X:170",
      "X:171",
      "X:172",
      "X:173",
      "X:174",
      "X:175",
      "X:176",
      "X:177",
      "X:178",
      "X:179",
      "X:18",
      "X:180",
      "X:181",
      "X:182",
      "X:183",
      "X:184",
      "X:185",
      "X:186",
      "X:187",
      "X:188",
      "X:189",
      "X:19",
      "X:190",
      "X:191",
      "X:192",
      "X:193",
      "X:194",
      "X:195",
      "X:196",
      "X:197",
      "X:198",
      "X:199",
      "X:2",
      "X:20",
      "X:200",
      "X:201",
      "X:202",
      "X:203",
      "X:204",
      "X:205",
      "X:206",
      "X:21",
      "X:210",
      "X:211",
      "X:212",
      "X:213",
      "X:214",
      "X:215",
      "X:216",
      "X:217",
      "X:218",
      "X:219",
      "X:22",
      "X:220",
      "X:221",
      "X:222",
      "X:223",
      "X:224",
      "X:225",
      "X:227",
      "X:228",
      "X:229",
      "X:23",
      "X:230",
      "X:231",
      "X:232",
      "X:233",
      "X:234",
      "X:24",
      "X:25",
      "X:26",
      "X:27",
      "X:28",
      "X:29",
      "X:3",
      "X:30",
      "X:31",
      "X:32",
      "X:33",
      "X:34",
      "X:35",
      "X:36",
      "X:37",
      "X:38",
      "X:39",
      "X:4",
      "X:40",
      "X:41",
      "X:42",
      "X:43",
      "X:44",
      "X:45",
      "X:46",
      "X:47",
      "X:48",
      "X:49",
      "X:5",
      "X:50",
      "X:51",
      "X:52",
      "X:53",
      "X:54",
      "X:55",
      "X:56",
      "X:57",
      "X:58",
      "X:59",
      "X:6",
      "X:60",
      "X:61",
      "X:62",
      "X:63",
      "X:64",
      "X:65",
      "X:66",
      "X:67",
      "X:68",
      "X:69",
      "X:7",
      "X:70",
      "X:71",
      "X:72",
      "X:73",
      "X:74",
      "X:75",
      "X:76",
      "X:77",
      "X:78",
      "X:79",
      "X:8",
      "X:80",
      "X:81",
      "X:82",
      "X:83",
      "X:84",
      "X:85",
      "X:86",
      "X:87",
      "X:88",
      "X:89",
      "X:9",
      "X:90",
      "X:91",
      "X:92",
      "X:93",
      "X:94",
      "X:95",
      "X:96",
      "X:97",
      "X:98",
      "X:99"
    ],
    "X:227": [
      "X:10",
      "X:100",
      "X:101",
      "X:102",
      "X:103",
      "X:104",
      "X:105",
      "X:106",
      "X:107",
      "X:108",
      "X:109",
      "X:11",
      "X:110",
      "X:111",
      "X:112",
      "X:113",
      "X:114",
      "X:115",
      "X:116",
      "X:117",
      "X:118",
      "X:119",
      "X:12",
      "X:120",
      "X:121",
      "X:122",
      "X:123",
      "X:124",
      "X:125",
      "X:126",
      "X:127",
      "X:128",
      "X:129",
      "X:13",
      "X:130",
      "X:131",
      "X:132",
      "X:133",
      "X:134",
      "X:135",
      "X:136",
      "X:137",
      "X:138",
      "X:139",
      "X:14",
      "X:140",
      "X:141",
      "X:142",
      "X:143",
      "X:144",
      "X:145",
      "X:146",
      "X:147",
      "X:148",
      "X:149",
      "X:15",
      "X:150",
      "X:151",
      "X:152",
      "X:153",
      "X:154",
      "X:155",
      "X:156",
      "X:157",
      "X:158",
      "X:159",
      "X:16",
      "X:160",
      "X:161",
      "X:162",
      "X:163",
      "X:164",
      "X:165",
      "X:166",
      "X:167",
      "X:168",
      "X:169",
      "X:17",
      "X:170",
      "X:171",
      "X:172",
      "X:173",
      "X:174",
      "X:175",
      "X:176",
      "X:177",
      "X:178",
      "X:179",
      "X:18",
      "X:180",
      "X:181",
      "X:182",
      "X:183",
      "X:184",
      "X:185",
      "X:186",
      "X:187",
      "X:188",
      "X:189",
      "X:19",
      "X:190",
      "X:191",
      "X:192",
      "X:193",
      "X:194",
      "X:195",
      "X:196",
      "X:197",
      "X:198",
      "X:199",
      "X:2",
      "X:20",
      "X:200",
      "X:201",
      "X:202",
      "X:203",
      "X:204",
      "X:205",
      "X:206",
      "X:21",
      "X:210",
      "X:211",
      "X:212",
      "X:213",
      "X:214",
      "X:215",
      "X:216",
      "X:217",
      "X:218",
      "X:219",
      "X:22",
      "X:220",
      "X:221",
      "X:222",
      "X:223",
      "X:224",
      "X:225",
      "X:226",
      "X:228",
      "X:229",
      "X:23",
      "X:230",
      "X:231",
      "X:232",
      "X:233",
      "X:234",
      "X:24",
      "X:25",
      "X:26",
      "X:27",
      "X:28",
      "X:29",
      "X:3",
      "X:30",
      "X:31",
      "X:32",
      "X:33",
      "X:34",
      "X:35",
      "X:36",
      "X:37",
      "X:38",
      "X:39",
      "X:4",
      "X:40",
      "X:41",
      "X:42",
      "X:43",
      "X:44",
      "X:45",
      "X:46",
      "X:47",
      "X:48",
      "X:49",
      "X:5",
      "X:50",
      "X:51",
      "X:52",
      "X:53",
      "X:54",
      "X:55",
      "X:56",
      "X:57",
      "X:58",
      "X:59",
      "X:6",
      "X:60",
      "X:61",
      "X:62",
      "X:63",
      "X:64",
      "X:65",
      "X:66",
      "X:67",
      "X:68",
      "X:69",
      "X:7",
      "X:70",
      "X:71",
      "X:72",
      "X:73",
      "X:74",
      "X:75",
      "X:76",
      "X:77",
      "X:78",
      "X:79",
      "X:8",
      "X:80",
      "X:81",
      "X:82",
      "X:83",
      "X:84",
      "X:85",
      "X:86",
      "X:87",
      "X:88",
      "X:89",
      "X:9",
      "X:90",
      "X:91",
      "X:92",
      "X:93",
      "X:94",
      "X:95",
      "X:96",
      "X:97",
      "X:98",
      "X:99"
    ],
    "X:228": [
      "X:10",
      "X:100",
      "X:101",
      "X:102",
      "X:103",
      "X:104",
      "X:105",
      "X:106",
      "X:107",
      "X:108",
      "X:109",
      "X:11",
      "X:110",
      "X:111",
      "X:112",
      "X:113",
      "X:114",
      "X:115",
      "X:116",
      "X:117",
      "X:118",
      "X:119",
      "X:12",
      "X:120",
      "X:121",
      "X:122",
      "X:123",
      "X:124",
      "X:125",
      "X:126",
      "X:127",
      "X:128",
      "X:129",
      "X:13",
      "X:130",
      "X:131",
      "X:132",
      "X:133",
      "X:134",
      "X:135",
      "X:136",
      "X:137",
      "X:138",
      "X:139",
      "X:14",
      "X:140",
      "X:141",
      "X:142",
      "X:143",
      "X:144",
      "X:145",
      "X:146",
      "X:147",
      "X:148",
      "X:149",
      "X:15",
      "X:150",
      "X:151",
      "X:152",
      "X:153",
      "X:154",
      "X:155",
      "X:156",
      "X:157",
      "X:158",
      "X:159",
      "X:16",
      "X:160",
      "X:161",
      "X:162",
      "X:163",
      "X:164",
      "X:165",
      "X:166",
      "X:167",
      "X:168",
      "X:169",
      "X:17",
      "X:170",
      "X:171",
      "X:172",
      "X:173",
      "X:174",
      "X:175",
      "X:176",
      "X:177",
      "X:178",
      "X:179",
      "X:18",
      "X:180",
      "X:181",
      "X:182",
      "X:183",
      "X:184",
      "X:185",
      "X:186",
      "X:187",
      "X:188",
      "X:189",
      "X:19",
      "X:190",
      "X:191",
      "X:192",
      "X:193",
      "X:194",
      "X:195",
      "X:196",
      "X:197",
      "X:198",
      "X:199",
      "X:2",
      "X:20",
      "X:200",
      "X:201",
      "X:202",
      "X:203",
      "X:204",
      "X:205",
      "X:206",
      "X:21",
      "X:210",
      "X:211",
      "X:212",
      "X:213",
      "X:214",
      "X:215",
      "X:216",
      "X:217",
      "X:218",
      "X:219",
      "X:22",
      "X:220",
      "X:221",
      "X:222",
      "X:223",
      "X:224",
      "X:225",
      "X:226",
      "X:227",
      "X:229",
      "X:23",
      "X:230",
      "X:231",
      "X:232",
      "X:233",
      "X:234",
      "X:24",
      "X:25",
      "X:26",
      "X:27",
      "X:28",
      "X:29",
      "X:3",
      "X:30",
      "X:31",
      "X:32",
      "X:33",
      "X:34",
      "X:35",
      "X:36",
      "X:37",
      "X:38",
      "X:39",
      "X:4",
      "X:40",
      "X:41",
      "X:42",
      "X:43",
      "X:44",
      "X:45",
      "X:46",
      "X:47",
      "X:48",
      "X:49",
      "X:5",
      "X:50",
      "X:51",
      "X:52",
      "X:53",
      "X:54",
      "X:55",
      "X:56",
      "X:57",
      "X:58",
      "X:59",
      "X:6",
      "X:60",
      "X:61",
      "X:62",
      "X:63",
      "X:64",
      "X:65",
      "X:66",
      "X:67",
      "X:68",
      "X:69",
      "X:7",
      "X:70",
      "X:71",
      "X:72",
      "X:73",
      "X:74",
      "X:75",
      "X:76",
      "X:77",
      "X:78",
      "X:79",
      "X:8",
      "X:80",
      "X:81",
      "X:82",
      "X:83",
      "X:84",
      "X:85",
      "X:86",
      "X:87",
      "X:88",
      "X:89",
      "X:9",
      "X:90",
      "X:91",
      "X:92",
      "X:93",
      "X:94",
      "X:95",
      "X:96",
      "X:97",
      "X:98",
      "X:99"
    ],
    "X:229": [
      "X:10",
      "X:100",
      "X:101",
      "X:102",
      "X:103",
      "X:104",
      "X:105",
      "X:106",
      "X:107",
      "X:108",
      "X:109",
      "X:11",
      "X:110",
      "X:111",
      "X:112",
      "X:113",
      "X:114",
      "X:115",
      "X:116",
      "X:117",
      "X:118",
      "X:119",
      "X:12",
      "X:120",
      "X:121",
      "X:122",
      "X:123",
      "X:124",
      "X:125",
      "X:126",
      "X:127",
      "X:128",
      "X:129",
      "X:13",
      "X:130",
      "X:131",
      "X:132",
      "X:133",
      "X:134",
      "X:135",
      "X:136",
      "X:137",
      "X:138",
      "X:139",
      "X:14",
      "X:140",
      "X:141",
      "X:142",
      "X:143",
      "X:144",
      "X:145",
      "X:146",
      "X:147",
      "X:148",
      "X:149",
      "X:15",
      "X:150",
      "X:151",
      "X:152",
      "X:153",
      "X:154",
      "X:155",
      "X:156",
      "X:157",
      "X:158",
      "X:159",
      "X:16",
      "X:160",
      "X:161",
      "X:162",
      "X:163",
      "X:164",
      "X:165",
      "X:166",
      "X:167",
      "X:168",
      "X:169",
      "X:17",
      "X:170",
      "X:171",
      "X:172",
      "X:173",
      "X:174",
      "X:175",
      "X:176",
      "X:177",
      "X:178",
      "X:179",
      "X:18",
      "X:180",
      "X:181",
      "X:182",
      "X:183",
      "X:184",
      "X:185",
      "X:186",
      "X:187",
      "X:188",
      "X:189",
      "X:19",
      "X:190",
      "X:191",
      "X:192",
      "X:193",
      "X:194",
      "X:195",
      "X:196",
      "X:197",
      "X:198",
      "X:199",
      "X:2",
      "X:20",
      "X:200",
      "X:201",
      "X:202",
      "X:203",
      "X:204",
      "X:205",
      "X:206",
      "X:21",
      "X:210",
      "X:211",
      "X:212",
      "X:213",
      "X:214",
      "X:215",
      "X:216",
      "X:217",
      "X:218",
      "X:219",
      "X:22",
      "X:220",
      "X:221",
      "X:222",
      "X:223",
      "X:224",
      "X:225",
      "X:226",
      "X:227",
      "X:228",
      "X:23",
      "X:230",
      "X:231",
      "X:232",
      "X:233",
      "X:234",
      "X:24",
      "X:25",
      "X:26",
      "X:27",
      "X:28",
      "X:29",
      "X:3",
      "X:30",
      "X:31",
      "X:32",
      "X:33",
      "X:34",
      "X:35",
      "X:36",
      "X:37",
      "X:38",
      "X:39",
      "X:4",
      "X:40",
      "X:41",
      "X:42",
      "X:43",
      "X:44",
      "X:45",
      "X:46",
      "X:47",
      "X:48",
      "X:49",
      "X:5",
      "X:50",
      "X:51",
      "X:52",
      "X:53",
      "X:54",
      "X:55",
      "X:56",
      "X:57",
      "X:58",
      "X:59",
      "X:6",
      "X:60",
      "X:61",
      "X:62",
      "X:63",
      "X:64",
      "X:65",
      "X:66",
      "X:67",
      "X:68",
      "X:69",
      "X:7",
      "X:70",
      "X:71",
      "X:72",
      "X:73",
      "X:74",
      "X:75",
      "X:76",
      "X:77",
      "X:78",
      "X:79",
      "X:8",
      "X:80",
      "X:81",
      "X:82",
      "X:83",
      "X:84",
      "X:85",
      "X:86",
      "X:87",
      "X:88",
      "X:89",
      "X:9",
      "X:90",
      "X:91",
      "X:92",
      "X:93",
      "X:94",
      "X:95",
      "X:96",
      "X:97",
      "X:98",
      "X:99"
    ],
    "X:230": [
      "X:10",
      "X:100",
      "X:101",
      "X:102",
      "X:103",
      "X:104",
      "X:105",
      "X:106",
      "X:107",
      "X:108",
      "X:109",
      "X:11",
      "X:110",
      "X:111",
      "X:112",
      "X:113",
      "X:114",
      "X:115",
      "X:116",
      "X:117",
      "X:118",
      "X:119",
      "X:12",
      "X:120",
      "X:121",
      "X:122",
      "X:123",
      "X:124",
      "X:125",
      "X:126",
      "X:127",
      "X:128",
      "X:129",
      "X:13",
      "X:130",
      "X:131",
      "X:132",
      "X:133",
      "X:134",
      "X:135",
      "X:136",
      "X:137",
      "X:138",
      "X:139",
      "X:14",
      "X:140",
      "X:141",
      "X:142",
      "X:143",
      "X:144",
      "X:145",
      "X:146",
      "X:147",
      "X:148",
      "X:149",
      "X:15",
      "X:150",
      "X:151",
      "X:152",
      "X:153",
      "X:154",
      "X:155",
      "X:156",
      "X:157",
      "X:158",
      "X:159",
      "X:16",
      "X:160",
      "X:161",
      "X:162",
      "X:163",
      "X:164",
      "X:165",
      "X:166",
      "X:167",
      "X:168",
      "X:169",
      "X:17",
      "X:170",
      "X:171",
      "X:172",
      "X:173",
      "X:174",
      "X:175",
      "X:176",
      "X:177",
      "X:178",
      "X:179",
      "X:18",
      "X:180",
      "X:181",
      "X:182",
      "X:183",
      "X:184",
      "X:185",
      "X:186",
      "X:187",
      "X:188",
      "X:189",
      "X:19",
      "X:190",
      "X:191",
      "X:192",
      "X:193",
      "X:194",
      "X:195",
      "X:196",
      "X:197",
      "X:198",
      "X:199",
      "X:2",
      "X:20",
      "X:200",
      "X:201",
      "X:202",
      "X:203",
      "X:204",
      "X:205",
      "X:206",
      "X:21",
      "X:210",
      "X:211",
      "X:212",
      "X:213",
      "X:214",
      "X:215",
      "X:216",
      "X:217",
      "X:218",
      "X:219",
      "X:22",
      "X:220",
      "X:221",
      "X:222",
      "X:223",
      "X:224",
      "X:225",
      "X:226",
      "X:227",
      "X:228",
      "X:229",
      "X:23",
      "X:231",
      "X:232",
      "X:233",
      "X:234",
      "X:24",
      "X:25",
      "X:26",
      "X:27",
      "X:28",
      "X:29",
      "X:3",
      "X:30",
      "X:31",
      "X:32",
      "X:33",
      "X:34",
      "X:35",
      "X:36",
      "X:37",
      "X:38",
      "X:39",
      "X:4",
      "X:40",
      "X:41",
      "X:42",
      "X:43",
      "X:44",
      "X:45",
      "X:46",
      "X:47",
      "X:48",
      "X:49",
      "X:5",
      "X:50",
      "X:51",
      "X:52",
      "X:53",
      "X:54",
      "X:55",
      "X:56",
      "X:57",
      "X:58",
      "X:59",
      "X:6",
      "X:60",
      "X:61",
      "X:62",
      "X:63",
      "X:64",
      "X:65",
      "X:66",
      "X:67",
      "X:68",
      "X:69",
      "X:7",
      "X:70",
      "X:71",
      "X:72",
      "X:73",
      "X:74",
      "X:75",
      "X:76",
      "X:77",
      "X:78",
      "X:79",
      "X:8",
      "X:80",
      "X:81",
      "X:82",
      "X:83",
      "X:84",
      "X:85",
      "X:86",
      "X:87",
      "X:88",
      "X:89",
      "X:9",
      "X:90",
      "X:91",
      "X:92",
      "X:93",
      "X:94",
      "X:95",
      "X:96",
      "X:97",
      "X:98",
      "X:99"
    ],
    "X:231": [
      "X:10",
      "X:100",
      "X:101",
      "X:102",
      "X:103",
      "X:104",
      "X:105",
      "X:106",
      "X:107",
      "X:108",
      "X:109",
      "X:11",
      "X:110",
      "X:111",
      "X:112",
      "X:113",
      "X:114",
      "X:115",
      "X:116",
      "X:117",
      "X:118",
      "X:119",
      "X:12",
      "X:120",
      "X:121",
      "X:122",
      "X:123",
      "X:124",
      "X:125",
      "X:126",
      "X:127",
      "X:128",
      "X:129",
      "X:13",
      "X:130",
      "X:131",
      "X:132",
      "X:133",
      "X:134",
      "X:135",
      "X:136",
      "X:137",
      "X:138",
      "X:139",
      "X:14",
      "X:140",
      "X:141",
      "X:142",
      "X:143",
      "X:144",
      "X:145",
      "X:146",
      "X:147",
      "X:148",
      "X:149",
      "X:15",
      "X:150",
      "X:151",
      "X:152",
      "X:153",
      "X:154",
      "X:155",
      "X:156",
      "X:157",
      "X:158",
      "X:159",
      "X:16",
      "X:160",
      "X:161",
      "X:162",
      "X:163",
      "X:164",
      "X:165",
      "X:166",
      "X:167",
      "X:168",
      "X:169",
      "X:17",
      "X:170",
      "X:171",
      "X:172",
      "X:173",
      "X:174",
      "X:175",
      "X:176",
      "X:177",
      "X:178",
      "X:179",
      "X:18",
      "X:180",
      "X:181",
      "X:182",
      "X:183",
      "X:184",
      "X:185",
      "X:186",
      "X:187",
      "X:188",
      "X:189",
      "X:19",
      "X:190",
      "X:191",
      "X:192",
      "X:193",
      "X:194",
      "X:195",
      "X:196",
      "X:197",
      "X:198",
      "X:199",
      "X:2",
      "X:20",
      "X:200",
      "X:201",
      "X:202",
      "X:203",
      "X:204",
      "X:205",
      "X:206",
      "X:21",
      "X:210",
      "X:211",
      "X:212",
      "X:213",
      "X:214",
      "X:215",
      "X:216",
      "X:217",
      "X:218",
      "X:219",
      "X:22",
      "X:220",
      "X:221",
      "X:222",
      "X:223",
      "X:224",
      "X:225",
      "X:226",
      "X:227",
      "X:228",
      "X:229",
      "X:23",
      "X:230",
      "X:232",
      "X:233",
      "X:234",
      "X:24",
      "X:25",
      "X:26",
      "X:27",
      "X:28",
      "X:29",
      "X:3",
      "X:30",
      "X:31",
      "X:32",
      "X:33",
      "X:34",
      "X:35",
      "X:36",
      "X:37",
      "X:38",
      "X:39",
      "X:4",
      "X:40",
      "X:41",
      "X:42",
      "X:43",
      "X:44",
      "X:45",
      "X:46",
      "X:47",
      "X:48",
      "X:49",
      "X:5",
      "X:50",
      "X:51",
      "X:52",
      "X:53",
      "X:54",
      "X:55",
      "X:56",
      "X:57",
      "X:58",
      "X:59",
      "X:6",
      "X:60",
      "X:61",
      "X:62",
      "X:63",
      "X:64",
      "X:65",
      "X:66",
      "X:67",
      "X:68",
      "X:69",
      "X:7",
      "X:70",
      "X:71",
      "X:72",
      "X:73",
      "X:74",
      "X:75",
      "X:76",
      "X:77",
      "X:78",
      "X:79",
      "X:8",
      "X:80",
      "X:81",
      "X:82",
      "X:83",
      "X:84",
      "X:85",
      "X:86",
      "X:87",
      "X:88",
      "X:89",
      "X:9",
      "X:90",
      "X:91",
      "X:92",
      "X:93",
      "X:94",
      "X:95",
      "X:96",
      "X:97",
      "X:98",
      "X:99"
    ],
    "X:232": [
      "X:10",
      "X:100",
      "X:101",
      "X:102",
      "X:103",
      "X:104",
      "X:105",
      "X:106",
      "X:107",
      "X:108",
      "X:109",
      "X:11",
      "X:110",
      "X:111",
      "X:112",
      "X:113",
      "X:114",
      "X:115",
      "X:116",
      "X:117",
      "X:118",
      "X:119",
      "X:12",
      "X:120",
      "X:121",
      "X:122",
      "X:123",
      "X:124",
      "X:125",
      "X:126",
      "X:127",
      "X:128",
      "X:129",
      "X:13",
      "X:130",
      "X:131",
      "X:132",
      "X:133",
      "X:134",
      "X:135",
      "X:136",
      "X:137",
      "X:138",
      "X:139",
      "X:14",
      "X:140",
      "X:141",
      "X:142",
      "X:143",
      "X:144",
      "X:145",
      "X:146",
      "X:147",
      "X:148",
      "X:149",
      "X:15",
      "X:150",
      "X:151",
      "X:152",
      "X:153",
      "X:154",
      "X:155",
      "X:156",
      "X:157",
      "X:158",
      "X:159",
      "X:16",
      "X:160",
      "X:161",
      "X:162",
      "X:163",
      "X:164",
      "X:165",
      "X:166",
      "X:167",
      "X:168",
      "X:169",
      "X:17",
      "X:170",
      "X:171",
      "X:172",
      "X:173",
      "X:174",
      "X:175",
      "X:176",
      "X:177",
      "X:178",
      "X:179",
      "X:18",
      "X:180",
      "X:181",
      "X:182",
      "X:183",
      "X:184",
      "X:185",
      "X:186",
      "X:187",
      "X:188",
      "X:189",
      "X:19",
      "X:190",
      "X:191",
      "X:192",
      "X:193",
      "X:194",
      "X:195",
      "X:196",
      "X:197",
      "X:198",
      "X:199",
      "X:2",
      "X:20",
      "X:200",
      "X:201",
      "X:202",
      "X:203",
      "X:204",
      "X:205",
      "X:206",
      "X:21",
      "X:210",
      "X:211",
      "X:212",
      "X:213",
      "X:214",
      "X:215",
      "X:216",
      "X:217",
      "X:218",
      "X:219",
      "X:22",
      "X:220",
      "X:221",
      "X:222",
      "X:223",
      "X:224",
      "X:225",
      "X:226",
      "X:227",
      "X:228",
      "X:229",
      "X:23",
      "X:230",
      "X:231",
      "X:233",
      "X:234",
      "X:24",
      "X:25",
      "X:26",
      "X:27",
      "X:28",
      "X:29",
      "X:3",
      "X:30",
      "X:31",
      "X:32",
      "X:33",
      "X:34",
      "X:35",
      "X:36",
      "X:37",
      "X:38",
      "X:39",
      "X:4",
      "X:40",
      "X:41",
      "X:42",
      "X:43",
      "X:44",
      "X:45",
      "X:46",
      "X:47",
      "X:48",
      "X:49",
      "X:5",
      "X:50",
      "X:51",
      "X:52",
      "X:53",
      "X:54",
      "X:55",
      "X:56",
      "X:57",
      "X:58",
      "X:59",
      "X:6",
      "X:60",
      "X:61",
      "X:62",
      "X:63",
      "X:64",
      "X:65",
      "X:66",
      "X:67",
      "X:68",
      "X:69",
      "X:7",
      "X:70",
      "X:71",
      "X:72",
      "X:73",
      "X:74",
      "X:75",
      "X:76",
      "X:77",
      "X:78",
      "X:79",
      "X:8",
      "X:80",
      "X:81",
      "X:82",
      "X:83",
      "X:84",
      "X:85",
      "X:86",
      "X:87",
      "X:88",
      "X:89",
      "X:9",
      "X:90",
      "X:91",
      "X:92",
      "X:93",
      "X:94",
      "X:95",
      "X:96",
      "X:97",
      "X:98",
      "X:99"
    ],
    "X:233": [
      "X:10",
      "X:100",
      "X:101",
      "X:102",
      "X:103",
      "X:104",
      "X:105",
      "X:106",
      "X:107",
      "X:108",
      "X:109",
      "X:11",
      "X:110",
      "X:111",
      "X:112",
      "X:113",
      "X:114",
      "X:115",
      "X:116",
      "X:117",
      "X:118",
      "X:119",
      "X:12",
      "X:120",
      "X:121",
      "X:122",
      "X:123",
      "X:124",
      "X:125",
      "X:126",
      "X:127",
      "X:128",
      "X:129",
      "X:13",
      "X:130",
      "X:131",
      "X:132",
      "X:133",
      "X:134",
      "X:135",
      "X:136",
      "X:137",
      "X:138",
      "X:139",
      "X:14",
      "X:140",
      "X:141",
      "X:142",
      "X:143",
      "X:144",
      "X:145",
      "X:146",
      "X:147",
      "X:148",
      "X:149",
      "X:15",
      "X:150",
      "X:151",
      "X:152",
      "X:153",
      "X:154",
      "X:155",
      "X:156",
      "X:157",
      "X:158",
      "X:159",
      "X:16",
      "X:160",
      "X:161",
      "X:162",
      "X:163",
      "X:164",
      "X:165",
      "X:166",
      "X:167",
      "X:168",
      "X:169",
      "X:17",
      "X:170",
      "X:171",
      "X:172",
      "X:173",
      "X:174",
      "X:175",
      "X:176",
      "X:177",
      "X:178",
      "X:179",
      "X:18",
      "X:180",
      "X:181",
      "X:182",
      "X:183",
      "X:184",
      "X:185",
      "X:186",
      "X:187",
      "X:188",
      "X:189",
      "X:19",
      "X:190",
      "X:191",
      "X:192",
      "X:193",
      "X:194",
      "X:195",
      "X:196",
      "X:197",
      "X:198",
      "X:199",
      "X:2",
      "X:20",
      "X:200",
      "X:201",
      "X:202",
      "X:203",
      "X:204",
      "X:205",
      "X:206",
      "X:21",
      "X:210",
      "X:211",
      "X:212",
      "X:213",
      "X:214",
      "X:215",
      "X:216",
      "X:217",
      "X:218",
      "X:219",
      "X:22",
      "X:220",
      "X:221",
      "X:222",
      "X:223",
      "X:224",
      "X:225",
      "X:226",
      "X:227",
      "X:228",
      "X:229",
      "X:23",
      "X:230",
      "X:231",
      "X:232",
      "X:234",
      "X:24",
      "X:25",
      "X:26",
      "X:27",
      "X:28",
      "X:29",
      "X:3",
      "X:30",
      "X:31",
      "X:32",
      "X:33",
      "X:34",
      "X:35",
      "X:36",
      "X:37",
      "X:38",
      "X:39",
      "X:4",
      "X:40",
      "X:41",
      "X:42",
      "X:43",
      "X:44",
      "X:45",
      "X:46",
      "X:47",
      "X:48",
      "X:49",
      "X:5",
      "X:50",
      "X:51",
      "X:52",
      "X:53",
      "X:54",
      "X:55",
      "X:56",
      "X:57",
      "X:58",
      "X:59",
      "X:6",
      "X:60",
      "X:61",
      "X:62",
      "X:63",
      "X:64",
      "X:65",
      "X:66",
      "X:67",
      "X:68",
      "X:69",
      "X:7",
      "X:70",
      "X:71",
      "X:72",
      "X:73",
      "X:74",
      "X:75",
      "X:76",
      "X:77",
      "X:78",
      "X:79",
      "X:8",
      "X:80",
      "X:81",
      "X:82",
      "X:83",
      "X:84",
      "X:85",
      "X:86",
      "X:87",
      "X:88",
      "X:89",
      "X:9",
      "X:90",
      "X:91",
      "X:92",
      "X:93",
      "X:94",
      "X:95",
      "X:96",
      "X:97",
      "X:98",
      "X:99"
    ],
    "X:234": [
      "X:10",
      "X:100",
      "X:101",
      "X:102",
      "X:103",
      "X:104",
      "X:105",
      "X:106",
      "X:107",
      "X:108",
      "X:109",
      "X:11",
      "X:110",
      "X:111",
      "X:112",
      "X:113",
      "X:114",
      "X:115",
      "X:116",
      "X:117",
      "X:118",
      "X:119",
      "X:12",
      "X:120",
      "X:121",
      "X:122",
      "X:123",
      "X:124",
      "X:125",
      "X:126",
      "X:127",
      "X:128",
      "X:129",
      "X:13",
      "X:130",
      "X:131",
      "X:132",
      "X:133",
      "X:134",
      "X:135",
      "X:136",
      "X:137",
      "X:138",
      "X:139",
      "X:14",
      "X:140",
      "X:141",
      "X:142",
      "X:143",
      "X:144",
      "X:145",
      "X:146",
      "X:147",
      "X:148",
      "X:149",
      "X:15",
      "X:150",
      "X:151",
      "X:152",
      "X:153",
      "X:154",
      "X:155",
      "X:156",
      "X:157",
      "X:158",
      "X:159",
      "X:16",
      "X:160",
      "X:161",
      "X:162",
      "X:163",
      "X:164",
      "X:165",
      "X:166",
      "X:167",
      "X:168",
      "X:169",
      "X:17",
      "X:170",
      "X:171",
      "X:172",
      "X:173",
      "X:174",
      "X:175",
      "X:176",
      "X:177",
      "X:178",
      "X:179",
      "X:18",
      "X:180",
      "X:181",
      "X:182",
      "X:183",
      "X:184",
      "X:185",
      "X:186",
      "X:187",
      "X:188",
      "X:189",
      "X:19",
      "X:190",
      "X:191",
      "X:192",
      "X:193",
      "X:194",
      "X:195",
      "X:196",
      "X:197",
      "X:198",
      "X:199",
      "X:2",
      "X:20",
      "X:200",
      "X:201",
      "X:202",
      "X:203",
      "X:204",
      "X:205",
      "X:206",
      "X:21",
      "X:210",
      "X:211",
      "X:212",
      "X:213",
      "X:214",
      "X:215",
      "X:216",
      "X:217",
      "X:218",
      "X:219",
      "X:22",
      "X:220",
      "X:221",
      "X:222",
      "X:223",
      "X:224",
      "X:225",
      "X:226",
      "X:227",
      "X:228",
      "X:229",
      "X:23",
      "X:230",
      "X:231",
      "X:232",
      "X:233",
      "X:24",
      "X:25",
      "X:26",
      "X:27",
      "X:28",
      "X:29",
      "X:3",
      "X:30",
      "X:31",
      "X:32",
      "X:33",
      "X:34",
      "X:35",
      "X:36",
      "X:37",
      "X:38",
      "X:39",
      "X:4",
      "X:40",
      "X:41",
      "X:42",
      "X:43",
      "X:44",
      "X:45",
      "X:46",
      "X:47",
      "X:48",
      "X:49",
      "X:5",
      "X:50",
      "X:51",
      "X:52",
      "X:53",
      "X:54",
      "X:55",
      "X:56",
      "X:57",
      "X:58",
      "X:59",
      "X:6",
      "X:60",
      "X:61",
      "X:62",
      "X:63",
      "X:64",
      "X:65",
      "X:66",
      "X:67",
      "X:68",
      "X:69",
      "X:7",
      "X:70",
      "X:71",
      "X:72",
      "X:73",
      "X:74",
      "X:75",
      "X:76",
      "X:77",
      "X:78",
      "X:79",
      "X:8",
      "X:80",
      "X:81",
      "X:82",
      "X:83",
      "X:84",
      "X:85",
      "X:86",
      "X:87",
      "X:88",
      "X:89",
      "X:9",
      "X:90",
      "X:91",
      "X:92",
      "X:93",
      "X:94",
      "X:95",
      "X:96",
      "X:97",
      "X:98",
      "X:99"
    ]
  },
  "pair_contacts": {}
}
```
