## Supplementary material for "Localized Reactivity on Proteins as Riemannian Manifolds: A Quantum-Inspired Geometric Model for Deterministic, Metal-Aware Reactive-Site Prediction": code bundle: result_bound_labels_unbound_features.json

```
{
  "case": "DB55_4ETQ_L",
  "AUROC_mean": 0.8730181729784678,
  "AUROC_std": 0.09187425616232782,
  "fold_AUROCs": [
    0.8011363636363636,
    0.7292682926829268,
    0.9689922480620156,
    0.931547619047619,
    0.9341463414634146
  ],
  "AUPRC_mean": 0.5404906832298135,
  "AUPRC_std": 0.12052017156513847,
  "fold_AUPRCs": [
    0.55,
    0.3265010351966874,
    0.7,
    0.575,
    0.5509523809523809
  ],
  "policyP_info": {
    "K_target": 5,
    "K_min": 2,
    "min_valid_folds": 2,
    "n_pos_groups": 19,
    "K_used": 5,
    "n_total_folds": 5,
    "n_valid_folds": 5,
    "n_skipped_train_single_class": 0,
    "n_skipped_test_single_class": 0,
    "reason": "OK"
  },
  "n_pos": 19,
  "n_neg": 211,
  "unbound_positive_residue_ids": [
    "X:3",
    "X:5",
    "X:39",
    "X:40",
    "X:41",
    "X:145",
    "X:175",
    "X:176",
    "X:177",
    "X:178",
    "X:204",
    "X:205",
    "X:218",
    "X:219",
    "X:220",
    "X:221",
    "X:224",
    "X:226",
    "X:227"
  ],
  "unbound_positive_residue_ids_path": "/content/benchmark_workdir/DB55_4ETQ_L/unbound_positive_residue_ids.json",
  "bound_positive_residue_ids_used": [
    "C:145",
    "C:175",
    "C:176",
    "C:177",
    "C:178",
    "C:204",
    "C:205",
    "C:218",
    "C:219",
    "C:220",
    "C:221",
    "C:224",
    "C:226",
    "C:227",
    "C:3",
    "C:39",
    "C:40",
    "C:41",
    "C:5"
  ],
  "bound_interface_report": {
    "cutoff_angstrom": 5.0,
    "coarse_margin_angstrom": 4.0,
    "scheme": "closest-heavy",
    "protein_only": true,
    "target_bound_chains": [
      "C"
    ],
    "n_target_res": 225,
    "n_other_res": 427,
    "n_candidate_pairs": 73,
    "n_interface_target_res": 19,
    "backend_kdtree": "scipy.cKDTree",
    "auto_interface_labels": true
  },
  "mapping": {
    "n_bound_labels": 19,
    "n_mapped": 19,
    "n_dropped": 0,
    "mapped_examples": [
      {
        "bound": "C:145",
        "unbound": "X:145",
        "idx": 143
      },
      {
        "bound": "C:175",
        "unbound": "X:175",
        "idx": 173
      },
      {
        "bound": "C:176",
        "unbound": "X:176",
        "idx": 174
      },
      {
        "bound": "C:177",
        "unbound": "X:177",
        "idx": 175
      },
      {
        "bound": "C:178",
        "unbound": "X:178",
        "idx": 176
      },
      {
        "bound": "C:204",
        "unbound": "X:204",
        "idx": 202
      },
      {
        "bound": "C:205",
        "unbound": "X:205",
        "idx": 203
      },
      {
        "bound": "C:218",
        "unbound": "X:218",
        "idx": 213
      },
      {
        "bound": "C:219",
        "unbound": "X:219",
        "idx": 214
      },
      {
        "bound": "C:220",
        "unbound": "X:220",
        "idx": 215
      },
      {
        "bound": "C:221",
        "unbound": "X:221",
        "idx": 216
      },
      {
        "bound": "C:224",
        "unbound": "X:224",
        "idx": 219
      },
      {
        "bound": "C:226",
        "unbound": "X:226",
        "idx": 221
      },
      {
        "bound": "C:227",
        "unbound": "X:227",
        "idx": 222
      },
      {
        "bound": "C:3",
        "unbound": "X:3",
        "idx": 1
      },
      {
        "bound": "C:39",
        "unbound": "X:39",
        "idx": 37
      },
      {
        "bound": "C:40",
        "unbound": "X:40",
        "idx": 38
      },
      {
        "bound": "C:41",
        "unbound": "X:41",
        "idx": 39
      },
      {
        "bound": "C:5",
        "unbound": "X:5",
        "idx": 3
      }
    ],
    "dropped_examples": []
  },
  "mapping_extra": {
    "bound_to_unbound_chain_map": {
      "C": "X"
    },
    "chain_assignment": {
      "forced_hints": [],
      "unmatched_bound_chains": [
        "H",
        "L"
      ],
      "unmatched_unbound_chains": [],
      "ambiguity": [],
      "pair_details_top": {
        "C": [
          {
            "unbound": "X",
            "identity": 1.0,
            "coverage": 0.9955555555555555,
            "weight": 0.9955555555555555
          }
        ],
        "H": [
          {
            "unbound": "X",
            "identity": 0.07729468599033816,
            "coverage": 0.9627906976744186,
            "weight": 0.07441860465116279
          }
        ],
        "L": [
          {
            "unbound": "X",
            "identity": 0.07960199004975124,
            "coverage": 0.9481132075471698,
            "weight": 0.07547169811320754
          }
        ]
      }
    },
    "dropped_chains_low_quality": [],
    "n_bound_chains_total": 3,
    "n_unbound_chains_total": 1
  },
  "symmetry": {
    "symmetry_groups": {
      "X": 0
    },
    "symmetry_policy": {
      "min_identity": 0.95,
      "min_coverage": 0.9
    },
    "collapse_only_within_symmetry_groups": true
  },
  "solvent": {
    "solvent_filter_applied": true,
    "source": "meta.json",
    "n_total": 230,
    "n_removed": 0,
    "n_unknown_resname": 0,
    "n_retained": 230,
    "solvent_codes": [
      "WAT",
      "HOH",
      "DOD",
      "TIP3"
    ]
  },
  "unbound_out_dir": "/content/benchmark_workdir/DB55_4ETQ_L/out_unbound",
  "unbound_structure": "/content/benchmark_workdir/_dataset_unpacked/4ETQ_l_u.pdb",
  "bound_structure": "/content/benchmark_workdir/_dataset_unpacked/4ETQ_bound_complex.pdb"
}
```
