## Supplementary material for "Localized Reactivity on Proteins as Riemannian Manifolds: A Quantum-Inspired Geometric Model for Deterministic, Metal-Aware Reactive-Site Prediction": code bundle: unbound_positive_residue_ids.json

```
{
  "unbound_positive_residue_ids": [
    "X:3",
    "X:5",
    "X:39",
    "X:40",
    "X:41",
    "X:145",
    "X:175",
    "X:176",
    "X:177",
    "X:178",
    "X:204",
    "X:205",
    "X:218",
    "X:219",
    "X:220",
    "X:221",
    "X:224",
    "X:226",
    "X:227"
  ]
}
```
