## Supplementary material for "Localized Reactivity on Proteins as Riemannian Manifolds: A Quantum-Inspired Geometric Model for Deterministic, Metal-Aware Reactive-Site Prediction": code bundle: meta.json (part 1 of 4)

```
{
  "pdb": "4ETQ_r_u.pdb",
  "radius": 4.7,
  "residues": [
    {
      "id": "H:2",
      "chain": "H",
      "resseq": 2,
      "icode": "",
      "resname": "GLN",
      "hetflag": " ",
      "sasa": 5.94149923324585,
      "atoms": [
        {
          "atom_index": 0,
          "name": "N",
          "element": "N",
          "coord": [
            -2.2704999446868896,
            -0.329800009727478,
            1.9407000541687012
          ]
        },
        {
          "atom_index": 1,
          "name": "CA",
          "element": "C",
          "coord": [
            -2.2683000564575195,
            -0.20340000092983246,
            1.8624000549316406
          ]
        },
        {
          "atom_index": 2,
          "name": "C",
          "element": "C",
          "coord": [
            -2.1740000247955322,
            -0.10270000249147415,
            1.9294999837875366
          ]
        },
        {
          "atom_index": 3,
          "name": "O",
          "element": "O",
          "coord": [
            -2.1926000118255615,
            0.018400000408291817,
            1.9175000190734863
          ]
        },
        {
          "atom_index": 4,
          "name": "CB",
          "element": "C",
          "coord": [
            -2.411099910736084,
            -0.1468999981880188,
            1.8488999605178833
          ]
        }
      ]
    },
    {
      "id": "H:3",
      "chain": "H",
      "resseq": 3,
      "icode": "",
      "resname": "VAL",
      "hetflag": " ",
      "sasa": 0.0,
      "atoms": [
        {
          "atom_index": 5,
          "name": "N",
          "element": "N",
          "coord": [
            -2.0720999240875244,
            -0.15299999713897705,
            1.9993000030517578
          ]
        },
        {
          "atom_index": 6,
          "name": "CA",
          "element": "C",
          "coord": [
            -1.9729000329971313,
            -0.06509999930858612,
            2.062299966812134
          ]
        },
        {
          "atom_index": 7,
          "name": "C",
          "element": "C",
          "coord": [
            -1.8765000104904175,
            -0.009600000455975533,
            1.9567999839782715
          ]
        },
        {
          "atom_index": 8,
          "name": "O",
          "element": "O",
          "coord": [
            -1.813099980354309,
            -0.08579999953508377,
            1.8853000402450562
          ]
        },
        {
          "atom_index": 9,
          "name": "CB",
          "element": "C",
          "coord": [
            -1.8974000215530396,
            -0.13660000264644623,
            2.1775999069213867
          ]
        },
        {
          "atom_index": 10,
          "name": "CG1",
          "element": "C",
          "coord": [
            -1.7903000116348267,
            -0.0471000000834465,
            2.233799934387207
          ]
        },
        {
          "atom_index": 11,
          "name": "CG2",
          "element": "C",
          "coord": [
            -1.9962999820709229,
            -0.17520000040531158,
            2.289099931716919
          ]
        }
      ]
    },
    {
      "id": "H:4",
      "chain": "H",
      "resseq": 4,
      "icode": "",
      "resname": "GLN",
      "hetflag": " ",
      "sasa": 1.1711193323135376,
      "atoms": [
        {
          "atom_index": 12,
          "name": "N",
          "element": "N",
          "coord": [
            -1.8672000169754028,
            0.12300000339746475,
            1.947100043296814
          ]
        },
        {
          "atom_index": 13,
          "name": "CA",
          "element": "C",
          "coord": [
            -1.7871999740600586,
            0.18850000202655792,
            1.8422000408172607
          ]
        },
        {
          "atom_index": 14,
          "name": "C",
          "element": "C",
          "coord": [
            -1.7166999578475952,
            0.3140999972820282,
            1.888200044631958
          ]
        },
        {
          "atom_index": 15,
          "name": "O",
          "element": "O",
          "coord": [
            -1.7692999839782715,
            0.388700008392334,
            1.9708000421524048
          ]
        },
        {
          "atom_index": 16,
          "name": "CB",
          "element": "C",
          "coord": [
            -1.8747999668121338,
            0.23600000143051147,
            1.7269999980926514
          ]
        },
        {
          "atom_index": 17,
          "name": "CG",
          "element": "C",
          "coord": [
            -1.9722000360488892,
            0.1404999941587448,
            1.6664999723434448
          ]
        },
        {
          "atom_index": 18,
          "name": "CD",
          "element": "C",
          "coord": [
            -2.0032999515533447,
            0.1850000023841858,
            1.5256999731063843
          ]
        },
        {
          "atom_index": 19,
          "name": "OE1",
          "element": "O",
          "coord": [
            -1.9112999439239502,
            0.20569999516010284,
            1.4456000328063965
          ]
        },
        {
          "atom_index": 20,
          "name": "NE2",
          "element": "N",
          "coord": [
            -2.1305999755859375,
            0.2045000046491623,
            1.495300054550171
          ]
        }
      ]
    },
    {
      "id": "H:5",
      "chain": "H",
      "resseq": 5,
      "icode": "",
      "resname": "LEU",
      "hetflag": " ",
      "sasa": 0.0,
      "atoms": [
        {
          "atom_index": 21,
          "name": "N",
          "element": "N",
          "coord": [
            -1.6031999588012695,
            0.3425999879837036,
            1.8248000144958496
          ]
        },
        {
          "atom_index": 22,
          "name": "CA",
          "element": "C",
          "coord": [
            -1.5335999727249146,
            0.4702000021934509,
            1.8384000062942505
          ]
        },
        {
          "atom_index": 23,
          "name": "C",
          "element": "C",
          "coord": [
            -1.5095000267028809,
            0.527400016784668,
            1.6999000310897827
          ]
        },
        {
          "atom_index": 24,
          "name": "O",
          "element": "O",
          "coord": [
            -1.4351999759674072,
            0.46810001134872437,
            1.6194000244140625
          ]
        },
        {
          "atom_index": 25,
          "name": "CB",
          "element": "C",
          "coord": [
            -1.4006999731063843,
            0.4521999955177307,
            1.912500023841858
          ]
        },
        {
          "atom_index": 26,
          "name": "CG",
          "element": "C",
          "coord": [
            -1.4118000268936157,
            0.39399999380111694,
            2.0546000003814697
          ]
        },
        {
          "atom_index": 27,
          "name": "CD1",
          "element": "C",
          "coord": [
            -1.2747000455856323,
            0.37400001287460327,
            2.118000030517578
          ]
        },
        {
          "atom_index": 28,
          "name": "CD2",
          "element": "C",
          "coord": [
            -1.499400019645691,
            0.4814000129699707,
            2.1445999145507812
          ]
        }
      ]
    },
    {
      "id": "H:6",
      "chain": "H",
      "resseq": 6,
      "icode": "",
      "resname": "GLN",
      "hetflag": " ",
      "sasa": 0.18991124629974365,
      "atoms": [
        {
          "atom_index": 29,
          "name": "N",
          "element": "N",
          "coord": [
            -1.5751999616622925,
            0.6403999924659729,
            1.6720999479293823
          ]
        },
        {
          "atom_index": 30,
          "name": "CA",
          "element": "C",
          "coord": [
            -1.5667999982833862,
            0.7113000154495239,
            1.542199969291687
          ]
        },
        {
          "atom_index": 31,
          "name": "C",
          "element": "C",
          "coord": [
            -1.4666999578475952,
            0.8256000280380249,
            1.5432000160217285
          ]
        },
        {
          "atom_index": 32,
          "name": "O",
          "element": "O",
          "coord": [
            -1.4910000562667847,
            0.9301999807357788,
            1.6058000326156616
          ]
        },
        {
          "atom_index": 33,
          "name": "CB",
          "element": "C",
          "coord": [
            -1.7041000127792358,
            0.7659000158309937,
            1.50409996509552
          ]
        },
        {
          "atom_index": 34,
          "name": "CG",
          "element": "C",
          "coord": [
            -1.7925000190734863,
            0.6589999794960022,
            1.4452999830245972
          ]
        },
        {
          "atom_index": 35,
          "name": "CD",
          "element": "C",
          "coord": [
            -1.7160999774932861,
            0.5776000022888184,
            1.3442000150680542
          ]
        },
        {
          "atom_index": 36,
          "name": "OE1",
          "element": "O",
          "coord": [
            -1.660599946975708,
            0.4702000021934509,
            1.376099944114685
          ]
        },
        {
          "atom_index": 37,
          "name": "NE2",
          "element": "N",
          "coord": [
            -1.7050000429153442,
            0.6309000253677368,
            1.2237999439239502
          ]
        }
      ]
    },
    {
      "id": "H:7",
      "chain": "H",
      "resseq": 7,
      "icode": "",
      "resname": "GLN",
      "hetflag": " ",
      "sasa": 0.0,
      "atoms": [
        {
          "atom_index": 38,
          "name": "N",
          "element": "N",
          "coord": [
            -1.3564000129699707,
            0.8083000183105469,
            1.4704999923706055
          ]
        },
        {
          "atom_index": 39,
          "name": "CA",
          "element": "C",
          "coord": [
            -1.2518999576568604,
            0.9101999998092651,
            1.4686000347137451
          ]
        },
        {
          "atom_index": 40,
          "name": "C",
          "element": "C",
          "coord": [
            -1.2620999813079834,
            1.0029000043869019,
            1.3486000299453735
          ]
        },
        {
          "atom_index": 41,
          "name": "O",
          "element": "O",
          "coord": [
            -1.3147000074386597,
            0.9664999842643738,
            1.2426999807357788
          ]
        },
        {
          "atom_index": 42,
          "name": "CB",
          "element": "C",
          "coord": [
            -1.114400029182434,
            0.8461999893188477,
            1.4738999605178833
          ]
        },
        {
          "atom_index": 43,
          "name": "CG",
          "element": "C",
          "coord": [
            -1.0943000316619873,
            0.7724999785423279,
            1.604599952697754
          ]
        },
        {
          "atom_index": 44,
          "name": "CD",
          "element": "C",
          "coord": [
            -0.949999988079071,
            0.7376000285148621,
            1.6313999891281128
          ]
        },
        {
          "atom_index": 45,
          "name": "OE1",
          "element": "O",
          "coord": [
            -0.9143999814987183,
            0.6194999814033508,
            1.6437000036239624
          ]
        },
        {
          "atom_index": 46,
          "name": "NE2",
          "element": "N",
          "coord": [
            -0.8664000034332275,
            0.8396000266075134,
            1.6460000276565552
          ]
        }
      ]
    },
    {
      "id": "H:8",
      "chain": "H",
      "resseq": 8,
      "icode": "",
      "resname": "SER",
      "hetflag": " ",
      "sasa": 0.0,
      "atoms": [
        {
          "atom_index": 47,
          "name": "N",
          "element": "N",
          "coord": [
            -1.2093000411987305,
            1.1229000091552734,
            1.3660000562667847
          ]
        },
        {
          "atom_index": 48,
          "name": "CA",
          "element": "C",
          "coord": [
            -1.2173000574111938,
            1.2218999862670898,
            1.26010000705719
          ]
        },
        {
          "atom_index": 49,
          "name": "C",
          "element": "C",
          "coord": [
            -1.1200000047683716,
            1.188099980354309,
            1.1461000442504883
          ]
        },
        {
          "atom_index": 50,
          "name": "O",
          "element": "O",
          "coord": [
            -1.031599998474121,
            1.1026999950408936,
            1.1585999727249146
          ]
        },
        {
          "atom_index": 51,
          "name": "CB",
          "element": "C",
          "coord": [
            -1.1972999572753906,
            1.3625999689102173,
            1.315500020980835
          ]
        },
        {
          "atom_index": 52,
          "name": "OG",
          "element": "O",
          "coord": [
            -1.097100019454956,
            1.3646999597549438,
            1.4149999618530273
          ]
        }
      ]
    },
    {
      "id": "H:9",
      "chain": "H",
      "resseq": 9,
      "icode": "",
      "resname": "GLY",
      "hetflag": " ",
      "sasa": 0.0,
      "atoms": [
        {
          "atom_index": 53,
          "name": "N",
          "element": "N",
          "coord": [
            -1.1413999795913696,
            1.2538000345230103,
            1.0332000255584717
          ]
        },
        {
          "atom_index": 54,
          "name": "CA",
          "element": "C",
          "coord": [
            -1.0705000162124634,
            1.2217999696731567,
            0.9107999801635742
          ]
        },
        {
          "atom_index": 55,
          "name": "C",
          "element": "C",
          "coord": [
            -0.9290000200271606,
            1.2730000019073486,
            0.9121000170707703
          ]
        },
        {
          "atom_index": 56,
          "name": "O",
          "element": "O",
          "coord": [
            -0.8866999745368958,
            1.3387000560760498,
            1.0073000192642212
          ]
        }
      ]
    },
    {
      "id": "H:10",
      "chain": "H",
      "resseq": 10,
      "icode": "",
      "resname": "PRO",
      "hetflag": " ",
      "sasa": 0.0,
      "atoms": [
        {
          "atom_index": 57,
          "name": "N",
          "element": "N",
          "coord": [
            -0.854200005531311,
            1.242400050163269,
            0.805899977684021
          ]
        },
        {
          "atom_index": 58,
          "name": "CA",
          "element": "C",
          "coord": [
            -0.713699996471405,
            1.2851999998092651,
            0.7998999953269958
          ]
        },
        {
          "atom_index": 59,
          "name": "C",
          "element": "C",
          "coord": [
            -0.6991999745368958,
            1.438599944114685,
            0.8104000091552734
          ]
        },
        {
          "atom_index": 60,
          "name": "O",
          "element": "O",
          "coord": [
            -0.77920001745224,
            1.5128999948501587,
            0.7516999840736389
          ]
        },
        {
          "atom_index": 61,
          "name": "CB",
          "element": "C",
          "coord": [
            -0.6668000221252441,
            1.2337000370025635,
            0.663100004196167
          ]
        },
        {
          "atom_index": 62,
          "name": "CG",
          "element": "C",
          "coord": [
            -0.7915999889373779,
            1.19159996509552,
            0.5885000228881836
          ]
        },
        {
          "atom_index": 63,
          "name": "CD",
          "element": "C",
          "coord": [
            -0.8946999907493591,
            1.160099983215332,
            0.6904000043869019
          ]
        }
      ]
    },
    {
      "id": "H:11",
      "chain": "H",
      "resseq": 11,
      "icode": "",
      "resname": "GLU",
      "hetflag": " ",
      "sasa": 0.1261194348335266,
      "atoms": [
        {
          "atom_index": 64,
          "name": "N",
          "element": "N",
          "coord": [
            -0.5996999740600586,
            1.4835000038146973,
            0.8870000243186951
          ]
        },
        {
          "atom_index": 65,
          "name": "CA",
          "element": "C",
          "coord": [
            -0.570900022983551,
            1.6253000497817993,
            0.9072999954223633
          ]
        },
        {
          "atom_index": 66,
          "name": "C",
          "element": "C",
          "coord": [
            -0.43380001187324524,
            1.6605000495910645,
            0.8544999957084656
          ]
        },
        {
          "atom_index": 67,
          "name": "O",
          "element": "O",
          "coord": [
            -0.33550000190734863,
            1.590499997138977,
            0.8812000155448914
          ]
        },
        {
          "atom_index": 68,
          "name": "CB",
          "element": "C",
          "coord": [
            -0.5726000070571899,
            1.6622999906539917,
            1.055999994277954
          ]
        },
        {
          "atom_index": 69,
          "name": "CG",
          "element": "C",
          "coord": [
            -0.694599986076355,
            1.6145999431610107,
            1.135599970817566
          ]
        },
        {
          "atom_index": 70,
          "name": "CD",
          "element": "C",
          "coord": [
            -0.8012999892234802,
            1.7218999862670898,
            1.152400016784668
          ]
        },
        {
          "atom_index": 71,
          "name": "OE1",
          "element": "O",
          "coord": [
            -0.7727000117301941,
            1.8430999517440796,
            1.13919997215271
          ]
        },
        {
          "atom_index": 72,
          "name": "OE2",
          "element": "O",
          "coord": [
            -0.9161999821662903,
            1.6835999488830566,
            1.1820000410079956
          ]
        }
      ]
    },
    {
      "id": "H:12",
      "chain": "H",
      "resseq": 12,
      "icode": "",
      "resname": "LEU",
      "hetflag": " ",
      "sasa": 0.0,
      "atoms": [
        {
          "atom_index": 73,
          "name": "N",
          "element": "N",
          "coord": [
            -0.4275999963283539,
            1.770400047302246,
            0.7802000045776367
          ]
        },
        {
          "atom_index": 74,
          "name": "CA",
          "element": "C",
          "coord": [
            -0.30079999566078186,
            1.8312000036239624,
            0.7473999857902527
          ]
        },
        {
          "atom_index": 75,
          "name": "C",
          "element": "C",
          "coord": [
            -0.2897999882698059,
            1.9593000411987305,
            0.8281999826431274
          ]
        },
        {
          "atom_index": 76,
          "name": "O",
          "element": "O",
          "coord": [
            -0.3781000077724457,
            2.046299934387207,
            0.8201000094413757
          ]
        },
        {
          "atom_index": 77,
          "name": "CB",
          "element": "C",
          "coord": [
            -0.29170000553131104,
            1.86489999294281,
            0.597599983215332
          ]
        },
        {
          "atom_index": 78,
          "name": "CG",
          "element": "C",
          "coord": [
            -0.17820000648498535,
            1.9605000019073486,
            0.5580999851226807
          ]
        },
        {
          "atom_index": 79,
          "name": "CD1",
          "element": "C",
          "coord": [
            -0.04039999842643738,
            1.8990999460220337,
            0.573199987411499
          ]
        },
        {
          "atom_index": 80,
          "name": "CD2",
          "element": "C",
          "coord": [
            -0.19750000536441803,
            2.0111000537872314,
            0.41609999537467957
          ]
        }
      ]
    },
    {
      "id": "H:13",
      "chain": "H",
      "resseq": 13,
      "icode": "",
      "resname": "VAL",
      "hetflag": " ",
      "sasa": 0.0,
      "atoms": [
        {
          "atom_index": 81,
          "name": "N",
          "element": "N",
          "coord": [
            -0.18219999969005585,
            1.9707000255584717,
            0.9053999781608582
          ]
        },
        {
          "atom_index": 82,
          "name": "CA",
          "element": "C",
          "coord": [
            -0.1500999927520752,
            2.0999999046325684,
            0.9656000137329102
          ]
        },
        {
          "atom_index": 83,
          "name": "C",
          "element": "C",
          "coord": [
            -0.006099999882280827,
            2.142400026321411,
            0.9426000118255615
          ]
        },
        {
          "atom_index": 84,
          "name": "O",
          "element": "O",
          "coord": [
            0.08540000021457672,
            2.060699939727783,
            0.9326000213623047
          ]
        },
        {
          "atom_index": 85,
          "name": "CB",
          "element": "C",
          "coord": [
            -0.18080000579357147,
            2.1059000492095947,
            1.1164000034332275
          ]
        },
        {
          "atom_index": 86,
          "name": "CG1",
          "element": "C",
          "coord": [
            -0.3312000036239624,
            2.0941998958587646,
            1.1416000127792358
          ]
        },
        {
          "atom_index": 87,
          "name": "CG2",
          "element": "C",
          "coord": [
            -0.10199999809265137,
            2.0004000663757324,
            1.1929999589920044
          ]
        }
      ]
    },
    {
      "id": "H:14",
      "chain": "H",
      "resseq": 14,
      "icode": "",
      "resname": "LYS",
      "hetflag": " ",
      "sasa": 2.5078611373901367,
      "atoms": [
        {
          "atom_index": 88,
          "name": "N",
          "element": "N",
          "coord": [
            0.010900000110268593,
            2.273099899291992,
            0.9394999742507935
          ]
        },
        {
          "atom_index": 89,
          "name": "CA",
          "element": "C",
          "coord": [
            0.14319999516010284,
            2.3306000232696533,
            0.9265000224113464
          ]
        },
        {
          "atom_index": 90,
          "name": "C",
          "element": "C",
          "coord": [
            0.21170000731945038,
            2.331399917602539,
            1.0634000301361084
          ]
        },
        {
          "atom_index": 91,
          "name": "O",
          "element": "O",
          "coord": [
            0.14470000565052032,
            2.335599899291992,
            1.167199969291687
          ]
        },
        {
          "atom_index": 92,
          "name": "CB",
          "element": "C",
          "coord": [
            0.13760000467300415,
            2.469599962234497,
            0.8616999983787537
          ]
        },
        {
          "atom_index": 93,
          "name": "CG",
          "element": "C",
          "coord": [
            0.09040000289678574,
            2.4646999835968018,
            0.7156000137329102
          ]
        },
        {
          "atom_index": 94,
          "name": "CD",
          "element": "C",
          "coord": [
            0.1454000025987625,
            2.5768001079559326,
            0.6306999921798706
          ]
        },
        {
          "atom_index": 95,
          "name": "CE",
          "element": "C",
          "coord": [
            0.09440000355243683,
            2.565500020980835,
            0.48660001158714294
          ]
        },
        {
          "atom_index": 96,
          "name": "NZ",
          "element": "N",
          "coord": [
            0.16410000622272491,
            2.656599998474121,
            0.3928000032901764
          ]
        }
      ]
    },
    {
      "id": "H:15",
      "chain": "H",
      "resseq": 15,
      "icode": "",
      "resname": "PRO",
      "hetflag": " ",
      "sasa": 1.17396080493927,
      "atoms": [
        {
          "atom_index": 97,
          "name": "N",
          "element": "N",
          "coord": [
            0.3467000126838684,
            2.322700023651123,
            1.0637999773025513
          ]
        },
        {
          "atom_index": 98,
          "name": "CA",
          "element": "C",
          "coord": [
            0.41589999198913574,
            2.323499917984009,
            1.194100022315979
          ]
        },
        {
          "atom_index": 99,
          "name": "C",
          "element": "C",
          "coord": [
            0.3776000142097473,
            2.445199966430664,
            1.2797000408172607
          ]
        },
        {
          "atom_index": 100,
          "name": "O",
          "element": "O",
          "coord": [
            0.36550000309944153,
            2.556299924850464,
            1.2274999618530273
          ]
        },
        {
          "atom_index": 101,
          "name": "CB",
          "element": "C",
          "coord": [
            0.5644999742507935,
            2.3324999809265137,
            1.1562000513076782
          ]
        },
        {
          "atom_index": 102,
          "name": "CG",
          "element": "C",
          "coord": [
            0.5723000168800354,
            2.284600019454956,
            1.0154000520706177
          ]
        },
        {
          "atom_index": 103,
          "name": "CD",
          "element": "C",
          "coord": [
            0.4415000081062317,
            2.3183999061584473,
            0.9508000016212463
          ]
        }
      ]
    },
    {
      "id": "H:16",
      "chain": "H",
      "resseq": 16,
      "icode": "",
      "resname": "GLY",
      "hetflag": " ",
      "sasa": 1.5772285461425781,
      "atoms": [
        {
          "atom_index": 104,
          "name": "N",
          "element": "N",
          "coord": [
            0.3564000129699707,
            2.421299934387207,
            1.4091999530792236
          ]
        },
        {
          "atom_index": 105,
          "name": "CA",
          "element": "C",
          "coord": [
            0.3165999948978424,
            2.5257999897003174,
            1.5032000541687012
          ]
        },
        {
          "atom_index": 106,
          "name": "C",
          "element": "C",
          "coord": [
            0.16670000553131104,
            2.5473999977111816,
            1.517699956893921
          ]
        },
        {
          "atom_index": 107,
          "name": "O",
          "element": "O",
          "coord": [
            0.1225999966263771,
            2.6150999069213867,
            1.610700011253357
          ]
        }
      ]
    },
    {
      "id": "H:17",
      "chain": "H",
      "resseq": 17,
      "icode": "",
      "resname": "ALA",
      "hetflag": " ",
      "sasa": 1.161556601524353,
      "atoms": [
        {
          "atom_index": 108,
          "name": "N",
          "element": "N",
          "coord": [
            0.08780000358819962,
            2.4914000034332275,
            1.4264999628067017
          ]
        },
        {
          "atom_index": 109,
          "name": "CA",
          "element": "C",
          "coord": [
            -0.056699998676776886,
            2.512200117111206,
            1.4294999837875366
          ]
        },
        {
          "atom_index": 110,
          "name": "C",
          "element": "C",
          "coord": [
            -0.12460000067949295,
            2.3926000595092773,
            1.4953999519348145
          ]
        },
        {
          "atom_index": 111,
          "name": "O",
          "element": "O",
          "coord": [
            -0.11720000207424164,
            2.2783000469207764,
            1.4463000297546387
          ]
        },
        {
          "atom_index": 112,
          "name": "CB",
          "element": "C",
          "coord": [
            -0.11089999973773956,
            2.536600112915039,
            1.2898000478744507
          ]
        }
      ]
    },
    {
      "id": "H:18",
      "chain": "H",
      "resseq": 18,
      "icode": "",
      "resname": "SER",
      "hetflag": " ",
      "sasa": 0.8197762966156006,
      "atoms": [
        {
          "atom_index": 113,
          "name": "N",
          "element": "N",
          "coord": [
            -0.18940000236034393,
            2.419100046157837,
            1.6080000400543213
          ]
        },
        {
          "atom_index": 114,
          "name": "CA",
          "element": "C",
          "coord": [
            -0.24529999494552612,
            2.311199903488159,
            1.6887999773025513
          ]
        },
        {
          "atom_index": 115,
          "name": "C",
          "element": "C",
          "coord": [
            -0.3456000089645386,
            2.2284998893737793,
            1.6094000339508057
          ]
        },
        {
          "atom_index": 116,
          "name": "O",
          "element": "O",
          "coord": [
            -0.4146000146865845,
            2.277899980545044,
            1.519700050354004
          ]
        },
        {
          "atom_index": 117,
          "name": "CB",
          "element": "C",
          "coord": [
            -0.3073999881744385,
            2.3636999130249023,
            1.81850004196167
          ]
        },
        {
          "atom_index": 118,
          "name": "OG",
          "element": "O",
          "coord": [
            -0.43849998712539673,
            2.412899971008301,
            1.7973999977111816
          ]
        }
      ]
    },
    {
      "id": "H:19",
      "chain": "H",
      "resseq": 19,
      "icode": "",
      "resname": "VAL",
      "hetflag": " ",
      "sasa": 0.0,
      "atoms": [
        {
          "atom_index": 119,
          "name": "N",
          "element": "N",
          "coord": [
            -0.3506999909877777,
            2.101099967956543,
            1.642699956893921
          ]
        },
        {
          "atom_index": 120,
          "name": "CA",
          "element": "C",
          "coord": [
            -0.4426000118255615,
            2.0099000930786133,
            1.5785000324249268
          ]
        },
        {
          "atom_index": 121,
          "name": "C",
          "element": "C",
          "coord": [
            -0.5275999903678894,
            1.9470000267028809,
            1.6871999502182007
          ]
        },
        {
          "atom_index": 122,
          "name": "O",
          "element": "O",
          "coord": [
            -0.47920000553131104,
            1.9192999601364136,
            1.7967000007629395
          ]
        },
        {
          "atom_index": 123,
          "name": "CB",
          "element": "C",
          "coord": [
            -0.36890000104904175,
            1.9039000272750854,
            1.4946999549865723
          ]
        },
        {
          "atom_index": 124,
          "name": "CG1",
          "element": "C",
          "coord": [
            -0.2736000120639801,
            1.8208999633789062,
            1.5809999704360962
          ]
        },
        {
          "atom_index": 125,
          "name": "CG2",
          "element": "C",
          "coord": [
            -0.46939998865127563,
            1.8152999877929688,
            1.4187999963760376
          ]
        }
      ]
    },
    {
      "id": "H:20",
      "chain": "H",
      "resseq": 20,
      "icode": "",
      "resname": "LYS",
      "hetflag": " ",
      "sasa": 1.3975911140441895,
      "atoms": [
        {
          "atom_index": 126,
          "name": "N",
          "element": "N",
          "coord": [
            -0.656000018119812,
            1.9328999519348145,
            1.656499981880188
          ]
        },
        {
          "atom_index": 127,
          "name": "CA",
          "element": "C",
          "coord": [
            -0.7515000104904175,
            1.8731000423431396,
            1.74590003490448
          ]
        },
        {
          "atom_index": 128,
          "name": "C",
          "element": "C",
          "coord": [
            -0.8179000020027161,
            1.7610000371932983,
            1.6706000566482544
          ]
        },
        {
          "atom_index": 129,
          "name": "O",
          "element": "O",
          "coord": [
            -0.8636999726295471,
            1.7793999910354614,
            1.5570000410079956
          ]
        },
        {
          "atom_index": 130,
          "name": "CB",
          "element": "C",
          "coord": [
            -0.85589998960495,
            1.9754999876022339,
            1.7899999618530273
          ]
        },
        {
          "atom_index": 131,
          "name": "CG",
          "element": "C",
          "coord": [
            -0.953499972820282,
            1.9215999841690063,
            1.8939000368118286
          ]
        },
        {
          "atom_index": 132,
          "name": "CD",
          "element": "C",
          "coord": [
            -1.0232000350952148,
            2.0360000133514404,
            1.9644999504089355
          ]
        },
        {
          "atom_index": 133,
          "name": "CE",
          "element": "C",
          "coord": [
            -1.075700044631958,
            1.9916000366210938,
            2.0985000133514404
          ]
        },
        {
          "atom_index": 134,
          "name": "NZ",
          "element": "N",
          "coord": [
            -1.1734000444412231,
            2.089400053024292,
            2.1540000438690186
          ]
        }
      ]
    },
    {
      "id": "H:21",
      "chain": "H",
      "resseq": 21,
      "icode": "",
      "resname": "ILE",
      "hetflag": " ",
      "sasa": 0.0,
      "atoms": [
        {
          "atom_index": 135,
          "name": "N",
          "element": "N",
          "coord": [
            -0.8205999732017517,
            1.6432000398635864,
            1.7315000295639038
          ]
        },
        {
          "atom_index": 136,
          "name": "CA",
          "element": "C",
          "coord": [
            -0.8884999752044678,
            1.5313999652862549,
            1.6699999570846558
          ]
        },
        {
          "atom_index": 137,
          "name": "C",
          "element": "C",
          "coord": [
            -0.9926999807357788,
            1.476699948310852,
            1.766700029373169
          ]
        },
        {
          "atom_index": 138,
          "name": "O",
          "element": "O",
          "coord": [
            -0.982699990272522,
            1.4974000453948975,
            1.8884999752044678
          ]
        },
        {
          "atom_index": 139,
          "name": "CB",
          "element": "C",
          "coord": [
            -0.7907000184059143,
            1.4249000549316406,
            1.6208000183105469
          ]
        },
        {
          "atom_index": 140,
          "name": "CG1",
          "element": "C",
          "coord": [
            -0.7117999792098999,
            1.3660000562667847,
            1.7366000413894653
          ]
        },
        {
          "atom_index": 141,
          "name": "CG2",
          "element": "C",
          "coord": [
            -0.6937000155448914,
            1.4845999479293823,
            1.5170999765396118
          ]
        },
        {
          "atom_index": 142,
          "name": "CD1",
          "element": "C",
          "coord": [
            -0.6244000196456909,
            1.2476999759674072,
            1.6922999620437622
          ]
        }
      ]
    },
    {
      "id": "H:22",
      "chain": "H",
      "resseq": 22,
      "icode": "",
      "resname": "SER",
      "hetflag": " ",
      "sasa": 0.03152985870838165,
      "atoms": [
        {
          "atom_index": 143,
          "name": "N",
          "element": "N",
          "coord": [
            -1.0959999561309814,
            1.4134000539779663,
            1.7117999792099
          ]
        },
        {
          "atom_index": 144,
          "name": "CA",
          "element": "C",
          "coord": [
            -1.2135000228881836,
            1.3789000511169434,
            1.7910000085830688
          ]
        },
        {
          "atom_index": 145,
          "name": "C",
          "element": "C",
          "coord": [
            -1.2453999519348145,
            1.2304999828338623,
            1.7781000137329102
          ]
        },
        {
          "atom_index": 146,
          "name": "O",
          "element": "O",
          "coord": [
            -1.2115999460220337,
            1.167799949645996,
            1.67739999294281
          ]
        },
        {
          "atom_index": 147,
          "name": "CB",
          "element": "C",
          "coord": [
            -1.333400011062622,
            1.4657000303268433,
            1.7508000135421753
          ]
        },
        {
          "atom_index": 148,
          "name": "OG",
          "element": "O",
          "coord": [
            -1.386299967765808,
            1.4283000230789185,
            1.6246999502182007
          ]
        }
      ]
    },
    {
      "id": "H:23",
      "chain": "H",
      "resseq": 23,
      "icode": "",
      "resname": "CYS",
      "hetflag": " ",
      "sasa": 0.0,
      "atoms": [
        {
          "atom_index": 149,
          "name": "N",
          "element": "N",
          "coord": [
            -1.3114999532699585,
            1.176200032234192,
            1.879699945449829
          ]
        },
        {
          "atom_index": 150,
          "name": "CA",
          "element": "C",
          "coord": [
            -1.3380000591278076,
            1.0334999561309814,
            1.8898999691009521
          ]
        },
        {
          "atom_index": 151,
          "name": "C",
          "element": "C",
          "coord": [
            -1.4745999574661255,
            1.020900011062622,
            1.954200029373169
          ]
        },
        {
          "atom_index": 152,
          "name": "O",
          "element": "O",
          "coord": [
            -1.4879000186920166,
            1.0365999937057495,
            2.075900077819824
          ]
        },
        {
          "atom_index": 153,
          "name": "CB",
          "element": "C",
          "coord": [
            -1.229200005531311,
            0.9672999978065491,
            1.9739999771118164
          ]
        },
        {
          "atom_index": 154,
          "name": "SG",
          "element": "S",
          "coord": [
            -1.257599949836731,
            0.7998999953269958,
            2.0381999015808105
          ]
        }
      ]
    },
    {
      "id": "H:24",
      "chain": "H",
      "resseq": 24,
      "icode": "",
      "resname": "LYS",
      "hetflag": " ",
      "sasa": 2.5993900299072266,
      "atoms": [
        {
          "atom_index": 155,
          "name": "N",
          "element": "N",
          "coord": [
            -1.5757999420166016,
            0.9988999962806702,
            1.8702000379562378
          ]
        },
        {
          "atom_index": 156,
          "name": "CA",
          "element": "C",
          "coord": [
            -1.7148000001907349,
            0.984499990940094,
            1.914199948310852
          ]
        },
        {
          "atom_index": 157,
          "name": "C",
          "element": "C",
          "coord": [
            -1.7497999668121338,
            0.8402000069618225,
            1.9490000009536743
          ]
        },
        {
          "atom_index": 158,
          "name": "O",
          "element": "O",
          "coord": [
            -1.7408000230789185,
            0.7505000233650208,
            1.8645000457763672
          ]
        },
        {
          "atom_index": 159,
          "name": "CB",
          "element": "C",
          "coord": [
            -1.8095999956130981,
            1.0369999408721924,
            1.8061000108718872
          ]
        },
        {
          "atom_index": 160,
          "name": "CG",
          "element": "C",
          "coord": [
            -1.9565000534057617,
            1.0140000581741333,
            1.8371000289916992
          ]
        },
        {
          "atom_index": 161,
          "name": "CD",
          "element": "C",
          "coord": [
            -2.0452001094818115,
            1.0700000524520874,
            1.7257000207901
          ]
        },
        {
          "atom_index": 162,
          "name": "CE",
          "element": "C",
          "coord": [
            -2.1923999786376953,
            1.0355000495910645,
            1.7483999729156494
          ]
        },
        {
          "atom_index": 163,
          "name": "NZ",
          "element": "N",
          "coord": [
            -2.2507998943328857,
            1.097599983215332,
            1.871399998664856
          ]
        }
      ]
    },
    {
      "id": "H:25",
      "chain": "H",
      "resseq": 25,
      "icode": "",
      "resname": "ALA",
      "hetflag": " ",
      "sasa": 0.0,
      "atoms": [
        {
          "atom_index": 164,
          "name": "N",
          "element": "N",
          "coord": [
            -1.7872999906539917,
            0.8185999989509583,
            2.074700117111206
          ]
        },
        {
          "atom_index": 165,
          "name": "CA",
          "element": "C",
          "coord": [
            -1.8242000341415405,
            0.6863999962806702,
            2.125
          ]
        },
        {
          "atom_index": 166,
          "name": "C",
          "element": "C",
          "coord": [
            -1.9723999500274658,
            0.6614000201225281,
            2.104099988937378
          ]
        },
        {
          "atom_index": 167,
          "name": "O",
          "element": "O",
          "coord": [
            -2.0541000366210938,
            0.7534999847412109,
            2.1177000999450684
          ]
        },
        {
          "atom_index": 168,
          "name": "CB",
          "element": "C",
          "coord": [
            -1.7918000221252441,
            0.6758000254631042,
            2.2753000259399414
          ]
        }
      ]
    },
    {
      "id": "H:26",
      "chain": "H",
      "resseq": 26,
      "icode": "",
      "resname": "SER",
      "hetflag": " ",
      "sasa": 0.03226546198129654,
      "atoms": [
        {
          "atom_index": 169,
          "name": "N",
          "element": "N",
          "coord": [
            -2.007999897003174,
            0.5367000102996826,
            2.0741000175476074
          ]
        },
        {
          "atom_index": 170,
          "name": "CA",
          "element": "C",
          "coord": [
            -2.1491000652313232,
            0.498199999332428,
            2.0713000297546387
          ]
        },
        {
          "atom_index": 171,
          "name": "C",
          "element": "C",
          "coord": [
            -2.169100046157837,
            0.3517000079154968,
            2.107300043106079
          ]
        },
        {
          "atom_index": 172,
          "name": "O",
          "element": "O",
          "coord": [
            -2.074199914932251,
            0.27230000495910645,
            2.1038999557495117
          ]
        },
        {
          "atom_index": 173,
          "name": "CB",
          "element": "C",
          "coord": [
            -2.211400032043457,
            0.5285000205039978,
            1.9347000122070312
          ]
        },
        {
          "atom_index": 174,
          "name": "OG",
          "element": "O",
          "coord": [
            -2.1451001167297363,
            0.45660001039505005,
            1.8319000005722046
          ]
        }
      ]
    },
    {
      "id": "H:27",
      "chain": "H",
      "resseq": 27,
      "icode": "",
      "resname": "GLY",
      "hetflag": " ",
      "sasa": 0.8293391466140747,
      "atoms": [
        {
          "atom_index": 175,
          "name": "N",
          "element": "N",
          "coord": [
            -2.29259991645813,
            0.31679999828338623,
            2.1435000896453857
          ]
        },
        {
          "atom_index": 176,
          "name": "CA",
          "element": "C",
          "coord": [
            -2.3269999027252197,
            0.17900000512599945,
            2.177500009536743
          ]
        },
        {
          "atom_index": 177,
          "name": "C",
          "element": "C",
          "coord": [
            -2.2922000885009766,
            0.13760000467300415,
            2.319499969482422
          ]
        },
        {
          "atom_index": 178,
          "name": "O",
          "element": "O",
          "coord": [
            -2.2994000911712646,
            0.019099999219179153,
            2.3540000915527344
          ]
        }
      ]
    },
    {
      "id": "H:28",
      "chain": "H",
      "resseq": 28,
      "icode": "",
      "resname": "TYR",
      "hetflag": " ",
      "sasa": 0.0,
      "atoms": [
        {
          "atom_index": 179,
          "name": "N",
          "element": "N",
          "coord": [
            -2.253999948501587,
            0.23469999432563782,
            2.402100086212158
          ]
        },
        {
          "atom_index": 180,
          "name": "CA",
          "element": "C",
          "coord": [
            -2.2251999378204346,
            0.20900000631809235,
            2.5432000160217285
          ]
        },
        {
          "atom_index": 181,
          "name": "C",
          "element": "C",
          "coord": [
            -2.2435998916625977,
            0.3343000113964081,
            2.6284000873565674
          ]
        },
        {
          "atom_index": 182,
          "name": "O",
          "element": "O",
          "coord": [
            -2.2597999572753906,
            0.44440001249313354,
            2.574700117111206
          ]
        },
        {
          "atom_index": 183,
          "name": "CB",
          "element": "C",
          "coord": [
            -2.0841000080108643,
            0.149399995803833,
            2.5599000453948975
          ]
        },
        {
          "atom_index": 184,
          "name": "CG",
          "element": "C",
          "coord": [
            -1.9657000303268433,
            0.2433999925851822,
            2.545300006866455
          ]
        },
        {
          "atom_index": 185,
          "name": "CD1",
          "element": "C",
          "coord": [
            -1.9107999801635742,
            0.30720001459121704,
            2.656599998474121
          ]
        },
        {
          "atom_index": 186,
          "name": "CD2",
          "element": "C",
          "coord": [
            -1.9050999879837036,
            0.2632000148296356,
            2.422300100326538
          ]
        },
        {
          "atom_index": 187,
          "name": "CE1",
          "element": "C",
          "coord": [
            -1.7997000217437744,
            0.39100000262260437,
            2.64520001411438
          ]
        },
        {
          "atom_index": 188,
          "name": "CE2",
          "element": "C",
          "coord": [
            -1.792799949645996,
            0.34769999980926514,
            2.40910005569458
          ]
        },
        {
          "atom_index": 189,
          "name": "CZ",
          "element": "C",
          "coord": [
            -1.7410000562667847,
            0.4106000065803528,
            2.521199941635132
          ]
        },
        {
          "atom_index": 190,
          "name": "OH",
          "element": "O",
          "coord": [
            -1.6305999755859375,
            0.49300000071525574,
            2.509500026702881
          ]
        }
      ]
    },
    {
      "id": "H:29",
      "chain": "H",
      "resseq": 29,
      "icode": "",
      "resname": "SER",
      "hetflag": " ",
      "sasa": 1.457729458808899,
      "atoms": [
        {
          "atom_index": 191,
          "name": "N",
          "element": "N",
          "coord": [
            -2.242500066757202,
            0.3163999915122986,
            2.7602999210357666
          ]
        },
        {
          "atom_index": 192,
          "name": "CA",
          "element": "C",
          "coord": [
            -2.2576000690460205,
            0.42750000953674316,
            2.8533999919891357
          ]
        },
        {
          "atom_index": 193,
          "name": "C",
          "element": "C",
          "coord": [
            -2.123500108718872,
            0.49790000915527344,
            2.872999906539917
          ]
        },
        {
          "atom_index": 194,
          "name": "O",
          "element": "O",
          "coord": [
            -2.035799980163574,
            0.446399986743927,
            2.942699909210205
          ]
        },
        {
          "atom_index": 195,
          "name": "CB",
          "element": "C",
          "coord": [
            -2.317500114440918,
            0.3783000111579895,
            2.986299991607666
          ]
        },
        {
          "atom_index": 196,
          "name": "OG",
          "element": "O",
          "coord": [
            -2.3708999156951904,
            0.48559999465942383,
            3.0608999729156494
          ]
        }
      ]
    },
    {
      "id": "H:30",
      "chain": "H",
      "resseq": 30,
      "icode": "",
      "resname": "PHE",
      "hetflag": " ",
      "sasa": 0.0,
      "atoms": [
        {
          "atom_index": 197,
          "name": "N",
          "element": "N",
          "coord": [
            -2.1101999282836914,
            0.6151999831199646,
            2.809499979019165
          ]
        },
        {
          "atom_index": 198,
          "name": "CA",
          "element": "C",
          "coord": [
            -1.982800006866455,
            0.6883999705314636,
            2.7934999465942383
          ]
        },
        {
          "atom_index": 199,
          "name": "C",
          "element": "C",
          "coord": [
            -1.9041999578475952,
            0.7107999920845032,
            2.92330002784729
          ]
        },
        {
          "atom_index": 200,
          "name": "O",
          "element": "O",
          "coord": [
            -1.7834999561309814,
            0.6913999915122986,
            2.925800085067749
          ]
        },
        {
          "atom_index": 201,
          "name": "CB",
          "element": "C",
          "coord": [
            -2.0118000507354736,
            0.8252000212669373,
            2.727799892425537
          ]
        },
        {
          "atom_index": 202,
          "name": "CG",
          "element": "C",
          "coord": [
            -1.888100028038025,
            0.9046000242233276,
            2.688699960708618
          ]
        },
        {
          "atom_index": 203,
          "name": "CD1",
          "element": "C",
          "coord": [
            -1.795199990272522,
            0.8540999889373779,
            2.5987000465393066
          ]
        },
        {
          "atom_index": 204,
          "name": "CD2",
          "element": "C",
          "coord": [
            -1.867799997329712,
            1.0327999591827393,
            2.739799976348877
          ]
        },
        {
          "atom_index": 205,
          "name": "CE1",
          "element": "C",
          "coord": [
            -1.6813000440597534,
            0.929099977016449,
            2.560499906539917
          ]
        },
        {
          "atom_index": 206,
          "name": "CE2",
          "element": "C",
          "coord": [
            -1.7558000087738037,
            1.1079000234603882,
            2.702500104904175
          ]
        },
        {
          "atom_index": 207,
          "name": "CZ",
          "element": "C",
          "coord": [
            -1.662500023841858,
            1.0561000108718872,
            2.6129000186920166
          ]
        }
      ]
    },
    {
      "id": "H:31",
      "chain": "H",
      "resseq": 31,
      "icode": "",
      "resname": "ASN",
      "hetflag": " ",
      "sasa": 0.5380818247795105,
      "atoms": [
        {
          "atom_index": 208,
          "name": "N",
          "element": "N",
          "coord": [
            -1.9717999696731567,
            0.7548999786376953,
            3.0290000438690186
          ]
        },
        {
          "atom_index": 209,
          "name": "CA",
          "element": "C",
          "coord": [
            -1.9026000499725342,
            0.7922000288963318,
            3.152600049972534
          ]
        },
        {
          "atom_index": 210,
          "name": "C",
          "element": "C",
          "coord": [
            -1.8365999460220337,
            0.6769000291824341,
            3.2281999588012695
          ]
        },
        {
          "atom_index": 211,
          "name": "O",
          "element": "O",
          "coord": [
            -1.7518999576568604,
            0.7005000114440918,
            3.3145999908447266
          ]
        },
        {
          "atom_index": 212,
          "name": "CB",
          "element": "C",
          "coord": [
            -1.9947999715805054,
            0.8718000054359436,
            3.2455999851226807
          ]
        },
        {
          "atom_index": 213,
          "name": "CG",
          "element": "C",
          "coord": [
            -2.049499988555908,
            0.9980000257492065,
            3.1800999641418457
          ]
        },
        {
          "atom_index": 214,
          "name": "OD1",
          "element": "O",
          "coord": [
            -2.009700059890747,
            1.034600019454956,
            3.0687999725341797
          ]
        },
        {
          "atom_index": 215,
          "name": "ND2",
          "element": "N",
          "coord": [
            -2.1426000595092773,
            1.0641000270843506,
            3.248199939727783
          ]
        }
      ]
    },
    {
      "id": "H:32",
      "chain": "H",
      "resseq": 32,
      "icode": "",
      "resname": "PHE",
      "hetflag": " ",
      "sasa": 3.6459970474243164,
      "atoms": [
        {
          "atom_index": 216,
          "name": "N",
          "element": "N",
          "coord": [
            -1.8747999668121338,
            0.5530999898910522,
            3.1965999603271484
          ]
        },
        {
          "atom_index": 217,
          "name": "CA",
          "element": "C",
          "coord": [
            -1.8293999433517456,
            0.4390000104904175,
            3.2757999897003174
          ]
        },
        {
          "atom_index": 218,
          "name": "C",
          "element": "C",
          "coord": [
            -1.6887999773025513,
            0.3903000056743622,
            3.238600015640259
          ]
        },
        {
          "atom_index": 219,
          "name": "O",
          "element": "O",
          "coord": [
            -1.6291999816894531,
            0.3133000135421753,
            3.313800096511841
          ]
        },
        {
          "atom_index": 220,
          "name": "CB",
          "element": "C",
          "coord": [
            -1.9289000034332275,
            0.32330000400543213,
            3.2667999267578125
          ]
        },
        {
          "atom_index": 221,
          "name": "CG",
          "element": "C",
          "coord": [
            -2.05049991607666,
            0.33970001339912415,
            3.35509991645813
          ]
        },
        {
          "atom_index": 222,
          "name": "CD1",
          "element": "C",
          "coord": [
            -2.050600051879883,
            0.289900004863739,
            3.4851999282836914
          ]
        },
        {
          "atom_index": 223,
          "name": "CD2",
          "element": "C",
          "coord": [
            -2.164400100708008,
            0.40540000796318054,
            3.308199882507324
          ]
        },
        {
          "atom_index": 224,
          "name": "CE1",
          "element": "C",
          "coord": [
            -2.1630001068115234,
            0.304500013589859,
            3.566999912261963
          ]
        },
        {
          "atom_index": 225,
          "name": "CE2",
          "element": "C",
          "coord": [
            -2.276900053024292,
            0.4198000133037567,
            3.3894999027252197
          ]
        },
        {
          "atom_index": 226,
          "name": "CZ",
          "element": "C",
          "coord": [
            -2.2760000228881836,
            0.3693999946117401,
            3.518399953842163
          ]
        }
      ]
    },
    {
      "id": "H:33",
      "chain": "H",
      "resseq": 33,
      "icode": "",
      "resname": "TYR",
      "hetflag": " ",
      "sasa": 0.0,
      "atoms": [
        {
          "atom_index": 227,
          "name": "N",
          "element": "N",
          "coord": [
            -1.636299967765808,
            0.43630000948905945,
            3.1247000694274902
          ]
        },
        {
          "atom_index": 228,
          "name": "CA",
          "element": "C",
          "coord": [
            -1.5134999752044678,
            0.3772999942302704,
            3.0680999755859375
          ]
        },
        {
          "atom_index": 229,
          "name": "C",
          "element": "C",
          "coord": [
            -1.4061000347137451,
            0.48080000281333923,
            3.039299964904785
          ]
        },
        {
          "atom_index": 230,
          "name": "O",
          "element": "O",
          "coord": [
            -1.4341000318527222,
            0.5867000222206116,
            2.984600067138672
          ]
        },
        {
          "atom_index": 231,
          "name": "CB",
          "element": "C",
          "coord": [
            -1.5458999872207642,
            0.3005000054836273,
            2.939500093460083
          ]
        },
        {
          "atom_index": 232,
          "name": "CG",
          "element": "C",
          "coord": [
            -1.6456999778747559,
            0.188400000333786,
            2.955199956893921
          ]
        },
        {
          "atom_index": 233,
          "name": "CD1",
          "element": "C",
          "coord": [
            -1.7839000225067139,
            0.2142000049352646,
            2.964099884033203
          ]
        },
        {
          "atom_index": 234,
          "name": "CD2",
          "element": "C",
          "coord": [
            -1.603600025177002,
            0.0568000003695488,
            2.958400011062622
          ]
        },
        {
          "atom_index": 235,
          "name": "CE1",
          "element": "C",
          "coord": [
            -1.8761999607086182,
            0.10980000346899033,
            2.9786999225616455
          ]
        },
        {
          "atom_index": 236,
          "name": "CE2",
          "element": "C",
          "coord": [
            -1.6952999830245972,
            -0.0478999987244606,
            2.9721999168395996
          ]
        },
        {
          "atom_index": 237,
          "name": "CZ",
          "element": "C",
          "coord": [
            -1.829800009727478,
            -0.021800000220537186,
            2.9814000129699707
          ]
        },
        {
          "atom_index": 238,
          "name": "OH",
          "element": "O",
          "coord": [
            -1.917199969291687,
            -0.12870000302791595,
            2.995300054550171
          ]
        }
      ]
    },
    {
      "id": "H:34",
      "chain": "H",
      "resseq": 34,
      "icode": "",
      "resname": "TRP",
      "hetflag": " ",
      "sasa": 0.0,
      "atoms": [
        {
          "atom_index": 239,
          "name": "N",
          "element": "N",
          "coord": [
            -1.2817000150680542,
            0.44850000739097595,
            3.0722999572753906
          ]
        },
        {
          "atom_index": 240,
          "name": "CA",
          "element": "C",
          "coord": [
            -1.1694999933242798,
            0.5370000004768372,
            3.0409998893737793
          ]
        },
        {
          "atom_index": 241,
          "name": "C",
          "element": "C",
          "coord": [
            -1.1328999996185303,
            0.5317999720573425,
            2.893399953842163
          ]
        },
        {
          "atom_index": 242,
          "name": "O",
          "element": "O",
          "coord": [
            -1.1359000205993652,
            0.4260999858379364,
            2.8308000564575195
          ]
        },
        {
          "atom_index": 243,
          "name": "CB",
          "element": "C",
          "coord": [
            -1.0465999841690063,
            0.49880000948905945,
            3.1226999759674072
          ]
        },
        {
          "atom_index": 244,
          "name": "CG",
          "element": "C",
          "coord": [
            -1.0587999820709229,
            0.5299999713897705,
            3.2706000804901123
          ]
        },
        {
          "atom_index": 245,
          "name": "CD1",
          "element": "C",
          "coord": [
            -1.1454999446868896,
            0.4724999964237213,
            3.3605000972747803
          ]
        },
        {
          "atom_index": 246,
          "name": "CD2",
          "element": "C",
          "coord": [
            -0.9812999963760376,
            0.6256999969482422,
            3.345400094985962
          ]
        },
        {
          "atom_index": 247,
          "name": "NE1",
          "element": "N",
          "coord": [
            -1.1265000104904175,
            0.5267000198364258,
            3.4853999614715576
          ]
        },
        {
          "atom_index": 248,
          "name": "CE2",
          "element": "C",
          "coord": [
            -1.0270999670028687,
            0.6212000250816345,
            3.4788999557495117
          ]
        },
        {
          "atom_index": 249,
          "name": "CE3",
          "element": "C",
          "coord": [
            -0.8787000179290771,
            0.7159000039100647,
            3.311800003051758
          ]
        },
        {
          "atom_index": 250,
          "name": "CZ2",
          "element": "C",
          "coord": [
            -0.9722999930381775,
            0.70169997215271,
            3.580899953842163
          ]
        },
        {
          "atom_index": 251,
          "name": "CZ3",
          "element": "C",
          "coord": [
            -0.8255000114440918,
            0.7982000112533569,
            3.4131999015808105
          ]
        },
        {
          "atom_index": 252,
          "name": "CH2",
          "element": "C",
          "coord": [
            -0.8723999857902527,
            0.7894999980926514,
            3.5464000701904297
          ]
        }
      ]
    },
    {
      "id": "H:35",
      "chain": "H",
      "resseq": 35,
      "icode": "",
      "resname": "MET",
      "hetflag": " ",
      "sasa": 0.0,
      "atoms": [
        {
          "atom_index": 253,
          "name": "N",
          "element": "N",
          "coord": [
            -1.0972000360488892,
            0.6478999853134155,
            2.8396999835968018
          ]
        },
        {
          "atom_index": 254,
          "name": "CA",
          "element": "C",
          "coord": [
            -1.051800012588501,
            0.6577000021934509,
            2.701200008392334
          ]
        },
        {
          "atom_index": 255,
          "name": "C",
          "element": "C",
          "coord": [
            -0.9031999707221985,
            0.6848000288009644,
            2.6960999965667725
          ]
        },
        {
          "atom_index": 256,
          "name": "O",
          "element": "O",
          "coord": [
            -0.8535000085830688,
            0.7754999995231628,
            2.763200044631958
          ]
        },
        {
          "atom_index": 257,
          "name": "CB",
          "element": "C",
          "coord": [
            -1.1282999515533447,
            0.7681999802589417,
            2.6291000843048096
          ]
        },
        {
          "atom_index": 258,
          "name": "CG",
          "element": "C",
          "coord": [
            -1.1121000051498413,
            0.7660999894142151,
            2.475800037384033
          ]
        },
        {
          "atom_index": 259,
          "name": "SD",
          "element": "S",
          "coord": [
            -1.202299952507019,
            0.6273000240325928,
            2.401599884033203
          ]
        },
        {
          "atom_index": 260,
          "name": "CE",
          "element": "C",
          "coord": [
            -1.3696000576019287,
            0.6890000104904175,
            2.4131999015808105
          ]
        }
      ]
    },
    {
      "id": "H:36",
      "chain": "H",
      "resseq": 36,
      "icode": "",
      "resname": "HIS",
      "hetflag": " ",
      "sasa": 0.0,
      "atoms": [
        {
          "atom_index": 261,
          "name": "N",
          "element": "N",
          "coord": [
            -0.8345000147819519,
            0.6055999994277954,
            2.6138999462127686
          ]
        },
        {
          "atom_index": 262,
          "name": "CA",
          "element": "C",
          "coord": [
            -0.6909999847412109,
            0.6148999929428101,
            2.598099946975708
          ]
        },
        {
          "atom_index": 263,
          "name": "C",
          "element": "C",
          "coord": [
            -0.6578999757766724,
            0.660099983215332,
            2.455699920654297
          ]
        },
        {
          "atom_index": 264,
          "name": "O",
          "element": "O",
          "coord": [
            -0.7386000156402588,
            0.6455000042915344,
            2.363800048828125
          ]
        },
        {
          "atom_index": 265,
          "name": "CB",
          "element": "C",
          "coord": [
            -0.6276000142097473,
            0.47839999198913574,
            2.6257998943328857
          ]
        },
        {
          "atom_index": 266,
          "name": "CG",
          "element": "C",
          "coord": [
            -0.640500009059906,
            0.4311999976634979,
            2.7683000564575195
          ]
        },
        {
          "atom_index": 267,
          "name": "ND1",
          "element": "N",
          "coord": [
            -0.5321999788284302,
            0.4189000129699707,
            2.852400064468384
          ]
        },
        {
          "atom_index": 268,
          "name": "CD2",
          "element": "C",
          "coord": [
            -0.7476999759674072,
            0.38769999146461487,
            2.838599920272827
          ]
        },
        {
          "atom_index": 269,
          "name": "CE1",
          "element": "C",
          "coord": [
            -0.5720000267028809,
            0.3702999949455261,
            2.9688000679016113
          ]
        },
        {
          "atom_index": 270,
          "name": "NE2",
          "element": "N",
          "coord": [
            -0.7027000188827515,
            0.351500004529953,
            2.963599920272827
          ]
        }
      ]
    },
    {
      "id": "H:37",
      "chain": "H",
      "resseq": 37,
      "icode": "",
      "resname": "TRP",
      "hetflag": " ",
      "sasa": 0.0,
      "atoms": [
        {
          "atom_index": 271,
          "name": "N",
          "element": "N",
          "coord": [
            -0.5385000109672546,
            0.7156000137329102,
            2.4391000270843506
          ]
        },
        {
          "atom_index": 272,
          "name": "CA",
          "element": "C",
          "coord": [
            -0.49129998683929443,
            0.7562999725341797,
            2.3076000213623047
          ]
        },
        {
          "atom_index": 273,
          "name": "C",
          "element": "C",
          "coord": [
            -0.3564999997615814,
            0.695900022983551,
            2.28410005569458
          ]
        },
        {
          "atom_index": 274,
          "name": "O",
          "element": "O",
          "coord": [
            -0.2736999988555908,
            0.6942999958992004,
            2.375200033187866
          ]
        },
        {
          "atom_index": 275,
          "name": "CB",
          "element": "C",
          "coord": [
            -0.48159998655319214,
            0.90829998254776,
            2.2999000549316406
          ]
        },
        {
          "atom_index": 276,
          "name": "CG",
          "element": "C",
          "coord": [
            -0.6165000200271606,
            0.9726999998092651,
            2.3099000453948975
          ]
        },
        {
          "atom_index": 277,
          "name": "CD1",
          "element": "C",
          "coord": [
            -0.685699999332428,
            1.0009000301361084,
            2.4242000579833984
          ]
        },
        {
          "atom_index": 278,
          "name": "CD2",
          "element": "C",
          "coord": [
            -0.699400007724762,
            1.0151000022888184,
            2.2004001140594482
          ]
        },
        {
          "atom_index": 279,
          "name": "NE1",
          "element": "N",
          "coord": [
            -0.807200014591217,
            1.0598000288009644,
            2.392899990081787
          ]
        },
        {
          "atom_index": 280,
          "name": "CE2",
          "element": "C",
          "coord": [
            -0.8181999921798706,
            1.0693000555038452,
            2.2565999031066895
          ]
        },
        {
          "atom_index": 281,
          "name": "CE3",
          "element": "C",
          "coord": [
            -0.6855999827384949,
            1.011199951171875,
            2.059999942779541
          ]
        },
        {
          "atom_index": 282,
          "name": "CZ2",
          "element": "C",
          "coord": [
            -0.9218999743461609,
            1.1223000288009644,
            2.177299976348877
          ]
        },
        {
          "atom_index": 283,
          "name": "CZ3",
          "element": "C",
          "coord": [
            -0.788100004196167,
            1.0642999410629272,
            1.9799000024795532
          ]
        },
        {
          "atom_index": 284,
          "name": "CH2",
          "element": "C",
          "coord": [
            -0.9053999781608582,
            1.11899995803833,
            2.039599895477295
          ]
        }
      ]
    },
    {
      "id": "H:38",
      "chain": "H",
      "resseq": 38,
      "icode": "",
      "resname": "VAL",
      "hetflag": " ",
      "sasa": 0.0,
      "atoms": [
        {
          "atom_index": 285,
          "name": "N",
          "element": "N",
          "coord": [
            -0.3343999981880188,
            0.6513000130653381,
            2.1598000526428223
          ]
        },
        {
          "atom_index": 286,
          "name": "CA",
          "element": "C",
          "coord": [
            -0.21570000052452087,
            0.5766000151634216,
            2.1243999004364014
          ]
        },
        {
          "atom_index": 287,
          "name": "C",
          "element": "C",
          "coord": [
            -0.16329999268054962,
            0.6302000284194946,
            1.9917999505996704
          ]
        },
        {
          "atom_index": 288,
          "name": "O",
          "element": "O",
          "coord": [
            -0.23919999599456787,
            0.6513000130653381,
            1.8971999883651733
          ]
        },
        {
          "atom_index": 289,
          "name": "CB",
          "element": "C",
          "coord": [
            -0.24539999663829803,
            0.4226999878883362,
            2.110599994659424
          ]
        },
        {
          "atom_index": 290,
          "name": "CG1",
          "element": "C",
          "coord": [
            -0.1256999969482422,
            0.34869998693466187,
            2.0518999099731445
          ]
        },
        {
          "atom_index": 291,
          "name": "CG2",
          "element": "C",
          "coord": [
            -0.2849000096321106,
            0.36169999837875366,
            2.246799945831299
          ]
        }
      ]
    },
    {
      "id": "H:39",
      "chain": "H",
      "resseq": 39,
      "icode": "",
      "resname": "LYS",
      "hetflag": " ",
      "sasa": 0.0,
      "atoms": [
        {
          "atom_index": 292,
          "name": "N",
          "element": "N",
          "coord": [
            -0.03220000118017197,
            0.6484000086784363,
            1.986199975013733
          ]
        },
        {
          "atom_index": 293,
          "name": "CA",
          "element": "C",
          "coord": [
            0.03460000082850456,
            0.7059999704360962,
            1.8690999746322632
          ]
        },
        {
          "atom_index": 294,
          "name": "C",
          "element": "C",
          "coord": [
            0.11209999769926071,
            0.5992000102996826,
            1.7943999767303467
          ]
        },
        {
          "atom_index": 295,
          "name": "O",
          "element": "O",
          "coord": [
            0.1851000040769577,
            0.5196999907493591,
            1.8560999631881714
          ]
        },
        {
          "atom_index": 296,
          "name": "CB",
          "element": "C",
          "coord": [
            0.12860000133514404,
            0.8184999823570251,
            1.9147000312805176
          ]
        },
        {
          "atom_index": 297,
          "name": "CG",
          "element": "C",
          "coord": [
            0.21639999747276306,
            0.8788999915122986,
            1.801800012588501
          ]
        },
        {
          "atom_index": 298,
          "name": "CD",
          "element": "C",
          "coord": [
            0.30149999260902405,
            0.9919999837875366,
            1.8575999736785889
          ]
        },
        {
          "atom_index": 299,
          "name": "CE",
          "element": "C",
          "coord": [
            0.390500009059906,
            1.0533000230789185,
            1.7460999488830566
          ]
        },
        {
          "atom_index": 300,
          "name": "NZ",
          "element": "N",
          "coord": [
            0.48030000925064087,
            1.1585999727249146,
            1.807800054550171
          ]
        }
      ]
    },
    {
      "id": "H:40",
      "chain": "H",
      "resseq": 40,
      "icode": "",
      "resname": "GLN",
      "hetflag": " ",
      "sasa": 0.0,
      "atoms": [
        {
          "atom_index": 301,
          "name": "N",
          "element": "N",
          "coord": [
            0.09929999709129333,
            0.5992000102996826,
            1.6618000268936157
          ]
        },
        {
          "atom_index": 302,
          "name": "CA",
          "element": "C",
          "coord": [
            0.17069999873638153,
            0.5027999877929688,
            1.579200029373169
          ]
        },
        {
          "atom_index": 303,
          "name": "C",
          "element": "C",
          "coord": [
            0.24009999632835388,
            0.570900022983551,
            1.4620000123977661
          ]
        },
        {
          "atom_index": 304,
          "name": "O",
          "element": "O",
          "coord": [
            0.17560000717639923,
            0.6322000026702881,
            1.3772000074386597
          ]
        },
        {
          "atom_index": 305,
          "name": "CB",
          "element": "C",
          "coord": [
            0.07519999891519547,
            0.39579999446868896,
            1.5291999578475952
          ]
        },
        {
          "atom_index": 306,
          "name": "CG",
          "element": "C",
          "coord": [
            0.1395999938249588,
            0.3010999858379364,
            1.4291000366210938
          ]
        },
        {
          "atom_index": 307,
          "name": "CD",
          "element": "C",
          "coord": [
            0.061900001019239426,
            0.17299999296665192,
            1.4182000160217285
          ]
        },
        {
          "atom_index": 308,
          "name": "OE1",
          "element": "O",
          "coord": [
            -0.05730000138282776,
            0.17419999837875366,
            1.3812999725341797
          ]
        },
        {
          "atom_index": 309,
          "name": "NE2",
          "element": "N",
          "coord": [
            0.12790000438690186,
            0.05990000069141388,
            1.451200008392334
          ]
        }
      ]
    },
    {
      "id": "H:41",
      "chain": "H",
      "resseq": 41,
      "icode": "",
      "resname": "ARG",
      "hetflag": " ",
      "sasa": 0.0,
      "atoms": [
        {
          "atom_index": 310,
          "name": "N",
          "element": "N",
          "coord": [
            0.37279999256134033,
            0.5593000054359436,
            1.4589999914169312
          ]
        },
        {
          "atom_index": 311,
          "name": "CA",
          "element": "C",
          "coord": [
            0.4553000032901764,
            0.6136999726295471,
            1.3508000373840332
          ]
        },
        {
          "atom_index": 312,
          "name": "C",
          "element": "C",
          "coord": [
            0.52920001745224,
            0.4950999915599823,
            1.2927000522613525
          ]
        },
        {
          "atom_index": 313,
          "name": "O",
          "element": "O",
          "coord": [
            0.5641000270843506,
            0.4034999907016754,
            1.3665000200271606
          ]
        },
        {
          "atom_index": 314,
          "name": "CB",
          "element": "C",
          "coord": [
            0.560699999332428,
            0.7113999724388123,
            1.4055999517440796
          ]
        },
        {
          "atom_index": 315,
          "name": "CG",
          "element": "C",
          "coord": [
            0.5254999995231628,
            0.8583999872207642,
            1.4088000059127808
          ]
        },
        {
          "atom_index": 316,
          "name": "CD",
          "element": "C",
          "coord": [
            0.6322000026702881,
            0.9452999830245972,
            1.476199984550476
          ]
        },
        {
          "atom_index": 317,
          "name": "NE",
          "element": "N",
          "coord": [
            0.7519999742507935,
            0.972100019454956,
            1.3954999446868896
          ]
        },
        {
          "atom_index": 318,
          "name": "CZ",
          "element": "C",
          "coord": [
            0.7620000243186951,
            1.0642000436782837,
            1.2984000444412231
          ]
        },
        {
          "atom_index": 319,
          "name": "NH1",
          "element": "N",
          "coord": [
            0.6577000021934509,
            1.1411999464035034,
            1.2646000385284424
          ]
        },
        {
          "atom_index": 320,
          "name": "NH2",
          "element": "N",
          "coord": [
            0.8776000142097473,
            1.079699993133545,
            1.2344000339508057
          ]
        }
      ]
    },
    {
      "id": "H:42",
      "chain": "H",
      "resseq": 42,
      "icode": "",
      "resname": "PRO",
      "hetflag": " ",
      "sasa": 0.0,
      "atoms": [
        {
          "atom_index": 321,
          "name": "N",
          "element": "N",
          "coord": [
            0.5566999912261963,
            0.49729999899864197,
            1.1610000133514404
          ]
        },
        {
          "atom_index": 322,
          "name": "CA",
          "element": "C",
          "coord": [
            0.6384999752044678,
            0.3910999894142151,
            1.1035000085830688
          ]
        },
        {
          "atom_index": 323,
          "name": "C",
          "element": "C",
          "coord": [
            0.7735999822616577,
            0.3725999891757965,
            1.176200032234192
          ]
        },
        {
          "atom_index": 324,
          "name": "O",
          "element": "O",
          "coord": [
            0.8438000082969666,
            0.47099998593330383,
            1.2043999433517456
          ]
        },
        {
          "atom_index": 325,
          "name": "CB",
          "element": "C",
          "coord": [
            0.6571000218391418,
            0.43650001287460327,
            0.9584000110626221
          ]
        },
        {
          "atom_index": 326,
          "name": "CG",
          "element": "C",
          "coord": [
            0.5351999998092651,
            0.5220999717712402,
            0.930899977684021
          ]
        },
        {
          "atom_index": 327,
          "name": "CD",
          "element": "C",
          "coord": [
            0.5126000046730042,
            0.5949000120162964,
            1.0592000484466553
          ]
        }
      ]
    },
    {
      "id": "H:43",
      "chain": "H",
      "resseq": 43,
      "icode": "",
      "resname": "GLY",
      "hetflag": " ",
      "sasa": 0.15764929354190826,
      "atoms": [
        {
          "atom_index": 328,
          "name": "N",
          "element": "N",
          "coord": [
            0.8065999746322632,
            0.2475000023841858,
            1.2086000442504883
          ]
        },
        {
          "atom_index": 329,
          "name": "CA",
          "element": "C",
          "coord": [
            0.9315000176429749,
            0.2110999971628189,
            1.2756999731063843
          ]
        },
        {
          "atom_index": 330,
          "name": "C",
          "element": "C",
          "coord": [
            0.9329000115394592,
            0.22990000247955322,
            1.4256999492645264
          ]
        },
        {
          "atom_index": 331,
          "name": "O",
          "element": "O",
          "coord": [
            1.0281000137329102,
            0.1881999969482422,
            1.493499994277954
          ]
        }
      ]
    },
    {
      "id": "H:44",
      "chain": "H",
      "resseq": 44,
      "icode": "",
      "resname": "GLN",
      "hetflag": " ",
      "sasa": 0.9179043173789978,
      "atoms": [
        {
          "atom_index": 332,
          "name": "N",
          "element": "N",
          "coord": [
            0.8256000280380249,
            0.28949999809265137,
            1.4780000448226929
          ]
        },
        {
          "atom_index": 333,
          "name": "CA",
          "element": "C",
          "coord": [
            0.8206999897956848,
            0.33629998564720154,
            1.6152000427246094
          ]
        },
        {
          "atom_index": 334,
          "name": "C",
          "element": "C",
          "coord": [
            0.7013000249862671,
            0.27559998631477356,
            1.690999984741211
          ]
        },
        {
          "atom_index": 335,
          "name": "O",
          "element": "O",
          "coord": [
            0.6589000225067139,
            0.3257000148296356,
            1.794600009918213
          ]
        },
        {
          "atom_index": 336,
          "name": "CB",
          "element": "C",
          "coord": [
            0.8226000070571899,
            0.4900999963283539,
            1.6138999462127686
          ]
        },
        {
          "atom_index": 337,
          "name": "CG",
          "element": "C",
          "coord": [
            0.963100016117096,
            0.538100004196167,
            1.5647000074386597
          ]
        },
        {
          "atom_index": 338,
          "name": "CD",
          "element": "C",
          "coord": [
            0.9664000272750854,
            0.6736999750137329,
            1.4960999488830566
          ]
        },
        {
          "atom_index": 339,
          "name": "OE1",
          "element": "O",
          "coord": [
            0.8912000060081482,
            0.76419997215271,
            1.5334999561309814
          ]
        },
        {
          "atom_index": 340,
          "name": "NE2",
          "element": "N",
          "coord": [
            1.0562000274658203,
            0.6895999908447266,
            1.3967000246047974
          ]
        }
      ]
    },
    {
      "id": "H:45",
      "chain": "H",
      "resseq": 45,
      "icode": "",
      "resname": "GLY",
      "hetflag": " ",
      "sasa": 0.0,
      "atoms": [
        {
          "atom_index": 341,
          "name": "N",
          "element": "N",
          "coord": [
            0.6510999798774719,
            0.16349999606609344,
            1.638200044631958
          ]
        },
        {
          "atom_index": 342,
          "name": "CA",
          "element": "C",
          "coord": [
            0.5496000051498413,
            0.08229999989271164,
            1.705899953842163
          ]
        },
        {
          "atom_index": 343,
          "name": "C",
          "element": "C",
          "coord": [
            0.4296000003814697,
            0.15860000252723694,
            1.7561999559402466
          ]
        },
        {
          "atom_index": 344,
          "name": "O",
          "element": "O",
          "coord": [
            0.3709999918937683,
            0.23810000717639923,
            1.682800054550171
          ]
        }
      ]
    },
    {
      "id": "H:46",
      "chain": "H",
      "resseq": 46,
      "icode": "",
      "resname": "LEU",
      "hetflag": " ",
      "sasa": 0.0,
      "atoms": [
        {
          "atom_index": 345,
          "name": "N",
          "element": "N",
          "coord": [
            0.3946000039577484,
            0.13510000705718994,
            1.8825000524520874
          ]
        },
        {
          "atom_index": 346,
          "name": "CA",
          "element": "C",
          "coord": [
            0.27889999747276306,
            0.19769999384880066,
            1.948699951171875
          ]
        },
        {
          "atom_index": 347,
          "name": "C",
          "element": "C",
          "coord": [
            0.3222000002861023,
            0.2655999958515167,
            2.079200029373169
          ]
        },
        {
          "atom_index": 348,
          "name": "O",
          "element": "O",
          "coord": [
            0.3905999958515167,
            0.2045000046491623,
            2.160900115966797
          ]
        },
        {
          "atom_index": 349,
          "name": "CB",
          "element": "C",
          "coord": [
            0.1695999950170517,
            0.09279999881982803,
            1.976199984550476
          ]
        },
        {
          "atom_index": 350,
          "name": "CG",
          "element": "C",
          "coord": [
            0.10689999908208847,
            0.020600000396370888,
            1.8564000129699707
          ]
        },
        {
          "atom_index": 351,
          "name": "CD1",
          "element": "C",
          "coord": [
            0.018400000408291817,
            -0.09459999948740005,
            1.9045000076293945
          ]
        },
        {
          "atom_index": 352,
          "name": "CD2",
          "element": "C",
          "coord": [
            0.024000000208616257,
            0.11779999732971191,
            1.777899980545044
          ]
        }
      ]
    },
    {
      "id": "H:47",
      "chain": "H",
      "resseq": 47,
      "icode": "",
      "resname": "GLU",
      "hetflag": " ",
      "sasa": 0.0,
      "atoms": [
        {
          "atom_index": 353,
          "name": "N",
          "element": "N",
          "coord": [
            0.2833999991416931,
            0.3928000032901764,
            2.093899965286255
          ]
        },
        {
          "atom_index": 354,
          "name": "CA",
          "element": "C",
          "coord": [
            0.31439998745918274,
            0.47380000352859497,
            2.210900068283081
          ]
        },
        {
          "atom_index": 355,
          "name": "C",
          "element": "C",
          "coord": [
            0.1859000027179718,
            0.5156000256538391,
            2.2783000469207764
          ]
        },
        {
          "atom_index": 356,
          "name": "O",
          "element": "O",
          "coord": [
            0.09889999777078629,
            0.5735999941825867,
            2.2151999473571777
          ]
        },
        {
          "atom_index": 357,
          "name": "CB",
          "element": "C",
          "coord": [
            0.38589999079704285,
            0.6014000177383423,
            2.167799949645996
          ]
        },
        {
          "atom_index": 358,
          "name": "CG",
          "element": "C",
          "coord": [
            0.5365999937057495,
            0.5972999930381775,
            2.157099962234497
          ]
        },
        {
          "atom_index": 359,
          "name": "CD",
          "element": "C",
          "coord": [
            0.5921000242233276,
            0.7387999892234802,
            2.1707000732421875
          ]
        },
        {
          "atom_index": 360,
          "name": "OE1",
          "element": "O",
          "coord": [
            0.656000018119812,
            0.7720999717712402,
            2.274199962615967
          ]
        },
        {
          "atom_index": 361,
          "name": "OE2",
          "element": "O",
          "coord": [
            0.5662000179290771,
            0.8183000087738037,
            2.0790998935699463
          ]
        }
      ]
    },
    {
      "id": "H:48",
      "chain": "H",
      "resseq": 48,
      "icode": "",
      "resname": "TRP",
      "hetflag": " ",
      "sasa": 0.0,
      "atoms": [
        {
          "atom_index": 362,
          "name": "N",
          "element": "N",
          "coord": [
            0.17550000548362732,
            0.4921000003814697,
            2.4091999530792236
          ]
        },
        {
          "atom_index": 363,
          "name": "CA",
          "element": "C",
          "coord": [
            0.06120000034570694,
            0.5354999899864197,
            2.48580002784729
          ]
        },
        {
          "atom_index": 364,
          "name": "C",
          "element": "C",
          "coord": [
            0.07819999754428864,
            0.6827999949455261,
            2.520400047302246
          ]
        },
        {
          "atom_index": 365,
          "name": "O",
          "element": "O",
          "coord": [
            0.1818999946117401,
            0.7232000231742859,
            2.5761001110076904
          ]
        },
        {
          "atom_index": 366,
          "name": "CB",
          "element": "C",
          "coord": [
            0.05510000139474869,
            0.454800009727478,
            2.613800048828125
          ]
        },
        {
          "atom_index": 367,
          "name": "CG",
          "element": "C",
          "coord": [
            -0.05649999901652336,
            0.49000000953674316,
            2.706199884414673
          ]
        },
        {
          "atom_index": 368,
          "name": "CD1",
          "element": "C",
          "coord": [
            -0.19020000100135803,
            0.45969998836517334,
            2.6914000511169434
          ]
        },
        {
          "atom_index": 369,
          "name": "CD2",
          "element": "C",
          "coord": [
            -0.04439999908208847,
            0.5586000084877014,
            2.8315999507904053
          ]
        },
        {
          "atom_index": 370,
          "name": "NE1",
          "element": "N",
          "coord": [
            -0.26019999384880066,
            0.5052000284194946,
            2.800800085067749
          ]
        },
        {
          "atom_index": 371,
          "name": "CE2",
          "element": "C",
          "coord": [
            -0.17339999973773956,
            0.5662000179290771,
            2.887700080871582
          ]
        },
        {
          "atom_index": 372,
          "name": "CE3",
          "element": "C",
          "coord": [
            0.06340000033378601,
            0.6147000193595886,
            2.901599884033203
          ]
        },
        {
          "atom_index": 373,
          "name": "CZ2",
          "element": "C",
          "coord": [
            -0.19709999859333038,
            0.6273000240325928,
            3.012500047683716
          ]
        },
        {
          "atom_index": 374,
          "name": "CZ3",
          "element": "C",
          "coord": [
            0.039400000125169754,
            0.6754000186920166,
            3.0244998931884766
          ]
        },
        {
          "atom_index": 375,
          "name": "CH2",
          "element": "C",
          "coord": [
            -0.08980000019073486,
            0.6818000078201294,
            3.0776000022888184
          ]
        }
      ]
    },
    {
      "id": "H:49",
      "chain": "H",
      "resseq": 49,
      "icode": "",
      "resname": "ILE",
      "hetflag": " ",
      "sasa": 0.0,
      "atoms": [
        {
          "atom_index": 376,
          "name": "N",
          "element": "N",
          "coord": [
            -0.022099999710917473,
            0.7623000144958496,
            2.4876999855041504
          ]
        },
        {
          "atom_index": 377,
          "name": "CA",
          "element": "C",
          "coord": [
            -0.01549999974668026,
            0.9075000286102295,
            2.5116000175476074
          ]
        },
        {
          "atom_index": 378,
          "name": "C",
          "element": "C",
          "coord": [
            -0.07090000063180923,
            0.9416000247001648,
            2.6505000591278076
          ]
        },
        {
          "atom_index": 379,
          "name": "O",
          "element": "O",
          "coord": [
            -0.01080000028014183,
            1.017199993133545,
            2.727299928665161
          ]
        },
        {
          "atom_index": 380,
          "name": "CB",
          "element": "C",
          "coord": [
            -0.09279999881982803,
            0.9851999878883362,
            2.405900001525879
          ]
        },
        {
          "atom_index": 381,
          "name": "CG1",
          "element": "C",
          "coord": [
            -0.024900000542402267,
            0.9690999984741211,
            2.2685000896453857
          ]
        },
        {
          "atom_index": 382,
          "name": "CG2",
          "element": "C",
          "coord": [
            -0.10409999638795853,
            1.1344000101089478,
            2.443000078201294
          ]
        },
        {
          "atom_index": 383,
          "name": "CD1",
          "element": "C",
          "coord": [
            -0.10949999839067459,
            1.017899990081787,
            2.1542999744415283
          ]
        }
      ]
    },
    {
      "id": "H:50",
      "chain": "H",
      "resseq": 50,
      "icode": "",
      "resname": "GLY",
      "hetflag": " ",
      "sasa": 0.0,
      "atoms": [
        {
          "atom_index": 384,
          "name": "N",
          "element": "N",
          "coord": [
            -0.18709999322891235,
            0.8866999745368958,
            2.680999994277954
          ]
        },
        {
          "atom_index": 385,
          "name": "CA",
          "element": "C",
          "coord": [
            -0.2506999969482422,
            0.9146000146865845,
            2.8083999156951904
          ]
        },
        {
          "atom_index": 386,
          "name": "C",
          "element": "C",
          "coord": [
            -0.39250001311302185,
            0.8644000291824341,
            2.8066000938415527
          ]
        },
        {
          "atom_index": 387,
          "name": "O",
          "element": "O",
          "coord": [
            -0.43479999899864197,
            0.7971000075340271,
            2.711899995803833
          ]
        }
      ]
    },
    {
      "id": "H:51",
      "chain": "H",
      "resseq": 51,
      "icode": "",
      "resname": "MET",
      "hetflag": " ",
      "sasa": 0.0,
      "atoms": [
        {
          "atom_index": 388,
          "name": "N",
          "element": "N",
          "coord": [
            -0.4652999937534332,
            0.8974000215530396,
            2.911900043487549
          ]
        },
        {
          "atom_index": 389,
          "name": "CA",
          "element": "C",
          "coord": [
            -0.5996999740600586,
            0.847100019454956,
            2.9340999126434326
          ]
        },
        {
          "atom_index": 390,
          "name": "C",
          "element": "C",
          "coord": [
            -0.6826000213623047,
            0.9519000053405762,
            3.0067999362945557
          ]
        },
        {
          "atom_index": 391,
          "name": "O",
          "element": "O",
          "coord": [
            -0.6288999915122986,
            1.0372999906539917,
            3.0803000926971436
          ]
        },
        {
          "atom_index": 392,
          "name": "CB",
          "element": "C",
          "coord": [
            -0.5961999893188477,
            0.7175999879837036,
            3.017400026321411
          ]
        },
        {
          "atom_index": 393,
          "name": "CG",
          "element": "C",
          "coord": [
            -0.5442000031471252,
            0.7372000217437744,
            3.1591999530792236
          ]
        },
        {
          "atom_index": 394,
          "name": "SD",
          "element": "S",
          "coord": [
            -0.5149000287055969,
            0.5820000171661377,
            3.2421998977661133
          ]
        },
        {
          "atom_index": 395,
          "name": "CE",
          "element": "C",
          "coord": [
            -0.45980000495910645,
            0.6484000086784363,
            3.3973000049591064
          ]
        }
      ]
    },
    {
      "id": "H:52",
      "chain": "H",
      "resseq": 52,
      "icode": "",
      "resname": "ILE",
      "hetflag": " ",
      "sasa": 0.0,
      "atoms": [
        {
          "atom_index": 396,
          "name": "N",
          "element": "N",
          "coord": [
            -0.8137000203132629,
            0.9441999793052673,
            2.987799882888794
          ]
        },
        {
          "atom_index": 397,
          "name": "CA",
          "element": "C",
          "coord": [
            -0.9039999842643738,
            1.0364999771118164,
            3.0548999309539795
          ]
        },
        {
          "atom_index": 398,
          "name": "C",
          "element": "C",
          "coord": [
            -1.0297000408172607,
            0.963100016117096,
            3.0998001098632812
          ]
        },
        {
          "atom_index": 399,
          "name": "O",
          "element": "O",
          "coord": [
            -1.0810999870300293,
            0.8758000135421753,
            3.0278000831604004
          ]
        },
        {
          "atom_index": 400,
          "name": "CB",
          "element": "C",
          "coord": [
            -0.9390000104904175,
            1.1576999425888062,
            2.965399980545044
          ]
        },
        {
          "atom_index": 401,
          "name": "CG1",
          "element": "C",
          "coord": [
            -1.0197999477386475,
            1.2617000341415405,
            3.0413999557495117
          ]
        },
        {
          "atom_index": 402,
          "name": "CG2",
          "element": "C",
          "coord": [
            -1.0119999647140503,
            1.1116000413894653,
            2.8373000621795654
          ]
        },
        {
          "atom_index": 403,
          "name": "CD1",
          "element": "C",
          "coord": [
            -1.0283000469207764,
            1.3918999433517456,
            2.966599941253662
          ]
        }
      ]
    },
    {
      "id": "H:53",
      "chain": "H",
      "resseq": 53,
      "icode": "",
      "resname": "ASP",
      "hetflag": " ",
      "sasa": 0.0,
      "atoms": [
        {
          "atom_index": 404,
          "name": "N",
          "element": "N",
          "coord": [
            -1.0736000537872314,
            0.9948999881744385,
            3.2219998836517334
          ]
        },
        {
          "atom_index": 405,
          "name": "CA",
          "element": "C",
          "coord": [
            -1.1970000267028809,
            0.9423999786376953,
            3.27839994430542
          ]
        },
        {
          "atom_index": 406,
          "name": "C",
          "element": "C",
          "coord": [
            -1.3101999759674072,
            1.038100004196167,
            3.241499900817871
          ]
        },
        {
          "atom_index": 407,
          "name": "O",
          "element": "O",
          "coord": [
            -1.3107999563217163,
            1.1523000001907349,
            3.2874999046325684
          ]
        },
        {
          "atom_index": 408,
          "name": "CB",
          "element": "C",
          "coord": [
            -1.1821000576019287,
            0.9351999759674072,
            3.431299924850464
          ]
        },
        {
          "atom_index": 409,
          "name": "CG",
          "element": "C",
          "coord": [
            -1.30649995803833,
            0.8844000101089478,
            3.5011000633239746
          ]
        },
        {
          "atom_index": 410,
          "name": "OD1",
          "element": "O",
          "coord": [
            -1.4086999893188477,
            0.8600000143051147,
            3.4346001148223877
          ]
        },
        {
          "atom_index": 411,
          "name": "OD2",
          "element": "O",
          "coord": [
            -1.301800012588501,
            0.8709999918937683,
            3.625699996948242
          ]
        }
      ]
    },
    {
      "id": "H:54",
      "chain": "H",
      "resseq": 54,
      "icode": "",
      "resname": "PRO",
      "hetflag": " ",
      "sasa": 0.0,
      "atoms": [
        {
          "atom_index": 412,
          "name": "N",
          "element": "N",
          "coord": [
            -1.4071999788284302,
            0.9926999807357788,
            3.1591999530792236
          ]
        },
        {
          "atom_index": 413,
          "name": "CA",
          "element": "C",
          "coord": [
            -1.506100058555603,
            1.0915000438690186,
            3.1182000637054443
          ]
        },
        {
          "atom_index": 414,
          "name": "C",
          "element": "C",
          "coord": [
            -1.5973000526428223,
            1.1340999603271484,
            3.2309999465942383
          ]
        },
        {
          "atom_index": 415,
          "name": "O",
          "element": "O",
          "coord": [
            -1.652500033378601,
            1.2447999715805054,
            3.225600004196167
          ]
        },
        {
          "atom_index": 416,
          "name": "CB",
          "element": "C",
          "coord": [
            -1.586899995803833,
            1.0185999870300293,
            3.009200096130371
          ]
        },
        {
          "atom_index": 417,
          "name": "CG",
          "element": "C",
          "coord": [
            -1.5095000267028809,
            0.8988000154495239,
            2.9739999771118164
          ]
        },
        {
          "atom_index": 418,
          "name": "CD",
          "element": "C",
          "coord": [
            -1.4316999912261963,
            0.8618000149726868,
            3.0959999561309814
          ]
        }
      ]
    },
    {
      "id": "H:55",
      "chain": "H",
      "resseq": 55,
      "icode": "",
      "resname": "SER",
      "hetflag": " ",
      "sasa": 0.0,
      "atoms": [
        {
          "atom_index": 419,
          "name": "N",
          "element": "N",
          "coord": [
            -1.613700032234192,
            1.0494999885559082,
            3.3333001136779785
          ]
        },
        {
          "atom_index": 420,
          "name": "CA",
          "element": "C",
          "coord": [
            -1.7092000246047974,
            1.0812000036239624,
            3.4414000511169434
          ]
        },
        {
          "atom_index": 421,
          "name": "C",
          "element": "C",
          "coord": [
            -1.6851999759674072,
            1.219499945640564,
            3.501499891281128
          ]
        },
        {
          "atom_index": 422,
          "name": "O",
          "element": "O",
          "coord": [
            -1.7789000272750854,
            1.298699975013733,
            3.5141000747680664
          ]
        },
        {
          "atom_index": 423,
          "name": "CB",
          "element": "C",
          "coord": [
            -1.7139999866485596,
            0.9721999764442444,
            3.55049991607666
          ]
        },
        {
          "atom_index": 424,
          "name": "OG",
          "element": "O",
          "coord": [
            -1.5910999774932861,
            0.9621000289916992,
            3.620699882507324
          ]
        }
      ]
    },
    {
      "id": "H:56",
      "chain": "H",
      "resseq": 56,
      "icode": "",
      "resname": "GLU",
      "hetflag": " ",
      "sasa": 8.04011344909668,
      "atoms": [
        {
          "atom_index": 425,
          "name": "N",
          "element": "N",
          "coord": [
            -1.5604000091552734,
            1.2496999502182007,
            3.5371999740600586
          ]
        },
        {
          "atom_index": 426,
          "name": "CA",
          "element": "C",
          "coord": [
            -1.526900053024292,
            1.3839000463485718,
            3.5859999656677246
          ]
        },
        {
          "atom_index": 427,
          "name": "C",
          "element": "C",
          "coord": [
            -1.4014999866485596,
            1.4434000253677368,
            3.5225000381469727
          ]
        },
        {
          "atom_index": 428,
          "name": "O",
          "element": "O",
          "coord": [
            -1.3365999460220337,
            1.5291999578475952,
            3.5824999809265137
          ]
        },
        {
          "atom_index": 429,
          "name": "CB",
          "element": "C",
          "coord": [
            -1.5154000520706177,
            1.3859000205993652,
            3.7388999462127686
          ]
        },
        {
          "atom_index": 430,
          "name": "CG",
          "element": "C",
          "coord": [
            -1.6466000080108643,
            1.3662999868392944,
            3.8094000816345215
          ]
        },
        {
          "atom_index": 431,
          "name": "CD",
          "element": "C",
          "coord": [
            -1.6296000480651855,
            1.3603999614715576,
            3.959399938583374
          ]
        },
        {
          "atom_index": 432,
          "name": "OE1",
          "element": "O",
          "coord": [
            -1.5855000019073486,
            1.2551000118255615,
            4.01039981842041
          ]
        },
        {
          "atom_index": 433,
          "name": "OE2",
          "element": "O",
          "coord": [
            -1.6603000164031982,
            1.460800051689148,
            4.0258002281188965
          ]
        }
      ]
    },
    {
      "id": "H:57",
      "chain": "H",
      "resseq": 57,
      "icode": "",
      "resname": "SER",
      "hetflag": " ",
      "sasa": 0.09606078267097473,
      "atoms": [
        {
          "atom_index": 434,
          "name": "N",
          "element": "N",
          "coord": [
            -1.368499994277954,
            1.3964999914169312,
            3.402100086212158
          ]
        },
        {
          "atom_index": 435,
          "name": "CA",
          "element": "C",
          "coord": [
            -1.256700038909912,
            1.4496999979019165,
            3.322000026702881
          ]
        },
        {
          "atom_index": 436,
          "name": "C",
          "element": "C",
          "coord": [
            -1.1171000003814697,
            1.4371999502182007,
            3.3854000568389893
          ]
        },
        {
          "atom_index": 437,
          "name": "O",
          "element": "O",
          "coord": [
            -1.0255999565124512,
            1.51010000705719,
            3.347100019454956
          ]
        },
        {
          "atom_index": 438,
          "name": "CB",
          "element": "C",
          "coord": [
            -1.2848000526428223,
            1.5951999425888062,
            3.2820000648498535
          ]
        },
        {
          "atom_index": 439,
          "name": "OG",
          "element": "O",
          "coord": [
            -1.386299967765808,
            1.601199984550476,
            3.1830999851226807
          ]
        }
      ]
    },
    {
      "id": "H:58",
      "chain": "H",
      "resseq": 58,
      "icode": "",
      "resname": "GLU",
      "hetflag": " ",
      "sasa": 2.586184024810791,
      "atoms": [
        {
          "atom_index": 440,
          "name": "N",
          "element": "N",
          "coord": [
            -1.0997999906539917,
            1.3453999757766724,
            3.480299949645996
          ]
        },
        {
          "atom_index": 441,
          "name": "CA",
          "element": "C",
          "coord": [
            -0.9663000106811523,
            1.319599986076355,
            3.533600091934204
          ]
        },
        {
          "atom_index": 442,
          "name": "C",
          "element": "C",
          "coord": [
            -0.8798999786376953,
            1.260699987411499,
            3.4223999977111816
          ]
        },
        {
          "atom_index": 443,
          "name": "O",
          "element": "O",
          "coord": [
            -0.923799991607666,
            1.1723999977111816,
            3.350100040435791
          ]
        },
        {
          "atom_index": 444,
          "name": "CB",
          "element": "C",
          "coord": [
            -0.9700999855995178,
            1.2244999408721924,
            3.6530001163482666
          ]
        },
        {
          "atom_index": 445,
          "name": "CG",
          "element": "C",
          "coord": [
            -0.8310999870300293,
            1.1916999816894531,
            3.7070000171661377
          ]
        },
        {
          "atom_index": 446,
          "name": "CD",
          "element": "C",
          "coord": [
            -0.8341000080108643,
            1.1095000505447388,
            3.8336000442504883
          ]
        },
        {
          "atom_index": 447,
          "name": "OE1",
          "element": "O",
          "coord": [
            -0.9176999926567078,
            1.138700008392334,
            3.921999931335449
          ]
        },
        {
          "atom_index": 448,
          "name": "OE2",
          "element": "O",
          "coord": [
            -0.7519999742507935,
            1.0156999826431274,
            3.8454999923706055
          ]
        }
      ]
    },
    {
      "id": "H:59",
      "chain": "H",
      "resseq": 59,
      "icode": "",
      "resname": "SER",
      "hetflag": " ",
      "sasa": 0.09458957612514496,
      "atoms": [
        {
          "atom_index": 449,
          "name": "N",
          "element": "N",
          "coord": [
            -0.7580000162124634,
            1.3111000061035156,
            3.4077999591827393
          ]
        },
        {
          "atom_index": 450,
          "name": "CA",
          "element": "C",
          "coord": [
            -0.6690999865531921,
            1.261299967765808,
            3.302999973297119
          ]
        },
        {
          "atom_index": 451,
          "name": "C",
          "element": "C",
          "coord": [
            -0.5297999978065491,
            1.2346999645233154,
            3.357800006866455
          ]
        },
        {
          "atom_index": 452,
          "name": "O",
          "element": "O",
          "coord": [
            -0.48809999227523804,
            1.2922999858856201,
            3.4593000411987305
          ]
        },
        {
          "atom_index": 453,
          "name": "CB",
          "element": "C",
          "coord": [
            -0.6654000282287598,
            1.3549000024795532,
            3.180799961090088
          ]
        },
        {
          "atom_index": 454,
          "name": "OG",
          "element": "O",
          "coord": [
            -0.5921000242233276,
            1.4740999937057495,
            3.2058000564575195
          ]
        }
      ]
    },
    {
      "id": "H:60",
      "chain": "H",
      "resseq": 60,
      "icode": "",
      "resname": "ARG",
      "hetflag": " ",
      "sasa": 2.0257198810577393,
      "atoms": [
        {
          "atom_index": 455,
          "name": "N",
          "element": "N",
          "coord": [
            -0.4602000117301941,
            1.1433000564575195,
            3.2911999225616455
          ]
        },
        {
          "atom_index": 456,
          "name": "CA",
          "element": "C",
          "coord": [
            -0.3228999972343445,
            1.1128000020980835,
            3.3222999572753906
          ]
        },
        {
          "atom_index": 457,
          "name": "C",
          "element": "C",
          "coord": [
            -0.24940000474452972,
            1.0954999923706055,
            3.1900999546051025
          ]
        },
        {
          "atom_index": 458,
          "name": "O",
          "element": "O",
          "coord": [
            -0.29339998960494995,
            1.0211000442504883,
            3.1010000705718994
          ]
        },
        {
          "atom_index": 459,
          "name": "CB",
          "element": "C",
          "coord": [
            -0.3140999972820282,
            0.9853000044822693,
            3.406399965286255
          ]
        },
        {
          "atom_index": 460,
          "name": "CG",
          "element": "C",
          "coord": [
            -0.17409999668598175,
            0.9262999892234802,
            3.4123001098632812
          ]
        },
        {
          "atom_index": 461,
          "name": "CD",
          "element": "C",
          "coord": [
            -0.1550000011920929,
            0.8342999815940857,
            3.5285000801086426
          ]
        },
        {
          "atom_index": 462,
          "name": "NE",
          "element": "N",
          "coord": [
            -0.014499999582767487,
            0.8353999853134155,
            3.567199945449829
          ]
        },
        {
          "atom_index": 463,
          "name": "CZ",
          "element": "C",
          "coord": [
            0.032099999487400055,
            0.7882999777793884,
            3.681999921798706
          ]
        },
        {
          "atom_index": 464,
          "name": "NH1",
          "element": "N",
          "coord": [
            -0.05079999938607216,
            0.7353000044822693,
            3.771399974822998
          ]
        },
        {
          "atom_index": 465,
          "name": "NH2",
          "element": "N",
          "coord": [
            0.16220000386238098,
            0.7942000031471252,
            3.7067999839782715
          ]
        }
      ]
    },
    {
      "id": "H:61",
      "chain": "H",
      "resseq": 61,
      "icode": "",
      "resname": "LEU",
      "hetflag": " ",
      "sasa": 0.0,
      "atoms": [
        {
          "atom_index": 466,
          "name": "N",
          "element": "N",
          "coord": [
            -0.13770000636577606,
            1.166200041770935,
            3.178499937057495
          ]
        },
        {
          "atom_index": 467,
          "name": "CA",
          "element": "C",
          "coord": [
            -0.05490000173449516,
            1.159600019454956,
            3.059299945831299
          ]
        },
        {
          "atom_index": 468,
          "name": "C",
          "element": "C",
          "coord": [
            0.07919999957084656,
            1.0946999788284302,
            3.0836000442504883
          ]
        },
        {
          "atom_index": 469,
          "name": "O",
          "element": "O",
          "coord": [
            0.1379999965429306,
            1.1059999465942383,
            3.191200017929077
          ]
        },
        {
          "atom_index": 470,
          "name": "CB",
          "element": "C",
          "coord": [
            -0.030400000512599945,
            1.2994999885559082,
            3.003999948501587
          ]
        },
        {
          "atom_index": 471,
          "name": "CG",
          "element": "C",
          "coord": [
            -0.1509999930858612,
            1.3902000188827515,
            2.9791998863220215
          ]
        },
        {
          "atom_index": 472,
          "name": "CD1",
          "element": "C",
          "coord": [
            -0.09920000284910202,
            1.5292999744415283,
            2.9451000690460205
          ]
        },
        {
          "atom_index": 473,
          "name": "CD2",
          "element": "C",
          "coord": [
            -0.24169999361038208,
            1.337499976158142,
            2.8691999912261963
          ]
        }
      ]
    },
    {
      "id": "H:62",
      "chain": "H",
      "resseq": 62,
      "icode": "",
      "resname": "ASN",
      "hetflag": " ",
      "sasa": 0.0,
      "atoms": [
        {
          "atom_index": 474,
          "name": "N",
          "element": "N",
          "coord": [
            0.1266999989748001,
            1.0264999866485596,
            2.9800000190734863
          ]
        },
        {
          "atom_index": 475,
          "name": "CA",
          "element": "C",
          "coord": [
            0.2662999927997589,
            0.992900013923645,
            2.967099905014038
          ]
        },
        {
          "atom_index": 476,
          "name": "C",
          "element": "C",
          "coord": [
            0.3465000092983246,
            1.1223000288009644,
            2.973599910736084
          ]
        },
        {
          "atom_index": 477,
          "name": "O",
          "element": "O",
          "coord": [
            0.3197000026702881,
            1.2160999774932861,
            2.8970999717712402
          ]
        },
        {
          "atom_index": 478,
          "name": "CB",
          "element": "C",
          "coord": [
            0.2851000130176544,
            0.926800012588501,
            2.830699920654297
          ]
        },
        {
          "atom_index": 479,
          "name": "CG",
          "element": "C",
          "coord": [
            0.4203000068664551,
            0.8622999787330627,
            2.8131000995635986
          ]
        },
        {
          "atom_index": 480,
          "name": "OD1",
          "element": "O",
          "coord": [
            0.517799973487854,
            0.8937000036239624,
            2.882999897003174
          ]
        },
        {
          "atom_index": 481,
          "name": "ND2",
          "element": "N",
          "coord": [
            0.42719998955726624,
            0.7699999809265137,
            2.717099905014038
          ]
        }
      ]
    },
    {
      "id": "H:63",
      "chain": "H",
      "resseq": 63,
      "icode": "",
      "resname": "GLN",
      "hetflag": " ",
      "sasa": 0.0,
      "atoms": [
        {
          "atom_index": 482,
          "name": "N",
          "element": "N",
          "coord": [
            0.4413999915122986,
            1.127500057220459,
            3.067699909210205
          ]
        },
        {
          "atom_index": 483,
          "name": "CA",
          "element": "C",
          "coord": [
            0.53329998254776,
            1.2402000427246094,
            3.0826001167297363
          ]
        },
        {
          "atom_index": 484,
          "name": "C",
          "element": "C",
          "coord": [
            0.6010000109672546,
            1.2819000482559204,
            2.951200008392334
          ]
        },
        {
          "atom_index": 485,
          "name": "O",
          "element": "O",
          "coord": [
            0.6323000192642212,
            1.4000999927520752,
            2.9312000274658203
          ]
        },
        {
          "atom_index": 486,
          "name": "CB",
          "element": "C",
          "coord": [
            0.63919997215271,
            1.2086999416351318,
            3.1898000240325928
          ]
        }
      ]
    },
    {
      "id": "H:64",
      "chain": "H",
      "resseq": 64,
      "icode": "",
      "resname": "LYS",
      "hetflag": " ",
      "sasa": 0.4194509983062744,
      "atoms": [
        {
          "atom_index": 487,
          "name": "N",
          "element": "N",
          "coord": [
            0.6223999857902527,
            1.1854000091552734,
            2.861799955368042
          ]
        },
        {
          "atom_index": 488,
          "name": "CA",
          "element": "C",
          "coord": [
            0.6826000213623047,
            1.2148000001907349,
            2.731800079345703
          ]
        },
        {
          "atom_index": 489,
          "name": "C",
          "element": "C",
          "coord": [
            0.5985000133514404,
            1.3171000480651855,
            2.654599905014038
          ]
        },
        {
          "atom_index": 490,
          "name": "O",
          "element": "O",
          "coord": [
            0.6534000039100647,
            1.3968000411987305,
            2.5789999961853027
          ]
        },
        {
          "atom_index": 491,
          "name": "CB",
          "element": "C",
          "coord": [
            0.7017999887466431,
            1.087399959564209,
            2.649399995803833
          ]
        },
        {
          "atom_index": 492,
          "name": "CG",
          "element": "C",
          "coord": [
            0.8281999826431274,
            1.090000033378601,
            2.566999912261963
          ]
        },
        {
          "atom_index": 493,
          "name": "CD",
          "element": "C",
          "coord": [
            0.8246999979019165,
            0.9916999936103821,
            2.4530999660491943
          ]
        },
        {
          "atom_index": 494,
          "name": "CE",
          "element": "C",
          "coord": [
            0.9293000102043152,
            1.0295000076293945,
            2.348299980163574
          ]
        },
        {
          "atom_index": 495,
          "name": "NZ",
          "element": "N",
          "coord": [
            0.926800012588501,
            0.9345999956130981,
            2.2344000339508057
          ]
        }
      ]
    },
    {
      "id": "H:65",
      "chain": "H",
      "resseq": 65,
      "icode": "",
      "resname": "PHE",
      "hetflag": " ",
      "sasa": 0.0,
      "atoms": [
        {
          "atom_index": 496,
          "name": "N",
          "element": "N",
          "coord": [
            0.4668000042438507,
            1.316100001335144,
            2.678100109100342
          ]
        },
        {
          "atom_index": 497,
          "name": "CA",
          "element": "C",
          "coord": [
            0.3720000088214874,
            1.4062000513076782,
            2.611299991607666
          ]
        },
        {
          "atom_index": 498,
          "name": "C",
          "element": "C",
          "coord": [
            0.3125,
            1.517300009727478,
            2.7000999450683594
          ]
        },
        {
          "atom_index": 499,
          "name": "O",
          "element": "O",
          "coord": [
            0.2110999971628189,
            1.5772000551223755,
            2.6626999378204346
          ]
        },
        {
          "atom_index": 500,
          "name": "CB",
          "element": "C",
          "coord": [
            0.2567000091075897,
            1.3242000341415405,
            2.5517001152038574
          ]
        },
        {
          "atom_index": 501,
          "name": "CG",
          "element": "C",
          "coord": [
            0.2994999885559082,
            1.2259000539779663,
            2.446700096130371
          ]
        },
        {
          "atom_index": 502,
          "name": "CD1",
          "element": "C",
          "coord": [
            0.3034000098705292,
            1.2640000581741333,
            2.312299966812134
          ]
        },
        {
          "atom_index": 503,
          "name": "CD2",
          "element": "C",
          "coord": [
            0.33480000495910645,
            1.0956000089645386,
            2.4807000160217285
          ]
        },
        {
          "atom_index": 504,
          "name": "CE1",
          "element": "C",
          "coord": [
            0.34220001101493835,
            1.172700047492981,
            2.213200092315674
          ]
        },
        {
          "atom_index": 505,
          "name": "CE2",
          "element": "C",
          "coord": [
            0.37450000643730164,
            1.003499984741211,
            2.381700038909912
          ]
        },
        {
          "atom_index": 506,
          "name": "CZ",
          "element": "C",
          "coord": [
            0.3779999911785126,
            1.0430999994277954,
            2.248300075531006
          ]
        }
      ]
    },
    {
      "id": "H:66",
      "chain": "H",
      "resseq": 66,
      "icode": "",
      "resname": "LYS",
      "hetflag": " ",
      "sasa": 3.8615286350250244,
      "atoms": [
        {
          "atom_index": 507,
          "name": "N",
          "element": "N",
          "coord": [
            0.3758000135421753,
            1.5463999509811401,
            2.8141000270843506
          ]
        },
        {
          "atom_index": 508,
          "name": "CA",
          "element": "C",
          "coord": [
            0.31779998540878296,
            1.635699987411499,
            2.9161999225616455
          ]
        },
        {
          "atom_index": 509,
          "name": "C",
          "element": "C",
          "coord": [
            0.28870001435279846,
            1.778499960899353,
            2.868799924850464
          ]
        },
        {
          "atom_index": 510,
          "name": "O",
          "element": "O",
          "coord": [
            0.20010000467300415,
            1.8453999757766724,
            2.9235000610351562
          ]
        },
        {
          "atom_index": 511,
          "name": "CB",
          "element": "C",
          "coord": [
            0.4043999910354614,
            1.6389000415802002,
            3.043299913406372
          ]
        },
        {
          "atom_index": 512,
          "name": "CG",
          "element": "C",
          "coord": [
            0.5458999872207642,
            1.6985000371932983,
            3.0251998901367188
          ]
        },
        {
          "atom_index": 513,
          "name": "CD",
          "element": "C",
          "coord": [
            0.6173999905586243,
            1.7180999517440796,
            3.1584999561309814
          ]
        },
        {
          "atom_index": 514,
          "name": "CE",
          "element": "C",
          "coord": [
            0.6327000260353088,
            1.5861999988555908,
            3.2339999675750732
          ]
        },
        {
          "atom_index": 515,
          "name": "NZ",
          "element": "N",
          "coord": [
            0.6676999926567078,
            1.607300043106079,
            3.376499891281128
          ]
        }
      ]
    },
    {
      "id": "H:67",
      "chain": "H",
      "resseq": 67,
      "icode": "",
      "resname": "ASP",
      "hetflag": " ",
      "sasa": 5.109308242797852,
      "atoms": [
        {
          "atom_index": 516,
          "name": "N",
          "element": "N",
          "coord": [
            0.364300012588501,
            1.8250999450683594,
            2.769700050354004
          ]
        },
        {
          "atom_index": 517,
          "name": "CA",
          "element": "C",
          "coord": [
            0.35359999537467957,
            1.962399959564209,
            2.7223000526428223
          ]
        },
        {
          "atom_index": 518,
          "name": "C",
          "element": "C",
          "coord": [
            0.30079999566078186,
            1.964900016784668,
            2.5801000595092773
          ]
        },
        {
          "atom_index": 519,
          "name": "O",
          "element": "O",
          "coord": [
            0.295199990272522,
            2.0703999996185303,
            2.5160000324249268
          ]
        },
        {
          "atom_index": 520,
          "name": "CB",
          "element": "C",
          "coord": [
            0.48989999294281006,
            2.031100034713745,
            2.7302000522613525
          ]
        },
        {
          "atom_index": 521,
          "name": "CG",
          "element": "C",
          "coord": [
            0.536899983882904,
            2.048099994659424,
            2.872999906539917
          ]
        },
        {
          "atom_index": 522,
          "name": "OD1",
          "element": "O",
          "coord": [
            0.4625999927520752,
            2.1094000339508057,
            2.952899932861328
          ]
        },
        {
          "atom_index": 523,
          "name": "OD2",
          "element": "O",
          "coord": [
            0.6470999717712402,
            1.9990999698638916,
            2.905900001525879
          ]
        }
      ]
    },
    {
      "id": "H:68",
      "chain": "H",
      "resseq": 68,
      "icode": "",
      "resname": "LYS",
      "hetflag": " ",
      "sasa": 0.0,
      "atoms": [
        {
          "atom_index": 524,
          "name": "N",
          "element": "N",
          "coord": [
            0.2596000134944916,
            1.8478000164031982,
            2.5332999229431152
          ]
        },
        {
          "atom_index": 525,
          "name": "CA",
          "element": "C",
          "coord": [
            0.2249000072479248,
            1.8287999629974365,
            2.3935000896453857
          ]
        },
        {
          "atom_index": 526,
          "name": "C",
          "element": "C",
          "coord": [
            0.07580000162124634,
            1.7985999584197998,
            2.3749001026153564
          ]
        },
        {
          "atom_index": 527,
          "name": "O",
          "element": "O",
          "coord": [
            0.01080000028014183,
            1.857300043106079,
            2.288599967956543
          ]
        },
        {
          "atom_index": 528,
          "name": "CB",
          "element": "C",
          "coord": [
            0.3116999864578247,
            1.7158000469207764,
            2.3343000411987305
          ]
        },
        {
          "atom_index": 529,
          "name": "CG",
          "element": "C",
          "coord": [
            0.27730000019073486,
            1.674399971961975,
            2.1909000873565674
          ]
        },
        {
          "atom_index": 530,
          "name": "CD",
          "element": "C",
          "coord": [
            0.30149999260902405,
            1.7870999574661255,
            2.0908000469207764
          ]
        },
        {
          "atom_index": 531,
          "name": "CE",
          "element": "C",
          "coord": [
            0.4499000012874603,
            1.815500020980835,
            2.0701000690460205
          ]
        },
        {
          "atom_index": 532,
          "name": "NZ",
          "element": "N",
          "coord": [
            0.4674000144004822,
            1.9157999753952026,
            1.9617999792099
          ]
        }
      ]
    },
    {
      "id": "H:69",
      "chain": "H",
      "resseq": 69,
      "icode": "",
      "resname": "ALA",
      "hetflag": " ",
      "sasa": 0.0,
      "atoms": [
        {
          "atom_index": 533,
          "name": "N",
          "element": "N",
          "coord": [
            0.02329999953508377,
            1.7055000066757202,
            2.454200029373169
          ]
        },
        {
          "atom_index": 534,
          "name": "CA",
          "element": "C",
          "coord": [
            -0.11429999768733978,
            1.6588000059127808,
            2.4400999546051025
          ]
        },
        {
          "atom_index": 535,
          "name": "C",
          "element": "C",
          "coord": [
            -0.20479999482631683,
            1.7062000036239624,
            2.5520999431610107
          ]
        },
        {
          "atom_index": 536,
          "name": "O",
          "element": "O",
          "coord": [
            -0.164900004863739,
            1.7094999551773071,
            2.6682000160217285
          ]
        },
        {
          "atom_index": 537,
          "name": "CB",
          "element": "C",
          "coord": [
            -0.11860000342130661,
            1.5068000555038452,
            2.4330999851226807
          ]
        }
      ]
    },
    {
      "id": "H:70",
      "chain": "H",
      "resseq": 70,
      "icode": "",
      "resname": "THR",
      "hetflag": " ",
      "sasa": 0.7091045379638672,
      "atoms": [
        {
          "atom_index": 538,
          "name": "N",
          "element": "N",
          "coord": [
            -0.32659998536109924,
            1.742400050163269,
            2.5143001079559326
          ]
        },
        {
          "atom_index": 539,
          "name": "CA",
          "element": "C",
          "coord": [
            -0.4318000078201294,
            1.778499960899353,
            2.607599973678589
          ]
        },
        {
          "atom_index": 540,
          "name": "C",
          "element": "C",
          "coord": [
            -0.5533999800682068,
            1.6928999423980713,
            2.5757999420166016
          ]
        },
        {
          "atom_index": 541,
          "name": "O",
          "element": "O",
          "coord": [
            -0.6025999784469604,
            1.690500020980835,
            2.4619998931884766
          ]
        },
        {
          "atom_index": 542,
          "name": "CB",
          "element": "C",
          "coord": [
            -0.47350001335144043,
            1.9256000518798828,
            2.5945000648498535
          ]
        },
        {
          "atom_index": 543,
          "name": "OG1",
          "element": "O",
          "coord": [
            -0.3596000075340271,
            2.0107998847961426,
            2.6126999855041504
          ]
        },
        {
          "atom_index": 544,
          "name": "CG2",
          "element": "C",
          "coord": [
            -0.5799000263214111,
            1.9601000547409058,
            2.700000047683716
          ]
        }
      ]
    },
    {
      "id": "H:71",
      "chain": "H",
      "resseq": 71,
      "icode": "",
      "resname": "LEU",
      "hetflag": " ",
      "sasa": 0.0,
      "atoms": [
        {
          "atom_index": 545,
          "name": "N",
          "element": "N",
          "coord": [
            -0.602400004863739,
            1.624400019645691,
            2.6774001121520996
          ]
        },
        {
          "atom_index": 546,
          "name": "CA",
          "element": "C",
          "coord": [
            -0.7174000144004822,
            1.5367000102996826,
            2.6621999740600586
          ]
        },
        {
          "atom_index": 547,
          "name": "C",
          "element": "C",
          "coord": [
            -0.8379999995231628,
            1.5992000102996826,
            2.730299949645996
          ]
        },
        {
          "atom_index": 548,
          "name": "O",
          "element": "O",
          "coord": [
            -0.829800009727478,
            1.6412999629974365,
            2.8457000255584717
          ]
        },
        {
          "atom_index": 549,
          "name": "CB",
          "element": "C",
          "coord": [
            -0.6887000203132629,
            1.4002000093460083,
            2.7260000705718994
          ]
        },
        {
          "atom_index": 550,
          "name": "CG",
          "element": "C",
          "coord": [
            -0.5605999827384949,
            1.3301000595092773,
            2.680799961090088
          ]
        },
        {
          "atom_index": 551,
          "name": "CD1",
          "element": "C",
          "coord": [
            -0.5537999868392944,
            1.190999984741211,
            2.740499973297119
          ]
        },
        {
          "atom_index": 552,
          "name": "CD2",
          "element": "C",
          "coord": [
            -0.5582000017166138,
            1.3243000507354736,
            2.529599905014038
          ]
        }
      ]
    },
    {
      "id": "H:72",
      "chain": "H",
      "resseq": 72,
      "icode": "",
      "resname": "THR",
      "hetflag": " ",
      "sasa": 0.35492008924484253,
      "atoms": [
        {
          "atom_index": 553,
          "name": "N",
          "element": "N",
          "coord": [
            -0.949400007724762,
            1.6043000221252441,
            2.6575000286102295
          ]
        },
        {
          "atom_index": 554,
          "name": "CA",
          "element": "C",
          "coord": [
            -1.0770000219345093,
            1.6541999578475952,
            2.7098000049591064
          ]
        },
        {
          "atom_index": 555,
          "name": "C",
          "element": "C",
          "coord": [
            -1.1884000301361084,
            1.5586999654769897,
            2.667799949645996
          ]
        },
        {
          "atom_index": 556,
          "name": "O",
          "element": "O",
          "coord": [
            -1.167099952697754,
            1.4697999954223633,
            2.583699941635132
          ]
        },
        {
          "atom_index": 557,
          "name": "CB",
          "element": "C",
          "coord": [
            -1.1122000217437744,
            1.7961000204086304,
            2.655400037765503
          ]
        },
        {
          "atom_index": 558,
          "name": "OG1",
          "element": "O",
          "coord": [
            -1.1109999418258667,
            1.7935999631881714,
            2.5118000507354736
          ]
        },
        {
          "atom_index": 559,
          "name": "CG2",
          "element": "C",
          "coord": [
            -1.0127999782562256,
            1.8984999656677246,
            2.704200029373169
          ]
        }
      ]
    },
    {
      "id": "H:73",
      "chain": "H",
      "resseq": 73,
      "icode": "",
      "resname": "VAL",
      "hetflag": " ",
      "sasa": 0.0,
      "atoms": [
        {
          "atom_index": 560,
          "name": "N",
          "element": "N",
          "coord": [
            -1.305899977684021,
            1.5750000476837158,
            2.7284998893737793
          ]
        },
        {
          "atom_index": 561,
          "name": "CA",
          "element": "C",
          "coord": [
            -1.4261000156402588,
            1.503999948501587,
            2.6842000484466553
          ]
        },
        {
          "atom_index": 562,
          "name": "C",
          "element": "C",
          "coord": [
            -1.5429999828338623,
            1.6002999544143677,
            2.682499885559082
          ]
        },
        {
          "atom_index": 563,
          "name": "O",
          "element": "O",
          "coord": [
            -1.5477999448776245,
            1.6974999904632568,
            2.7602999210357666
          ]
        },
        {
          "atom_index": 564,
          "name": "CB",
          "element": "C",
          "coord": [
            -1.4671000242233276,
            1.3809000253677368,
            2.7734999656677246
          ]
        },
        {
          "atom_index": 565,
          "name": "CG1",
          "element": "C",
          "coord": [
            -1.3602999448776245,
            1.2740000486373901,
            2.7751998901367188
          ]
        },
        {
          "atom_index": 566,
          "name": "CG2",
          "element": "C",
          "coord": [
            -1.5039000511169434,
            1.4240000247955322,
            2.9170000553131104
          ]
        }
      ]
    },
    {
      "id": "H:74",
      "chain": "H",
      "resseq": 74,
      "icode": "",
      "resname": "ASP",
      "hetflag": " ",
      "sasa": 1.1981346607208252,
      "atoms": [
        {
          "atom_index": 567,
          "name": "N",
          "element": "N",
          "coord": [
            -1.6365000009536743,
            1.5721999406814575,
            2.592600107192993
          ]
        },
        {
          "atom_index": 568,
          "name": "CA",
          "element": "C",
          "coord": [
            -1.7657999992370605,
            1.6373000144958496,
            2.5901999473571777
          ]
        },
        {
          "atom_index": 569,
          "name": "C",
          "element": "C",
          "coord": [
            -1.8638999462127686,
            1.5276999473571777,
            2.627700090408325
          ]
        },
        {
          "atom_index": 570,
          "name": "O",
          "element": "O",
          "coord": [
            -1.896399974822998,
            1.4417999982833862,
            2.544600009918213
          ]
        },
        {
          "atom_index": 571,
          "name": "CB",
          "element": "C",
          "coord": [
            -1.7949999570846558,
            1.6894999742507935,
            2.4495999813079834
          ]
        },
        {
          "atom_index": 572,
          "name": "CG",
          "element": "C",
          "coord": [
            -1.9253000020980835,
            1.7682000398635864,
            2.4402999877929688
          ]
        },
        {
          "atom_index": 573,
          "name": "OD1",
          "element": "O",
          "coord": [
            -2.0136001110076904,
            1.7558000087738037,
            2.5274999141693115
          ]
        },
        {
          "atom_index": 574,
          "name": "OD2",
          "element": "O",
          "coord": [
            -1.9400999546051025,
            1.843400001525879,
            2.3417000770568848
          ]
        }
      ]
    },
    {
      "id": "H:75",
      "chain": "H",
      "resseq": 75,
      "icode": "",
      "resname": "ARG",
      "hetflag": " ",
      "sasa": 1.7725048065185547,
      "atoms": [
        {
          "atom_index": 575,
          "name": "N",
          "element": "N",
          "coord": [
            -1.908400058746338,
            1.5288000106811523,
            2.7530999183654785
          ]
        },
        {
          "atom_index": 576,
          "name": "CA",
          "element": "C",
          "coord": [
            -1.9976999759674072,
            1.424299955368042,
            2.8041000366210938
          ]
        },
        {
          "atom_index": 577,
          "name": "C",
          "element": "C",
          "coord": [
            -2.13100004196167,
            1.4263999462127686,
            2.7307000160217285
          ]
        },
        {
          "atom_index": 578,
          "name": "O",
          "element": "O",
          "coord": [
            -2.187299966812134,
            1.3210999965667725,
            2.702199935913086
          ]
        },
        {
          "atom_index": 579,
          "name": "CB",
          "element": "C",
          "coord": [
            -2.019399881362915,
            1.4385000467300415,
            2.9554998874664307
          ]
        },
        {
          "atom_index": 580,
          "name": "CG",
          "element": "C",
          "coord": [
            -1.9038000106811523,
            1.3837000131607056,
            3.0383999347686768
          ]
        },
        {
          "atom_index": 581,
          "name": "CD",
          "element": "C",
          "coord": [
            -1.9222999811172485,
            1.406000018119812,
            3.187999963760376
          ]
        },
        {
          "atom_index": 582,
          "name": "NE",
          "element": "N",
          "coord": [
            -1.8940999507904053,
            1.5435999631881714,
            3.229300022125244
          ]
        },
        {
          "atom_index": 583,
          "name": "CZ",
          "element": "C",
          "coord": [
            -1.7723000049591064,
            1.596500039100647,
            3.2430999279022217
          ]
        },
        {
          "atom_index": 584,
          "name": "NH1",
          "element": "N",
          "coord": [
            -1.6621999740600586,
            1.524999976158142,
            3.218899965286255
          ]
        },
        {
          "atom_index": 585,
          "name": "NH2",
          "element": "N",
          "coord": [
            -1.7604999542236328,
            1.7228000164031982,
            3.281899929046631
          ]
        }
      ]
    },
    {
      "id": "H:76",
      "chain": "H",
      "resseq": 76,
      "icode": "",
      "resname": "SER",
      "hetflag": " ",
      "sasa": 7.074659824371338,
      "atoms": [
        {
          "atom_index": 586,
          "name": "N",
          "element": "N",
          "coord": [
            -2.1796998977661133,
            1.5462000370025635,
            2.699199914932251
          ]
        },
        {
          "atom_index": 587,
          "name": "CA",
          "element": "C",
          "coord": [
            -2.309499979019165,
            1.5614999532699585,
            2.633699893951416
          ]
        },
        {
          "atom_index": 588,
          "name": "C",
          "element": "C",
          "coord": [
            -2.315500020980835,
            1.4980000257492065,
            2.4939000606536865
          ]
        },
        {
          "atom_index": 589,
          "name": "O",
          "element": "O",
          "coord": [
            -2.422300100326538,
            1.4536999464035034,
            2.450500011444092
          ]
        },
        {
          "atom_index": 590,
          "name": "CB",
          "element": "C",
          "coord": [
            -2.3533999919891357,
            1.7092000246047974,
            2.6296000480651855
          ]
        },
        {
          "atom_index": 591,
          "name": "OG",
          "element": "O",
          "coord": [
            -2.284899950027466,
            1.7834999561309814,
            2.5292999744415283
          ]
        }
      ]
    },
    {
      "id": "H:77",
      "chain": "H",
      "resseq": 77,
      "icode": "",
      "resname": "SER",
      "hetflag": " ",
      "sasa": 0.6130437850952148,
      "atoms": [
        {
          "atom_index": 592,
          "name": "N",
          "element": "N",
          "coord": [
            -2.2018001079559326,
            1.492799997329712,
            2.4244000911712646
          ]
        },
        {
          "atom_index": 593,
          "name": "CA",
          "element": "C",
          "coord": [
            -2.1974000930786133,
            1.4348000288009644,
            2.2899999618530273
          ]
        },
        {
          "atom_index": 594,
          "name": "C",
          "element": "C",
          "coord": [
            -2.118299961090088,
            1.3046000003814697,
            2.28439998626709
          ]
        },
        {
          "atom_index": 595,
          "name": "O",
          "element": "O",
          "coord": [
            -2.090399980545044,
            1.2544000148773193,
            2.176300048828125
          ]
        },
        {
          "atom_index": 596,
          "name": "CB",
          "element": "C",
          "coord": [
            -2.140399932861328,
            1.5353000164031982,
            2.188999891281128
          ]
        },
        {
          "atom_index": 597,
          "name": "OG",
          "element": "O",
          "coord": [
            -2.002000093460083,
            1.5542999505996704,
            2.2116000652313232
          ]
        }
      ]
    },
    {
      "id": "H:78",
      "chain": "H",
      "resseq": 78,
      "icode": "",
      "resname": "SER",
      "hetflag": " ",
      "sasa": 0.0,
      "atoms": [
        {
          "atom_index": 598,
          "name": "N",
          "element": "N",
          "coord": [
            -2.0827999114990234,
            1.251099944114685,
            2.4010000228881836
          ]
        },
        {
          "atom_index": 599,
          "name": "CA",
          "element": "C",
          "coord": [
            -2.0060999393463135,
            1.1267999410629272,
            2.412100076675415
          ]
        },
        {
          "atom_index": 600,
          "name": "C",
          "element": "C",
          "coord": [
            -1.881600022315979,
            1.1282999515533447,
            2.322000026702881
          ]
        },
        {
          "atom_index": 601,
          "name": "O",
          "element": "O",
          "coord": [
            -1.8492000102996826,
            1.0283000469207764,
            2.257499933242798
          ]
        },
        {
          "atom_index": 602,
          "name": "CB",
          "element": "C",
          "coord": [
            -2.092900037765503,
            1.003499984741211,
            2.3828999996185303
          ]
        },
        {
          "atom_index": 603,
          "name": "OG",
          "element": "O",
          "coord": [
            -2.200700044631958,
            0.9926000237464905,
            2.4755001068115234
          ]
        }
      ]
    },
    {
      "id": "H:79",
      "chain": "H",
      "resseq": 79,
      "icode": "",
      "resname": "THR",
      "hetflag": " ",
      "sasa": 0.0,
      "atoms": [
        {
          "atom_index": 604,
          "name": "N",
          "element": "N",
          "coord": [
            -1.8113000392913818,
            1.2409000396728516,
            2.3213999271392822
          ]
        },
        {
          "atom_index": 605,
          "name": "CA",
          "element": "C",
          "coord": [
            -1.6936999559402466,
            1.2559000253677368,
            2.2363998889923096
          ]
        },
        {
          "atom_index": 606,
          "name": "C",
          "element": "C",
          "coord": [
            -1.5706000328063965,
            1.2910000085830688,
            2.31820011138916
          ]
        },
        {
          "atom_index": 607,
          "name": "O",
          "element": "O",
          "coord": [
            -1.576799988746643,
            1.3791999816894531,
            2.4052999019622803
          ]
        },
        {
          "atom_index": 608,
          "name": "CB",
          "element": "C",
          "coord": [
            -1.7165000438690186,
            1.3645999431610107,
            2.128999948501587
          ]
        },
        {
          "atom_index": 609,
          "name": "OG1",
          "element": "O",
          "coord": [
            -1.8309999704360962,
            1.330299973487854,
            2.0506999492645264
          ]
        },
        {
          "atom_index": 610,
          "name": "CG2",
          "element": "C",
          "coord": [
            -1.5937000513076782,
            1.3753000497817993,
            2.035900115966797
          ]
        }
      ]
    },
    {
      "id": "H:80",
      "chain": "H",
      "resseq": 80,
      "icode": "",
      "resname": "ALA",
      "hetflag": " ",
      "sasa": 0.0,
      "atoms": [
        {
          "atom_index": 611,
          "name": "N",
          "element": "N",
          "coord": [
            -1.4596999883651733,
            1.2218999862670898,
            2.2890000343322754
          ]
        },
        {
          "atom_index": 612,
          "name": "CA",
          "element": "C",
          "coord": [
            -1.3308000564575195,
            1.256700038909912,
            2.345900058746338
          ]
        },
        {
          "atom_index": 613,
          "name": "C",
          "element": "C",
          "coord": [
            -1.2515000104904175,
            1.332900047302246,
            2.2407000064849854
          ]
        },
        {
          "atom_index": 614,
          "name": "O",
          "element": "O",
          "coord": [
            -1.264799952507019,
            1.3062000274658203,
            2.121500015258789
          ]
        },
        {
          "atom_index": 615,
          "name": "CB",
          "element": "C",
          "coord": [
            -1.2568999528884888,
            1.1339999437332153,
            2.3889999389648438
          ]
        }
      ]
    },
    {
      "id": "H:81",
      "chain": "H",
      "resseq": 81,
      "icode": "",
      "resname": "HIS",
      "hetflag": " ",
      "sasa": 0.09679638594388962,
      "atoms": [
        {
          "atom_index": 616,
          "name": "N",
          "element": "N",
          "coord": [
            -1.170699954032898,
            1.4279999732971191,
            2.2857000827789307
          ]
        },
        {
          "atom_index": 617,
          "name": "CA",
          "element": "C",
          "coord": [
            -1.0827000141143799,
            1.5045000314712524,
            2.198199987411499
          ]
        },
        {
          "atom_index": 618,
          "name": "C",
          "element": "C",
          "coord": [
            -0.9373000264167786,
            1.499500036239624,
            2.2472000122070312
          ]
        },
        {
          "atom_index": 619,
          "name": "O",
          "element": "O",
          "coord": [
            -0.9089000225067139,
            1.4952000379562378,
            2.3689000606536865
          ]
        },
        {
          "atom_index": 620,
          "name": "CB",
          "element": "C",
          "coord": [
            -1.1288000345230103,
            1.6514999866485596,
            2.184999942779541
          ]
        },
        {
          "atom_index": 621,
          "name": "CG",
          "element": "C",
          "coord": [
            -1.2690999507904053,
            1.6684999465942383,
            2.132699966430664
          ]
        },
        {
          "atom_index": 622,
          "name": "ND1",
          "element": "N",
          "coord": [
            -1.2971999645233154,
            1.693600058555603,
            2.0
          ]
        },
        {
          "atom_index": 623,
          "name": "CD2",
          "element": "C",
          "coord": [
            -1.388800024986267,
            1.666599988937378,
            2.1963000297546387
          ]
        },
        {
          "atom_index": 624,
          "name": "CE1",
          "element": "C",
          "coord": [
            -1.427899956703186,
            1.7044999599456787,
            1.9836000204086304
          ]
        },
        {
          "atom_index": 625,
          "name": "NE2",
          "element": "N",
          "coord": [
            -1.4859000444412231,
            1.6886999607086182,
            2.1013998985290527
          ]
        }
      ]
    },
    {
      "id": "H:82",
      "chain": "H",
      "resseq": 82,
      "icode": "",
      "resname": "MET",
      "hetflag": " ",
      "sasa": 0.0,
      "atoms": [
        {
          "atom_index": 626,
          "name": "N",
          "element": "N",
          "coord": [
            -0.8447999954223633,
            1.4987000226974487,
            2.1522998809814453
          ]
        },
        {
          "atom_index": 627,
          "name": "CA",
          "element": "C",
          "coord": [
            -0.704800009727478,
            1.5187000036239624,
            2.1851999759674072
          ]
        },
        {
          "atom_index": 628,
          "name": "C",
          "element": "C",
          "coord": [
            -0.65420001745224,
            1.6366000175476074,
            2.1048998832702637
          ]
        },
        {
          "atom_index": 629,
          "name": "O",
          "element": "O",
          "coord": [
            -0.6769000291824341,
            1.6445000171661377,
            1.9839999675750732
          ]
        },
        {
          "atom_index": 630,
          "name": "CB",
          "element": "C",
          "coord": [
            -0.6194000244140625,
            1.396299958229065,
            2.1563000679016113
          ]
        },
        {
          "atom_index": 631,
          "name": "CG",
          "element": "C",
          "coord": [
            -0.4713999927043915,
            1.4194999933242798,
            2.194200038909912
          ]
        },
        {
          "atom_index": 632,
          "name": "SD",
          "element": "S",
          "coord": [
            -0.36899998784065247,
            1.2725000381469727,
            2.1882998943328857
          ]
        },
        {
          "atom_index": 633,
          "name": "CE",
          "element": "C",
          "coord": [
            -0.3862000107765198,
            1.2446000576019287,
            2.0141000747680664
          ]
        }
      ]
    },
    {
      "id": "H:83",
      "chain": "H",
      "resseq": 83,
      "icode": "",
      "resname": "GLN",
      "hetflag": " ",
      "sasa": 1.138735294342041,
      "atoms": [
        {
          "atom_index": 634,
          "name": "N",
          "element": "N",
          "coord": [
            -0.5879999995231628,
            1.7275999784469604,
            2.174299955368042
          ]
        },
        {
          "atom_index": 635,
          "name": "CA",
          "element": "C",
          "coord": [
            -0.5253999829292297,
            1.8410999774932861,
            2.109299898147583
          ]
        },
        {
          "atom_index": 636,
          "name": "C",
          "element": "C",
          "coord": [
            -0.37389999628067017,
            1.8382999897003174,
            2.1261000633239746
          ]
        },
        {
          "atom_index": 637,
          "name": "O",
          "element": "O",
          "coord": [
            -0.32330000400543213,
            1.8108999729156494,
            2.234600067138672
          ]
        },
        {
          "atom_index": 638,
          "name": "CB",
          "element": "C",
          "coord": [
            -0.5837000012397766,
            1.9716999530792236,
            2.161900043487549
          ]
        },
        {
          "atom_index": 639,
          "name": "CG",
          "element": "C",
          "coord": [
            -0.5375000238418579,
            2.0934998989105225,
            2.084700107574463
          ]
        },
        {
          "atom_index": 640,
          "name": "CD",
          "element": "C",
          "coord": [
            -0.6118999719619751,
            2.220599889755249,
            2.122499942779541
          ]
        },
        {
          "atom_index": 641,
          "name": "OE1",
          "element": "O",
          "coord": [
            -0.7059000134468079,
            2.2183001041412354,
            2.2021000385284424
          ]
        },
        {
          "atom_index": 642,
          "name": "NE2",
          "element": "N",
          "coord": [
            -0.5695000290870667,
            2.3327999114990234,
            2.0652999877929688
          ]
        }
      ]
    },
    {
      "id": "H:84",
      "chain": "H",
      "resseq": 84,
      "icode": "",
      "resname": "LEU",
      "hetflag": " ",
      "sasa": 0.0,
      "atoms": [
        {
          "atom_index": 643,
          "name": "N",
          "element": "N",
          "coord": [
            -0.302700012922287,
            1.8654999732971191,
            2.016900062561035
          ]
        },
        {
          "atom_index": 644,
          "name": "CA",
          "element": "C",
          "coord": [
            -0.156700000166893,
            1.8666000366210938,
            2.0165998935699463
          ]
        },
        {
          "atom_index": 645,
          "name": "C",
          "element": "C",
          "coord": [
            -0.1062999963760376,
            2.008500099182129,
            1.9946999549865723
          ]
        },
        {
          "atom_index": 646,
          "name": "O",
          "element": "O",
          "coord": [
            -0.13259999454021454,
            2.06820011138916,
            1.8894000053405762
          ]
        },
        {
          "atom_index": 647,
          "name": "CB",
          "element": "C",
          "coord": [
            -0.10180000215768814,
            1.7747999429702759,
            1.906599998474121
          ]
        },
        {
          "atom_index": 648,
          "name": "CG",
          "element": "C",
          "coord": [
            -0.1501999944448471,
            1.6299999952316284,
            1.9077999591827393
          ]
        },
        {
          "atom_index": 649,
          "name": "CD1",
          "element": "C",
          "coord": [
            -0.09740000218153,
            1.551800012588501,
            1.7890000343322754
          ]
        },
        {
          "atom_index": 650,
          "name": "CD2",
          "element": "C",
          "coord": [
            -0.11089999973773956,
            1.5592000484466553,
            2.039099931716919
          ]
        }
      ]
    },
    {
      "id": "H:85",
      "chain": "H",
      "resseq": 85,
      "icode": "",
      "resname": "SER",
      "hetflag": " ",
      "sasa": 0.22585824131965637,
      "atoms": [
        {
          "atom_index": 651,
          "name": "N",
          "element": "N",
          "coord": [
            -0.033900000154972076,
            2.062000036239624,
            2.093400001525879
          ]
        },
        {
          "atom_index": 652,
          "name": "CA",
          "element": "C",
          "coord": [
            0.019999999552965164,
            2.1975998878479004,
            2.0855000019073486
          ]
        },
        {
          "atom_index": 653,
          "name": "C",
          "element": "C",
          "coord": [
            0.14380000531673431,
            2.2035999298095703,
            1.9973000288009644
          ]
        },
        {
          "atom_index": 654,
          "name": "O",
          "element": "O",
          "coord": [
            0.2152000069618225,
            2.1033999919891357,
            1.9817999601364136
          ]
        },
        {
          "atom_index": 655,
          "name": "CB",
          "element": "C",
          "coord": [
            0.05460000038146973,
            2.250499963760376,
            2.225600004196167
          ]
        },
        {
          "atom_index": 656,
          "name": "OG",
          "element": "O",
          "coord": [
            0.14560000598430634,
            2.1621999740600586,
            2.2885000705718994
          ]
        }
      ]
    },
    {
      "id": "H:86",
      "chain": "H",
      "resseq": 86,
      "icode": "",
      "resname": "SER",
      "hetflag": " ",
      "sasa": 2.432948350906372,
      "atoms": [
        {
          "atom_index": 657,
          "name": "N",
          "element": "N",
          "coord": [
            0.1670999974012375,
            2.3213999271392822,
            1.9397000074386597
          ]
        },
        {
          "atom_index": 658,
          "name": "CA",
          "element": "C",
          "coord": [
            0.2833000123500824,
            2.3485000133514404,
            1.854699969291687
          ]
        },
        {
          "atom_index": 659,
          "name": "C",
          "element": "C",
          "coord": [
            0.3386000096797943,
            2.2237000465393066,
            1.7805999517440796
          ]
        },
        {
          "atom_index": 660,
          "name": "O",
          "element": "O",
          "coord": [
            0.44830000400543213,
            2.1754000186920166,
            1.8113000392913818
          ]
        },
        {
          "atom_index": 661,
          "name": "CB",
          "element": "C",
          "coord": [
            0.39250001311302185,
            2.4166998863220215,
            1.938099980354309
          ]
        },
        {
          "atom_index": 662,
          "name": "OG",
          "element": "O",
          "coord": [
            0.48660001158714294,
            2.4825000762939453,
            1.854699969291687
          ]
        }
      ]
    },
    {
      "id": "H:87",
      "chain": "H",
      "resseq": 87,
      "icode": "",
      "resname": "PRO",
      "hetflag": " ",
      "sasa": 0.0,
      "atoms": [
        {
          "atom_index": 663,
          "name": "N",
          "element": "N",
          "coord": [
            0.2632000148296356,
            2.1705000400543213,
            1.6826000213623047
          ]
        },
        {
          "atom_index": 664,
          "name": "CA",
          "element": "C",
          "coord": [
            0.310699999332428,
            2.0467000007629395,
            1.6194000244140625
          ]
        },
        {
          "atom_index": 665,
          "name": "C",
          "element": "C",
          "coord": [
            0.43869999051094055,
            2.0608999729156494,
            1.5364999771118164
          ]
        },
        {
          "atom_index": 666,
          "name": "O",
          "element": "O",
          "coord": [
            0.46639999747276306,
            2.166800022125244,
            1.478600025177002
          ]
        },
        {
          "atom_index": 667,
          "name": "CB",
          "element": "C",
          "coord": [
            0.19249999523162842,
            2.0053000450134277,
            1.5318000316619873
          ]
        },
        {
          "atom_index": 668,
          "name": "CG",
          "element": "C",
          "coord": [
            0.07400000095367432,
            2.0615999698638916,
            1.604699969291687
          ]
        },
        {
          "atom_index": 669,
          "name": "CD",
          "element": "C",
          "coord": [
            0.12359999865293503,
            2.1981000900268555,
            1.646299958229065
          ]
        }
      ]
    },
    {
      "id": "H:88",
      "chain": "H",
      "resseq": 88,
      "icode": "",
      "resname": "THR",
      "hetflag": " ",
      "sasa": 1.1292911767959595,
      "atoms": [
        {
          "atom_index": 670,
          "name": "N",
          "element": "N",
          "coord": [
            0.5178999900817871,
            1.954200029373169,
            1.5353000164031982
          ]
        },
        {
          "atom_index": 671,
          "name": "CA",
          "element": "C",
          "coord": [
            0.6330999732017517,
            1.944000005722046,
            1.4470000267028809
          ]
        },
        {
          "atom_index": 672,
          "name": "C",
          "element": "C",
          "coord": [
            0.6157000064849854,
            1.816499948501587,
            1.3645999431610107
          ]
        },
        {
          "atom_index": 673,
          "name": "O",
          "element": "O",
          "coord": [
            0.5232999920845032,
            1.7374000549316406,
            1.3895000219345093
          ]
        },
        {
          "atom_index": 674,
          "name": "CB",
          "element": "C",
          "coord": [
            0.7646999955177307,
            1.9333000183105469,
            1.5246000289916992
          ]
        },
        {
          "atom_index": 675,
          "name": "OG1",
          "element": "O",
          "coord": [
            0.7759000062942505,
            1.80239999294281,
            1.5825999975204468
          ]
        },
        {
          "atom_index": 676,
          "name": "CG2",
          "element": "C",
          "coord": [
            0.771399974822998,
            2.038800001144409,
            1.6340999603271484
          ]
        }
      ]
    },
    {
      "id": "H:89",
      "chain": "H",
      "resseq": 89,
      "icode": "",
      "resname": "SER",
      "hetflag": " ",
      "sasa": 0.6621270179748535,
      "atoms": [
        {
          "atom_index": 677,
          "name": "N",
          "element": "N",
          "coord": [
            0.7053999900817871,
            1.794100046157837,
            1.2685999870300293
          ]
        },
        {
          "atom_index": 678,
          "name": "CA",
          "element": "C",
          "coord": [
            0.6973999738693237,
            1.6718000173568726,
            1.1885000467300415
          ]
        },
        {
          "atom_index": 679,
          "name": "C",
          "element": "C",
          "coord": [
            0.7021999955177307,
            1.544100046157837,
            1.2723000049591064
          ]
        },
        {
          "atom_index": 680,
          "name": "O",
          "element": "O",
          "coord": [
            0.6541000008583069,
            1.4413000345230103,
            1.2283999919891357
          ]
        },
        {
          "atom_index": 681,
          "name": "CB",
          "element": "C",
          "coord": [
            0.8037999868392944,
            1.6675000190734863,
            1.0787999629974365
          ]
        },
        {
          "atom_index": 682,
          "name": "OG",
          "element": "O",
          "coord": [
            0.9333000183105469,
            1.6756999492645264,
            1.135599970817566
          ]
        }
      ]
    },
    {
      "id": "H:90",
      "chain": "H",
      "resseq": 90,
      "icode": "",
      "resname": "GLU",
      "hetflag": " ",
      "sasa": 1.7656720876693726,
      "atoms": [
        {
          "atom_index": 683,
          "name": "N",
          "element": "N",
          "coord": [
            0.7580999732017517,
            1.5520999431610107,
            1.3932000398635864
          ]
        },
        {
          "atom_index": 684,
          "name": "CA",
          "element": "C",
          "coord": [
            0.7580000162124634,
            1.4397000074386597,
            1.4872000217437744
          ]
        },
        {
          "atom_index": 685,
          "name": "C",
          "element": "C",
          "coord": [
            0.6158000230789185,
            1.399899959564209,
            1.5281000137329102
          ]
        },
        {
          "atom_index": 686,
          "name": "O",
          "element": "O",
          "coord": [
            0.5914000272750854,
            1.2861000299453735,
            1.5686999559402466
          ]
        },
        {
          "atom_index": 687,
          "name": "CB",
          "element": "C",
          "coord": [
            0.8374999761581421,
            1.476099967956543,
            1.6122000217437744
          ]
        },
        {
          "atom_index": 688,
          "name": "CG",
          "element": "C",
          "coord": [
            0.9047999978065491,
            1.3589999675750732,
            1.68149995803833
          ]
        },
        {
          "atom_index": 689,
          "name": "CD",
          "element": "C",
          "coord": [
            0.9975000023841858,
            1.2791999578475952,
            1.5888999700546265
          ]
        },
        {
          "atom_index": 690,
          "name": "OE1",
          "element": "O",
          "coord": [
            1.0671000480651855,
            1.3391000032424927,
            1.5033999681472778
          ]
        },
        {
          "atom_index": 691,
          "name": "OE2",
          "element": "O",
          "coord": [
            0.9990000128746033,
            1.1547000408172607,
            1.6019999980926514
          ]
        }
      ]
    },
    {
      "id": "H:91",
      "chain": "H",
      "resseq": 91,
      "icode": "",
      "resname": "ASP",
      "hetflag": " ",
      "sasa": 0.0,
      "atoms": [
        {
          "atom_index": 692,
          "name": "N",
          "element": "N",
          "coord": [
            0.5234000086784363,
            1.4945000410079956,
            1.521299958229065
          ]
        },
        {
          "atom_index": 693,
          "name": "CA",
          "element": "C",
          "coord": [
            0.3831000030040741,
            1.46589994430542,
            1.5506999492645264
          ]
        },
        {
          "atom_index": 694,
          "name": "C",
          "element": "C",
          "coord": [
            0.3018999993801117,
            1.40339994430542,
            1.4378000497817993
          ]
        },
        {
          "atom_index": 695,
          "name": "O",
          "element": "O",
          "coord": [
            0.1868000030517578,
            1.3672000169754028,
            1.4581999778747559
          ]
        },
        {
          "atom_index": 696,
          "name": "CB",
          "element": "C",
          "coord": [
            0.3140999972820282,
            1.5923000574111938,
            1.6002999544143677
          ]
        },
        {
          "atom_index": 697,
          "name": "CG",
          "element": "C",
          "coord": [
            0.3815000057220459,
            1.648300051689148,
            1.7229000329971313
          ]
        },
        {
          "atom_index": 698,
          "name": "OD1",
          "element": "O",
          "coord": [
            0.39969998598098755,
            1.5705000162124634,
            1.8180999755859375
          ]
        },
        {
          "atom_index": 699,
          "name": "OD2",
          "element": "O",
          "coord": [
            0.4171999990940094,
            1.766700029373169,
            1.7243000268936157
          ]
        }
      ]
    },
    {
      "id": "H:92",
      "chain": "H",
      "resseq": 92,
      "icode": "",
      "resname": "SER",
      "hetflag": " ",
      "sasa": 0.0,
      "atoms": [
        {
          "atom_index": 700,
          "name": "N",
          "element": "N",
          "coord": [
            0.3605000078678131,
            1.3914999961853027,
            1.319700002670288
          ]
        },
        {
          "atom_index": 701,
          "name": "CA",
          "element": "C",
          "coord": [
            0.2946000099182129,
            1.3173999786376953,
            1.2111999988555908
          ]
        },
        {
          "atom_index": 702,
          "name": "C",
          "element": "C",
          "coord": [
            0.2870999872684479,
            1.1708999872207642,
            1.2491999864578247
          ]
        },
        {
          "atom_index": 703,
          "name": "O",
          "element": "O",
          "coord": [
            0.38960000872612,
            1.1105999946594238,
            1.2805999517440796
          ]
        },
        {
          "atom_index": 704,
          "name": "CB",
          "element": "C",
          "coord": [
            0.37279999256134033,
            1.3312000036239624,
            1.0817999839782715
          ]
        },
        {
          "atom_index": 705,
          "name": "OG",
          "element": "O",
          "coord": [
            0.37700000405311584,
            1.4661999940872192,
            1.0392999649047852
          ]
        }
      ]
    },
    {
      "id": "H:93",
      "chain": "H",
      "resseq": 93,
      "icode": "",
      "resname": "ALA",
      "hetflag": " ",
      "sasa": 0.0,
      "atoms": [
        {
          "atom_index": 706,
          "name": "N",
          "element": "N",
          "coord": [
            0.1665000021457672,
            1.11489999294281,
            1.2455999851226807
          ]
        },
        {
          "atom_index": 707,
          "name": "CA",
          "element": "C",
          "coord": [
            0.14020000398159027,
            0.9767000079154968,
            1.291100025177002
          ]
        },
        {
          "atom_index": 708,
          "name": "C",
          "element": "C",
          "coord": [
            -0.006899999920278788,
            0.9431999921798706,
            1.2735999822616577
          ]
        },
        {
          "atom_index": 709,
          "name": "O",
          "element": "O",
          "coord": [
            -0.08760000020265579,
            1.0319000482559204,
            1.2448999881744385
          ]
        },
        {
          "atom_index": 710,
          "name": "CB",
          "element": "C",
          "coord": [
            0.17870000004768372,
            0.9598000049591064,
            1.4378999471664429
          ]
        }
      ]
    },
    {
      "id": "H:94",
      "chain": "H",
      "resseq": 94,
      "icode": "",
      "resname": "VAL",
      "hetflag": " ",
      "sasa": 0.0,
      "atoms": [
        {
          "atom_index": 711,
          "name": "N",
          "element": "N",
          "coord": [
            -0.03999999910593033,
            0.8151999711990356,
            1.2918000221252441
          ]
        },
        {
          "atom_index": 712,
          "name": "CA",
          "element": "C",
          "coord": [
            -0.17759999632835388,
            0.7717000246047974,
            1.3108999729156494
          ]
        },
        {
          "atom_index": 713,
          "name": "C",
          "element": "C",
          "coord": [
            -0.20319999754428864,
            0.7768999934196472,
            1.4630999565124512
          ]
        },
        {
          "atom_index": 714,
          "name": "O",
          "element": "O",
          "coord": [
            -0.12439999729394913,
            0.7251999974250793,
            1.5419000387191772
          ]
        },
        {
          "atom_index": 715,
          "name": "CB",
          "element": "C",
          "coord": [
            -0.19850000739097595,
            0.6284999847412109,
            1.2581000328063965
          ]
        },
        {
          "atom_index": 716,
          "name": "CG1",
          "element": "C",
          "coord": [
            -0.33869999647140503,
            0.578000009059906,
            1.2905999422073364
          ]
        },
        {
          "atom_index": 717,
          "name": "CG2",
          "element": "C",
          "coord": [
            -0.17440000176429749,
            0.6236000061035156,
            1.104099988937378
          ]
        }
      ]
    },
    {
      "id": "H:95",
      "chain": "H",
      "resseq": 95,
      "icode": "",
      "resname": "TYR",
      "hetflag": " ",
      "sasa": 0.0,
      "atoms": [
        {
          "atom_index": 718,
          "name": "N",
          "element": "N",
          "coord": [
            -0.31189998984336853,
            0.8422999978065491,
            1.5024000406265259
          ]
        },
        {
          "atom_index": 719,
          "name": "CA",
          "element": "C",
          "coord": [
            -0.3522999882698059,
            0.8482999801635742,
            1.6425000429153442
          ]
        },
        {
          "atom_index": 720,
          "name": "C",
          "element": "C",
          "coord": [
            -0.4805000126361847,
            0.7670000195503235,
            1.660599946975708
          ]
        },
        {
          "atom_index": 721,
          "name": "O",
          "element": "O",
          "coord": [
            -0.5806999802589417,
            0.7892000079154968,
            1.5911999940872192
          ]
        },
        {
          "atom_index": 722,
          "name": "CB",
          "element": "C",
          "coord": [
            -0.37389999628067017,
            0.9940000176429749,
            1.6833000183105469
          ]
        },
        {
          "atom_index": 723,
          "name": "CG",
          "element": "C",
          "coord": [
            -0.24580000340938568,
            1.0710999965667725,
            1.686400055885315
          ]
        },
        {
          "atom_index": 724,
          "name": "CD1",
          "element": "C",
          "coord": [
            -0.16339999437332153,
            1.0676000118255615,
            1.7996000051498413
          ]
        },
        {
          "atom_index": 725,
          "name": "CD2",
          "element": "C",
          "coord": [
            -0.20309999585151672,
            1.1445000171661377,
            1.5752999782562256
          ]
        },
        {
          "atom_index": 726,
          "name": "CE1",
          "element": "C",
          "coord": [
            -0.04430000111460686,
            1.1361000537872314,
            1.8026000261306763
          ]
        },
        {
          "atom_index": 727,
          "name": "CE2",
          "element": "C",
          "coord": [
            -0.08219999819993973,
            1.2117999792099,
            1.5764000415802002
          ]
        },
        {
          "atom_index": 728,
          "name": "CZ",
          "element": "C",
          "coord": [
            -0.003599999938160181,
            1.208400011062622,
            1.6926000118255615
          ]
        },
        {
          "atom_index": 729,
          "name": "OH",
          "element": "O",
          "coord": [
            0.11590000241994858,
            1.274399995803833,
            1.6955000162124634
          ]
        }
      ]
    },
    {
      "id": "H:96",
      "chain": "H",
      "resseq": 96,
      "icode": "",
      "resname": "TYR",
      "hetflag": " ",
      "sasa": 0.0,
      "atoms": [
        {
          "atom_index": 730,
          "name": "N",
          "element": "N",
          "coord": [
            -0.4765999913215637,
            0.6721000075340271,
            1.753499984741211
          ]
        },
        {
          "atom_index": 731,
          "name": "CA",
          "element": "C",
          "coord": [
            -0.5936999917030334,
            0.5946999788284302,
            1.7877000570297241
          ]
        },
        {
          "atom_index": 732,
          "name": "C",
          "element": "C",
          "coord": [
            -0.6525999903678894,
            0.6431000232696533,
            1.919100046157837
          ]
        },
        {
          "atom_index": 733,
          "name": "O",
          "element": "O",
          "coord": [
            -0.5795999765396118,
            0.6735000014305115,
            2.015000104904175
          ]
        },
        {
          "atom_index": 734,
          "name": "CB",
          "element": "C",
          "coord": [
            -0.5575000047683716,
            0.4449999928474426,
            1.8072999715805054
          ]
        },
        {
          "atom_index": 735,
          "name": "CG",
          "element": "C",
          "coord": [
            -0.5080000162124634,
            0.37529999017715454,
            1.6833000183105469
          ]
        },
        {
          "atom_index": 736,
          "name": "CD1",
          "element": "C",
          "coord": [
            -0.3718000054359436,
            0.352400004863739,
            1.662500023841858
          ]
        },
        {
          "atom_index": 737,
          "name": "CD2",
          "element": "C",
          "coord": [
            -0.5971999764442444,
            0.33559998869895935,
            1.5836999416351318
          ]
        },
        {
          "atom_index": 738,
          "name": "CE1",
          "element": "C",
          "coord": [
            -0.32580000162124634,
            0.2906000018119812,
            1.5471999645233154
          ]
        },
        {
          "atom_index": 739,
          "name": "CE2",
          "element": "C",
          "coord": [
            -0.5516999959945679,
            0.2728999853134155,
            1.4665000438690186
          ]
        },
        {
          "atom_index": 740,
          "name": "CZ",
          "element": "C",
          "coord": [
            -0.41499999165534973,
            0.2513999938964844,
            1.4493999481201172
          ]
        },
        {
          "atom_index": 741,
          "name": "OH",
          "element": "O",
          "coord": [
            -0.36959999799728394,
            0.18799999356269836,
            1.3365999460220337
          ]
        }
      ]
    },
    {
      "id": "H:97",
      "chain": "H",
      "resseq": 97,
      "icode": "",
      "resname": "CYS",
      "hetflag": " ",
      "sasa": 0.0,
      "atoms": [
        {
          "atom_index": 742,
          "name": "N",
          "element": "N",
          "coord": [
            -0.7846999764442444,
            0.6485000252723694,
            1.9263999462127686
          ]
        },
        {
          "atom_index": 743,
          "name": "CA",
          "element": "C",
          "coord": [
            -0.8475000262260437,
            0.6419000029563904,
            2.059499979019165
          ]
        },
        {
          "atom_index": 744,
          "name": "C",
          "element": "C",
          "coord": [
            -0.8902000188827515,
            0.49559998512268066,
            2.0838000774383545
          ]
        },
        {
          "atom_index": 745,
          "name": "O",
          "element": "O",
          "coord": [
            -0.921999990940094,
            0.4228000044822693,
            1.989799976348877
          ]
        },
        {
          "atom_index": 746,
          "name": "CB",
          "element": "C",
          "coord": [
            -0.9646999835968018,
            0.7371000051498413,
            2.071199893951416
          ]
        },
        {
          "atom_index": 747,
          "name": "SG",
          "element": "S",
          "coord": [
            -1.1015000343322754,
            0.6956999897956848,
            1.9601999521255493
          ]
        }
      ]
    },
    {
      "id": "H:98",
      "chain": "H",
      "resseq": 98,
      "icode": "",
      "resname": "THR",
      "hetflag": " ",
      "sasa": 0.0,
      "atoms": [
        {
          "atom_index": 748,
          "name": "N",
          "element": "N",
          "coord": [
            -0.8924000263214111,
            0.4537000060081482,
            2.20989990234375
          ]
        },
        {
          "atom_index": 749,
          "name": "CA",
          "element": "C",
          "coord": [
            -0.9269000291824341,
            0.31679999828338623,
            2.2418999671936035
          ]
        },
        {
          "atom_index": 750,
          "name": "C",
          "element": "C",
          "coord": [
            -0.9829999804496765,
            0.3133000135421753,
            2.384200096130371
          ]
        },
        {
          "atom_index": 751,
          "name": "O",
          "element": "O",
          "coord": [
            -0.9294999837875366,
            0.3790999948978424,
            2.4737000465393066
          ]
        },
        {
          "atom_index": 752,
          "name": "CB",
          "element": "C",
          "coord": [
            -0.8061000108718872,
            0.219200000166893,
            2.2227001190185547
          ]
        },
        {
          "atom_index": 753,
          "name": "OG1",
          "element": "O",
          "coord": [
            -0.8446999788284302,
            0.08900000154972076,
            2.26419997215271
          ]
        },
        {
          "atom_index": 754,
          "name": "CG2",
          "element": "C",
          "coord": [
            -0.6830999851226807,
            0.2619999945163727,
            2.302799940109253
          ]
        }
      ]
    },
    {
      "id": "H:99",
      "chain": "H",
      "resseq": 99,
      "icode": "",
      "resname": "ARG",
      "hetflag": " ",
      "sasa": 0.0,
      "atoms": [
        {
          "atom_index": 755,
          "name": "N",
          "element": "N",
          "coord": [
            -1.09089994430542,
            0.23839999735355377,
            2.402100086212158
          ]
        },
        {
          "atom_index": 756,
          "name": "CA",
          "element": "C",
          "coord": [
            -1.1543999910354614,
            0.22599999606609344,
            2.534600019454956
          ]
        },
        {
          "atom_index": 757,
          "name": "C",
          "element": "C",
          "coord": [
            -1.0881999731063843,
            0.11349999904632568,
            2.6147000789642334
          ]
        },
        {
          "atom_index": 758,
          "name": "O",
          "element": "O",
          "coord": [
            -1.0583000183105469,
            0.007499999832361937,
            2.558300018310547
          ]
        },
        {
          "atom_index": 759,
          "name": "CB",
          "element": "C",
          "coord": [
            -1.301300048828125,
            0.19120000302791595,
            2.51419997215271
          ]
        },
        {
          "atom_index": 760,
          "name": "CG",
          "element": "C",
          "coord": [
            -1.3840999603271484,
            0.19089999794960022,
            2.6389999389648438
          ]
        },
        {
          "atom_index": 761,
          "name": "CD",
          "element": "C",
          "coord": [
            -1.5255999565124512,
            0.13979999721050262,
            2.6112000942230225
          ]
        },
        {
          "atom_index": 762,
          "name": "NE",
          "element": "N",
          "coord": [
            -1.5338000059127808,
            -0.006399999838322401,
            2.615499973297119
          ]
        },
        {
          "atom_index": 763,
          "name": "CZ",
          "element": "C",
          "coord": [
            -1.6482000350952148,
            -0.07450000196695328,
            2.6187000274658203
          ]
        },
        {
          "atom_index": 764,
          "name": "NH1",
          "element": "N",
          "coord": [
            -1.7651000022888184,
            -0.010400000028312206,
            2.6187000274658203
          ]
        },
        {
          "atom_index": 765,
          "name": "NH2",
          "element": "N",
          "coord": [
            -1.6466000080108643,
            -0.2069000005722046,
            2.623500108718872
          ]
        }
      ]
    },
    {
      "id": "H:100",
      "chain": "H",
      "resseq": 100,
      "icode": "",
      "resname": "SER",
      "hetflag": " ",
      "sasa": 0.0,
      "atoms": [
        {
          "atom_index": 766,
          "name": "N",
          "element": "N",
          "coord": [
            -1.0666999816894531,
            0.13590000569820404,
            2.7448999881744385
          ]
        },
        {
          "atom_index": 767,
          "name": "CA",
          "element": "C",
          "coord": [
            -1.0254000425338745,
            0.027799999341368675,
            2.835200071334839
          ]
        },
        {
          "atom_index": 768,
          "name": "C",
          "element": "C",
          "coord": [
            -1.1447999477386475,
            -0.049800001084804535,
            2.8915998935699463
          ]
        },
        {
          "atom_index": 769,
          "name": "O",
          "element": "O",
          "coord": [
            -1.2480000257492065,
            0.007600000128149986,
            2.925100088119507
          ]
        },
        {
          "atom_index": 770,
          "name": "CB",
          "element": "C",
          "coord": [
            -0.9361000061035156,
            0.07729999721050262,
            2.9502999782562256
          ]
        },
        {
          "atom_index": 771,
          "name": "OG",
          "element": "O",
          "coord": [
            -0.8770999908447266,
            -0.03370000049471855,
            3.0201001167297363
          ]
        }
      ]
    },
    {
      "id": "H:101",
      "chain": "H",
      "resseq": 101,
      "icode": "",
      "resname": "ASN",
      "hetflag": " ",
      "sasa": 0.0,
      "atoms": [
        {
          "atom_index": 772,
          "name": "N",
          "element": "N",
          "coord": [
            -1.128000020980835,
            -0.18150000274181366,
            2.898900032043457
          ]
        },
        {
          "atom_index": 773,
          "name": "CA",
          "element": "C",
          "coord": [
            -1.2239999771118164,
            -0.27239999175071716,
            2.9595000743865967
          ]
        },
        {
          "atom_index": 774,
          "name": "C",
          "element": "C",
          "coord": [
            -1.256100058555603,
            -0.2305999994277954,
            3.103600025177002
          ]
        },
        {
          "atom_index": 775,
          "name": "O",
          "element": "O",
          "coord": [
            -1.169100046157837,
            -0.18389999866485596,
            3.17549991607666
          ]
        },
        {
          "atom_index": 776,
          "name": "CB",
          "element": "C",
          "coord": [
            -1.1655000448226929,
            -0.4131999909877777,
            2.95770001411438
          ]
        },
        {
          "atom_index": 777,
          "name": "CG",
          "element": "C",
          "coord": [
            -1.2663999795913696,
            -0.5178999900817871,
            2.9967000484466553
          ]
        },
        {
          "atom_index": 778,
          "name": "OD1",
          "element": "O",
          "coord": [
            -1.2745000123977661,
            -0.557699978351593,
            3.112600088119507
          ]
        },
        {
          "atom_index": 779,
          "name": "ND2",
          "element": "N",
          "coord": [
            -1.3472000360488892,
            -0.5604000091552734,
            2.9000000953674316
          ]
        }
      ]
    },
    {
      "id": "H:102",
      "chain": "H",
      "resseq": 102,
      "icode": "",
      "resname": "TYR",
      "hetflag": " ",
      "sasa": 1.4217860698699951,
      "atoms": [
        {
          "atom_index": 780,
          "name": "N",
          "element": "N",
          "coord": [
            -1.38100004196167,
            -0.2476000040769577,
            3.1456000804901123
          ]
        },
        {
          "atom_index": 781,
          "name": "CA",
          "element": "C",
          "coord": [
            -1.4219000339508057,
            -0.20479999482631683,
            3.2797999382019043
          ]
        },
        {
          "atom_index": 782,
          "name": "C",
          "element": "C",
          "coord": [
            -1.3494000434875488,
            -0.27970001101493835,
            3.3917999267578125
          ]
        },
        {
          "atom_index": 783,
          "name": "O",
          "element": "O",
          "coord": [
            -1.3200000524520874,
            -0.2224999964237213,
            3.4988999366760254
          ]
        },
        {
          "atom_index": 784,
          "name": "CB",
          "element": "C",
          "coord": [
            -1.573099970817566,
            -0.2222999930381775,
            3.2945001125335693
          ]
        },
        {
          "atom_index": 785,
          "name": "CG",
          "element": "C",
          "coord": [
            -1.6332999467849731,
            -0.14339999854564667,
            3.4075000286102295
          ]
        },
        {
          "atom_index": 786,
          "name": "CD1",
          "element": "C",
          "coord": [
            -1.6677000522613525,
            -0.00860000029206276,
            3.390399932861328
          ]
        },
        {
          "atom_index": 787,
          "name": "CD2",
          "element": "C",
          "coord": [
            -1.6586999893188477,
            -0.20329999923706055,
            3.5308001041412354
          ]
        },
        {
          "atom_index": 788,
          "name": "CE1",
          "element": "C",
          "coord": [
            -1.7244999408721924,
            0.06560000032186508,
            3.4946999549865723
          ]
        },
        {
          "atom_index": 789,
          "name": "CE2",
          "element": "C",
          "coord": [
            -1.715999960899353,
            -0.12960000336170197,
            3.636699914932251
          ]
        },
        {
          "atom_index": 790,
          "name": "CZ",
          "element": "C",
          "coord": [
            -1.7482000589370728,
            0.004900000058114529,
            3.617500066757202
          ]
        },
        {
          "atom_index": 791,
          "name": "OH",
          "element": "O",
          "coord": [
            -1.8056000471115112,
            0.07769999653100967,
            3.7207999229431152
          ]
        }
      ]
    },
    {
      "id": "H:103",
      "chain": "H",
      "resseq": 103,
      "icode": "",
      "resname": "ARG",
      "hetflag": " ",
      "sasa": 6.171630859375,
      "atoms": [
        {
          "atom_index": 792,
          "name": "N",
          "element": "N",
          "coord": [
            -1.3238999843597412,
            -0.40799999237060547,
            3.3684000968933105
          ]
        },
        {
          "atom_index": 793,
          "name": "CA",
          "element": "C",
          "coord": [
            -1.277400016784668,
            -0.49900001287460327,
            3.4730000495910645
          ]
        },
        {
          "atom_index": 794,
          "name": "C",
          "element": "C",
          "coord": [
            -1.1289000511169434,
            -0.5315999984741211,
            3.462599992752075
          ]
        },
        {
          "atom_index": 795,
          "name": "O",
          "element": "O",
          "coord": [
            -1.0627000331878662,
            -0.5604000091552734,
            3.5638999938964844
          ]
        },
        {
          "atom_index": 796,
          "name": "CB",
          "element": "C",
          "coord": [
            -1.3579000234603882,
            -0.629800021648407,
            3.4679999351501465
          ]
        },
        {
          "atom_index": 797,
          "name": "CG",
          "element": "C",
          "coord": [
            -1.492400050163269,
            -0.6233000159263611,
            3.537100076675415
          ]
        },
        {
          "atom_index": 798,
          "name": "CD",
          "element": "C",
          "coord": [
            -1.5719000101089478,
            -0.7511000037193298,
            3.5118000507354736
          ]
        },
        {
          "atom_index": 799,
          "name": "NE",
          "element": "N",
          "coord": [
            -1.707800030708313,
            -0.743399977684021,
            3.5662999153137207
          ]
        },
        {
          "atom_index": 800,
          "name": "CZ",
          "element": "C",
          "coord": [
            -1.8134000301361084,
            -0.6952999830245972,
            3.500200033187866
          ]
        },
        {
          "atom_index": 801,
          "name": "NH1",
          "element": "N",
          "coord": [
            -1.8003000020980835,
            -0.6500999927520752,
            3.375200033187866
          ]
        },
        {
          "atom_index": 802,
          "name": "NH2",
          "element": "N",
          "coord": [
            -1.9328999519348145,
            -0.692300021648407,
            3.559000015258789
          ]
        }
      ]
    },
    {
      "id": "H:104",
      "chain": "H",
      "resseq": 104,
      "icode": "",
      "resname": "TYR",
      "hetflag": " ",
      "sasa": 1.16660475730896,
      "atoms": [
        {
          "atom_index": 803,
          "name": "N",
          "element": "N",
          "coord": [
            -1.079300045967102,
            -0.5286999940872192,
            3.339400053024292
          ]
        },
        {
          "atom_index": 804,
          "name": "CA",
          "element": "C",
          "coord": [
            -0.9478999972343445,
            -0.5813000202178955,
            3.305999994277954
          ]
        },
        {
          "atom_index": 805,
          "name": "C",
          "element": "C",
          "coord": [
            -0.8610000014305115,
            -0.4733999967575073,
            3.2446999549865723
          ]
        },
        {
          "atom_index": 806,
          "name": "O",
          "element": "O",
          "coord": [
            -0.9104999899864197,
            -0.37400001287460327,
            3.189500093460083
          ]
        },
        {
          "atom_index": 807,
          "name": "CB",
          "element": "C",
          "coord": [
            -0.9617000222206116,
            -0.6973999738693237,
            3.207200050354004
          ]
        },
        {
          "atom_index": 808,
          "name": "CG",
          "element": "C",
          "coord": [
            -1.0217000246047974,
            -0.8226000070571899,
            3.2655999660491943
          ]
        },
        {
          "atom_index": 809,
          "name": "CD1",
          "element": "C",
          "coord": [
            -0.9483000040054321,
            -0.9025999903678894,
            3.351300001144409
          ]
        },
        {
          "atom_index": 810,
          "name": "CD2",
          "element": "C",
          "coord": [
            -1.1516000032424927,
            -0.8611999750137329,
            3.233099937438965
          ]
        },
        {
          "atom_index": 811,
          "name": "CE1",
          "element": "C",
          "coord": [
            -1.0020999908447266,
            -1.017699956893921,
            3.4047999382019043
          ]
        },
        {
          "atom_index": 812,
          "name": "CE2",
          "element": "C",
          "coord": [
            -1.207200050354004,
            -0.9761000275611877,
            3.285399913787842
          ]
        },
        {
          "atom_index": 813,
          "name": "CZ",
          "element": "C",
          "coord": [
            -1.131500005722046,
            -1.0535999536514282,
            3.371799945831299
          ]
        },
        {
          "atom_index": 814,
          "name": "OH",
          "element": "O",
          "coord": [
            -1.183899998664856,
            -1.1679999828338623,
            3.4251999855041504
          ]
        }
      ]
    },
    {
      "id": "H:105",
      "chain": "H",
      "resseq": 105,
      "icode": "",
      "resname": "ASP",
      "hetflag": " ",
      "sasa": 0.0,
      "atoms": [
        {
          "atom_index": 815,
          "name": "N",
          "element": "N",
          "coord": [
            -0.7307000160217285,
            -0.4948999881744385,
            3.254499912261963
          ]
        },
        {
          "atom_index": 816,
          "name": "CA",
          "element": "C",
          "coord": [
            -0.6323000192642212,
            -0.4016999900341034,
            3.2044999599456787
          ]
        },
        {
          "atom_index": 817,
          "name": "C",
          "element": "C",
          "coord": [
            -0.6026999950408936,
            -0.42809998989105225,
            3.0560998916625977
          ]
        },
        {
          "atom_index": 818,
          "name": "O",
          "element": "O",
          "coord": [
            -0.492000013589859,
            -0.4702000021934509,
            3.0195000171661377
          ]
        },
        {
          "atom_index": 819,
          "name": "CB",
          "element": "C",
          "coord": [
            -0.5029000043869019,
            -0.41179999709129333,
            3.286400079727173
          ]
        },
        {
          "atom_index": 820,
          "name": "CG",
          "element": "C",
          "coord": [
            -0.5170000195503235,
            -0.3564000129699707,
            3.429500102996826
          ]
        },
        {
          "atom_index": 821,
          "name": "OD1",
          "element": "O",
          "coord": [
            -0.6000000238418579,
            -0.26570001244544983,
            3.4540998935699463
          ]
        },
        {
          "atom_index": 822,
          "name": "OD2",
          "element": "O",
          "coord": [
            -0.44179999828338623,
            -0.4032000005245209,
            3.5174999237060547
          ]
        }
      ]
    },
    {
      "id": "H:106",
      "chain": "H",
      "resseq": 106,
      "icode": "",
      "resname": "TYR",
      "hetflag": " ",
      "sasa": 0.0,
      "atoms": [
        {
          "atom_index": 823,
          "name": "N",
          "element": "N",
          "coord": [
            -0.7013000249862671,
            -0.4032999873161316,
            2.970599889755249
          ]
        },
        {
          "atom_index": 824,
          "name": "CA",
          "element": "C",
          "coord": [
            -0.6762999892234802,
            -0.41019999980926514,
            2.826900005340576
          ]
        },
        {
          "atom_index": 825,
          "name": "C",
          "element": "C",
          "coord": [
            -0.7646999955177307,
            -0.31439998745918274,
            2.7499001026153564
          ]
        },
        {
          "atom_index": 826,
          "name": "O",
          "element": "O",
          "coord": [
            -0.8615000247955322,
            -0.26080000400543213,
            2.8041999340057373
          ]
        },
        {
          "atom_index": 827,
          "name": "CB",
          "element": "C",
          "coord": [
            -0.6851999759674072,
            -0.5544999837875366,
            2.775399923324585
          ]
        },
        {
          "atom_index": 828,
          "name": "CG",
          "element": "C",
          "coord": [
            -0.8184000253677368,
            -0.6269999742507935,
            2.7890000343322754
          ]
        },
        {
          "atom_index": 829,
          "name": "CD1",
          "element": "C",
          "coord": [
            -0.9262999892234802,
            -0.5983999967575073,
            2.703700065612793
          ]
        },
        {
          "atom_index": 830,
          "name": "CD2",
          "element": "C",
          "coord": [
            -0.8343999981880188,
            -0.729200005531311,
            2.8817999362945557
          ]
        },
        {
          "atom_index": 831,
          "name": "CE1",
          "element": "C",
          "coord": [
            -1.0484999418258667,
            -0.6697999835014343,
            2.7155001163482666
          ]
        },
        {
          "atom_index": 832,
          "name": "CE2",
          "element": "C",
          "coord": [
            -0.9545999765396118,
            -0.801800012588501,
            2.892699956893921
          ]
        },
        {
          "atom_index": 833,
          "name": "CZ",
          "element": "C",
          "coord": [
            -1.0606000423431396,
            -0.771399974822998,
            2.809799909591675
          ]
        },
        {
          "atom_index": 834,
          "name": "OH",
          "element": "O",
          "coord": [
            -1.1778000593185425,
            -0.8435999751091003,
            2.823199987411499
          ]
        }
      ]
    },
    {
      "id": "H:107",
      "chain": "H",
      "resseq": 107,
      "icode": "",
      "resname": "PHE",
      "hetflag": " ",
      "sasa": 0.0,
      "atoms": [
        {
          "atom_index": 835,
          "name": "N",
          "element": "N",
          "coord": [
            -0.727400004863739,
            -0.29159998893737793,
            2.6243999004364014
          ]
        },
        {
          "atom_index": 836,
          "name": "CA",
          "element": "C",
          "coord": [
            -0.7983999848365784,
            -0.20319999754428864,
            2.5329999923706055
          ]
        },
        {
          "atom_index": 837,
          "name": "C",
          "element": "C",
          "coord": [
            -0.8939999938011169,
            -0.2892000079154968,
            2.453000068664551
          ]
        },
        {
          "atom_index": 838,
          "name": "O",
          "element": "O",
          "coord": [
            -0.8500999808311462,
            -0.3750999867916107,
            2.376499891281128
          ]
        },
        {
          "atom_index": 839,
          "name": "CB",
          "element": "C",
          "coord": [
            -0.6980000138282776,
            -0.13580000400543213,
            2.440000057220459
          ]
        },
        {
          "atom_index": 840,
          "name": "CG",
          "element": "C",
          "coord": [
            -0.5947999954223633,
            -0.05480000004172325,
            2.5129001140594482
          ]
        },
        {
          "atom_index": 841,
          "name": "CD1",
          "element": "C",
          "coord": [
            -0.6324999928474426,
            0.04919999837875366,
            2.595900058746338
          ]
        },
        {
          "atom_index": 842,
          "name": "CD2",
          "element": "C",
          "coord": [
            -0.45899999141693115,
            -0.08479999750852585,
            2.5011000633239746
          ]
        },
        {
          "atom_index": 843,
          "name": "CE1",
          "element": "C",
          "coord": [
            -0.5368000268936157,
            0.12200000137090683,
            2.666100025177002
          ]
        },
        {
          "atom_index": 844,
          "name": "CE2",
          "element": "C",
          "coord": [
            -0.36399999260902405,
            -0.011099999770522118,
            2.569499969482422
          ]
        },
        {
          "atom_index": 845,
          "name": "CZ",
          "element": "C",
          "coord": [
            -0.4027999937534332,
            0.09120000153779984,
            2.6533000469207764
          ]
        }
      ]
    },
    {
      "id": "H:108",
      "chain": "H",
      "resseq": 108,
      "icode": "",
      "resname": "ASP",
      "hetflag": " ",
      "sasa": 0.0,
      "atoms": [
        {
          "atom_index": 846,
          "name": "N",
          "element": "N",
          "coord": [
            -1.023800015449524,
            -0.26510000228881836,
            2.469399929046631
          ]
        },
        {
          "atom_index": 847,
          "name": "CA",
          "element": "C",
          "coord": [
            -1.124500036239624,
            -0.3569999933242798,
            2.416599988937378
          ]
        },
        {
          "atom_index": 848,
          "name": "C",
          "element": "C",
          "coord": [
            -1.2003999948501587,
            -0.31119999289512634,
            2.2923998832702637
          ]
        },
        {
          "atom_index": 849,
          "name": "O",
          "element": "O",
          "coord": [
            -1.2685999870300293,
            -0.3919000029563904,
            2.2295000553131104
          ]
        },
        {
          "atom_index": 850,
          "name": "CB",
          "element": "C",
          "coord": [
            -1.2187000513076782,
            -0.41029998660087585,
            2.5272998809814453
          ]
        },
        {
          "atom_index": 851,
          "name": "CG",
          "element": "C",
          "coord": [
            -1.3101999759674072,
            -0.30489999055862427,
            2.5887999534606934
          ]
        },
        {
          "atom_index": 852,
          "name": "OD1",
          "element": "O",
          "coord": [
            -1.2978999614715576,
            -0.18400000035762787,
            2.5606000423431396
          ]
        },
        {
          "atom_index": 853,
          "name": "OD2",
          "element": "O",
          "coord": [
            -1.3969999551773071,
            -0.3472000062465668,
            2.670300006866455
          ]
        }
      ]
    },
    {
      "id": "H:109",
      "chain": "H",
      "resseq": 109,
      "icode": "",
      "resname": "VAL",
      "hetflag": " ",
      "sasa": 0.0,
      "atoms": [
        {
          "atom_index": 854,
          "name": "N",
          "element": "N",
          "coord": [
            -1.1884000301361084,
            -0.18369999527931213,
            2.2571001052856445
          ]
        },
        {
          "atom_index": 855,
          "name": "CA",
          "element": "C",
          "coord": [
            -1.246399998664856,
            -0.131400004029274,
            2.1326000690460205
          ]
        },
        {
          "atom_index": 856,
          "name": "C",
          "element": "C",
          "coord": [
            -1.152999997138977,
            -0.02280000038444996,
            2.0840001106262207
          ]
        },
        {
          "atom_index": 857,
          "name": "O",
          "element": "O",
          "coord": [
            -1.1033999919891357,
            0.05510000139474869,
            2.1654999256134033
          ]
        },
        {
          "atom_index": 858,
          "name": "CB",
          "element": "C",
          "coord": [
            -1.3867000341415405,
            -0.06930000334978104,
            2.154400110244751
          ]
        },
        {
          "atom_index": 859,
          "name": "CG1",
          "element": "C",
          "coord": [
            -1.4537999629974365,
            -0.040300000458955765,
            2.017899990081787
          ]
        },
        {
          "atom_index": 860,
          "name": "CG2",
          "element": "C",
          "coord": [
            -1.4737999439239502,
            -0.15800000727176666,
            2.2402000427246094
          ]
        }
      ]
    },
    {
      "id": "H:110",
      "chain": "H",
      "resseq": 110,
      "icode": "",
      "resname": "TRP",
      "hetflag": " ",
      "sasa": 0.0,
      "atoms": [
        {
          "atom_index": 861,
          "name": "N",
          "element": "N",
          "coord": [
            -1.1276999711990356,
            -0.016599999740719795,
            1.9524999856948853
          ]
        },
        {
          "atom_index": 862,
          "name": "CA",
          "element": "C",
          "coord": [
            -1.0401999950408936,
            0.08640000224113464,
            1.8981000185012817
          ]
        },
        {
          "atom_index": 863,
          "name": "C",
          "element": "C",
          "coord": [
            -1.110200047492981,
            0.16259999573230743,
            1.7889000177383423
          ]
        },
        {
          "atom_index": 864,
          "name": "O",
          "element": "O",
          "coord": [
            -1.1819000244140625,
            0.10379999876022339,
            1.707900047302246
          ]
        },
        {
          "atom_index": 865,
          "name": "CB",
          "element": "C",
          "coord": [
            -0.9139000177383423,
            0.02419999986886978,
            1.8361999988555908
          ]
        },
        {
          "atom_index": 866,
          "name": "CG",
          "element": "C",
          "coord": [
            -0.8238000273704529,
            -0.047200001776218414,
            1.9329999685287476
          ]
        },
        {
          "atom_index": 867,
          "name": "CD1",
          "element": "C",
          "coord": [
            -0.8513000011444092,
            -0.1615000069141388,
            2.0037999153137207
          ]
        },
        {
          "atom_index": 868,
          "name": "CD2",
          "element": "C",
          "coord": [
            -0.6895999908447266,
            -0.009399999864399433,
            1.9673999547958374
          ]
        },
        {
          "atom_index": 869,
          "name": "NE1",
          "element": "N",
          "coord": [
            -0.742900013923645,
            -0.19580000638961792,
            2.080899953842163
          ]
        },
        {
          "atom_index": 870,
          "name": "CE2",
          "element": "C",
          "coord": [
            -0.6421999931335449,
            -0.10509999841451645,
            2.0606000423431396
          ]
        },
        {
          "atom_index": 871,
          "name": "CE3",
          "element": "C",
          "coord": [
            -0.6047999858856201,
            0.09529999643564224,
            1.927899956703186
          ]
        },
        {
          "atom_index": 872,
          "name": "CZ2",
          "element": "C",
          "coord": [
            -0.5134999752044678,
            -0.09910000115633011,
            2.1147000789642334
          ]
        },
        {
          "atom_index": 873,
          "name": "CZ3",
          "element": "C",
          "coord": [
            -0.4754999876022339,
            0.10140000283718109,
            1.9825999736785889
          ]
        },
        {
          "atom_index": 874,
          "name": "CH2",
          "element": "C",
          "coord": [
            -0.4323999881744385,
            0.005100000184029341,
            2.076200008392334
          ]
        }
      ]
    },
    {
      "id": "H:111",
      "chain": "H",
      "resseq": 111,
      "icode": "",
      "resname": "GLY",
      "hetflag": " ",
      "sasa": 0.0,
      "atoms": [
        {
          "atom_index": 875,
          "name": "N",
          "element": "N",
          "coord": [
            -1.0841000080108643,
            0.29260000586509705,
            1.782099962234497
          ]
        },
        {
          "atom_index": 876,
          "name": "CA",
          "element": "C",
          "coord": [
            -1.11899995803833,
            0.36649999022483826,
            1.659600019454956
          ]
        },
        {
          "atom_index": 877,
          "name": "C",
          "element": "C",
          "coord": [
            -1.0312999486923218,
            0.32589998841285706,
            1.5413000583648682
          ]
        },
        {
          "atom_index": 878,
          "name": "O",
          "element": "O",
          "coord": [
            -0.9369999766349792,
            0.24699999392032623,
            1.5568000078201294
          ]
        }
      ]
    },
    {
      "id": "H:112",
      "chain": "H",
      "resseq": 112,
      "icode": "",
      "resname": "ALA",
      "hetflag": " ",
      "sasa": 0.0,
      "atoms": [
        {
          "atom_index": 879,
          "name": "N",
          "element": "N",
          "coord": [
            -1.0633000135421753,
            0.3792000114917755,
            1.4235999584197998
          ]
        },
        {
          "atom_index": 880,
          "name": "CA",
          "element": "C",
          "coord": [
            -0.9926999807357788,
            0.34150001406669617,
            1.3008999824523926
          ]
        },
        {
          "atom_index": 881,
          "name": "C",
          "element": "C",
          "coord": [
            -0.8622999787330627,
            0.4147000014781952,
            1.2812000513076782
          ]
        },
        {
          "atom_index": 882,
          "name": "O",
          "element": "O",
          "coord": [
            -0.7888000011444092,
            0.38580000400543213,
            1.184499979019165
          ]
        },
        {
          "atom_index": 883,
          "name": "CB",
          "element": "C",
          "coord": [
            -1.0841000080108643,
            0.3610000014305115,
            1.177899956703186
          ]
        }
      ]
    },
    {
      "id": "H:113",
      "chain": "H",
      "resseq": 113,
      "icode": "",
      "resname": "GLY",
      "hetflag": " ",
      "sasa": 0.0,
      "atoms": [
        {
          "atom_index": 884,
          "name": "N",
          "element": "N",
          "coord": [
            -0.8343999981880188,
            0.5098999738693237,
            1.3702000379562378
          ]
        },
        {
          "atom_index": 885,
          "name": "CA",
          "element": "C",
          "coord": [
            -0.71670001745224,
            0.5943999886512756,
            1.36080002784729
          ]
        },
        {
          "atom_index": 886,
          "name": "C",
          "element": "C",
          "coord": [
            -0.743399977684021,
            0.7203999757766724,
            1.2800999879837036
          ]
        },
        {
          "atom_index": 887,
          "name": "O",
          "element": "O",
          "coord": [
            -0.821399986743927,
            0.7202000021934509,
            1.184000015258789
          ]
        }
      ]
    },
    {
      "id": "H:114",
      "chain": "H",
      "resseq": 114,
      "icode": "",
      "resname": "THR",
      "hetflag": " ",
      "sasa": 0.0,
      "atoms": [
        {
          "atom_index": 888,
          "name": "N",
          "element": "N",
          "coord": [
            -0.6759999990463257,
            0.8270999789237976,
            1.3198000192642212
          ]
        },
        {
          "atom_index": 889,
          "name": "CA",
          "element": "C",
          "coord": [
            -0.6744999885559082,
            0.953499972820282,
            1.246000051498413
          ]
        },
        {
          "atom_index": 890,
          "name": "C",
          "element": "C",
          "coord": [
            -0.5315999984741211,
            0.979200005531311,
            1.2062000036239624
          ]
        },
        {
          "atom_index": 891,
          "name": "O",
          "element": "O",
          "coord": [
            -0.4415000081062317,
            0.9855999946594238,
            1.2906999588012695
          ]
        },
        {
          "atom_index": 892,
          "name": "CB",
          "element": "C",
          "coord": [
            -0.722100019454956,
            1.0688999891281128,
            1.3348000049591064
          ]
        },
        {
          "atom_index": 893,
          "name": "OG1",
          "element": "O",
          "coord": [
            -0.8580999970436096,
            1.0449999570846558,
            1.3693000078201294
          ]
        },
        {
          "atom_index": 894,
          "name": "CG2",
          "element": "C",
          "coord": [
            -0.7125999927520752,
            1.2059999704360962,
            1.2617000341415405
          ]
        }
      ]
    },
    {
      "id": "H:115",
      "chain": "H",
      "resseq": 115,
      "icode": "",
      "resname": "THR",
      "hetflag": " ",
      "sasa": 0.0,
      "atoms": [
        {
          "atom_index": 895,
          "name": "N",
          "element": "N",
          "coord": [
            -0.5108000040054321,
            0.9973999857902527,
            1.0770000219345093
          ]
        },
        {
          "atom_index": 896,
          "name": "CA",
          "element": "C",
          "coord": [
            -0.3781999945640564,
            1.0247000455856323,
            1.0262000560760498
          ]
        },
        {
          "atom_index": 897,
          "name": "C",
          "element": "C",
          "coord": [
            -0.3546000123023987,
            1.1754000186920166,
            1.0261000394821167
          ]
        },
        {
          "atom_index": 898,
          "name": "O",
          "element": "O",
          "coord": [
            -0.4291999936103821,
            1.2513999938964844,
            0.9635999798774719
          ]
        },
        {
          "atom_index": 899,
          "name": "CB",
          "element": "C",
          "coord": [
            -0.3603000044822693,
            0.9689000248908997,
            0.8849999904632568
          ]
        },
        {
          "atom_index": 900,
          "name": "OG1",
          "element": "O",
          "coord": [
            -0.3856000006198883,
            0.8284000158309937,
            0.8895999789237976
          ]
        },
        {
          "atom_index": 901,
          "name": "CG2",
          "element": "C",
          "coord": [
            -0.2199999988079071,
            0.9921000003814697,
            0.8355000019073486
          ]
        }
      ]
    },
    {
      "id": "H:116",
      "chain": "H",
      "resseq": 116,
      "icode": "",
      "resname": "VAL",
      "hetflag": " ",
      "sasa": 0.0,
      "atoms": [
        {
          "atom_index": 902,
          "name": "N",
          "element": "N",
          "coord": [
            -0.24979999661445618,
            1.2158000469207764,
            1.0961999893188477
          ]
        },
        {
          "atom_index": 903,
          "name": "CA",
          "element": "C",
          "coord": [
            -0.21119999885559082,
            1.357100009918213,
            1.1067999601364136
          ]
        },
        {
          "atom_index": 904,
          "name": "C",
          "element": "C",
          "coord": [
            -0.07909999787807465,
            1.378600001335144,
            1.0335999727249146
          ]
        },
        {
          "atom_index": 905,
          "name": "O",
          "element": "O",
          "coord": [
            0.017500000074505806,
            1.3063000440597534,
            1.055999994277954
          ]
        },
        {
          "atom_index": 906,
          "name": "CB",
          "element": "C",
          "coord": [
            -0.19859999418258667,
            1.403499960899353,
            1.2538000345230103
          ]
        },
        {
          "atom_index": 907,
          "name": "CG1",
          "element": "C",
          "coord": [
            -0.14959999918937683,
            1.5485999584197998,
            1.2608000040054321
          ]
        },
        {
          "atom_index": 908,
          "name": "CG2",
          "element": "C",
          "coord": [
            -0.33070001006126404,
            1.388800024986267,
            1.3215999603271484
          ]
        }
      ]
    },
    {
      "id": "H:117",
      "chain": "H",
      "resseq": 117,
      "icode": "",
      "resname": "THR",
      "hetflag": " ",
      "sasa": 0.0,
      "atoms": [
        {
          "atom_index": 909,
          "name": "N",
          "element": "N",
          "coord": [
            -0.07829999923706055,
            1.4749000072479248,
            0.9416000247001648
          ]
        },
        {
          "atom_index": 910,
          "name": "CA",
          "element": "C",
          "coord": [
            0.04179999977350235,
            1.511199951171875,
            0.8697999715805054
          ]
        },
        {
          "atom_index": 911,
          "name": "C",
          "element": "C",
          "coord": [
            0.07580000162124634,
            1.6539000272750854,
            0.9110000133514404
          ]
        },
        {
          "atom_index": 912,
          "name": "O",
          "element": "O",
          "coord": [
            -0.0052999998442828655,
            1.7450000047683716,
            0.8931999802589417
          ]
        },
        {
          "atom_index": 913,
          "name": "CB",
          "element": "C",
          "coord": [
            0.019200000911951065,
            1.5068999528884888,
            0.717199981212616
          ]
        },
        {
          "atom_index": 914,
          "name": "OG1",
          "element": "O",
          "coord": [
            -0.02410000003874302,
            1.3760000467300415,
            0.6762999892234802
          ]
        },
        {
          "atom_index": 915,
          "name": "CG2",
          "element": "C",
          "coord": [
            0.14890000224113464,
            1.541100025177002,
            0.6437000036239624
          ]
        }
      ]
    },
    {
      "id": "H:118",
      "chain": "H",
      "resseq": 118,
      "icode": "",
      "resname": "VAL",
      "hetflag": " ",
      "sasa": 0.0,
      "atoms": [
        {
          "atom_index": 916,
          "name": "N",
          "element": "N",
          "coord": [
            0.19470000267028809,
            1.6726000308990479,
            0.9660999774932861
          ]
        },
        {
          "atom_index": 917,
          "name": "CA",
          "element": "C",
          "coord": [
            0.24250000715255737,
            1.805999994277954,
            1.0016000270843506
          ]
        },
        {
          "atom_index": 918,
          "name": "C",
          "element": "C",
          "coord": [
            0.3499000072479248,
            1.8428000211715698,
            0.9014000296592712
          ]
        },
        {
          "atom_index": 919,
          "name": "O",
          "element": "O",
          "coord": [
            0.4562999904155731,
            1.782099962234497,
            0.8978000283241272
          ]
        },
        {
          "atom_index": 920,
          "name": "CB",
          "element": "C",
          "coord": [
            0.2992999851703644,
            1.811400055885315,
            1.1461000442504883
          ]
        },
        {
          "atom_index": 921,
          "name": "CG1",
          "element": "C",
          "coord": [
            0.3441999852657318,
            1.9529999494552612,
            1.1825000047683716
          ]
        },
        {
          "atom_index": 922,
          "name": "CG2",
          "element": "C",
          "coord": [
            0.19529999792575836,
            1.7654000520706177,
            1.246399998664856
          ]
        }
      ]
    },
    {
      "id": "H:119",
      "chain": "H",
      "resseq": 119,
      "icode": "",
      "resname": "SER",
      "hetflag": " ",
      "sasa": 0.0,
      "atoms": [
        {
          "atom_index": 923,
          "name": "N",
          "element": "N",
          "coord": [
            0.3190000057220459,
            1.9413000345230103,
            0.817300021648407
          ]
        },
        {
          "atom_index": 924,
          "name": "CA",
          "element": "C",
          "coord": [
            0.4034000039100647,
            1.9752000570297241,
            0.703499972820282
          ]
        },
        {
          "atom_index": 925,
          "name": "C",
          "element": "C",
          "coord": [
            0.37709999084472656,
            2.118000030517578,
            0.6586999893188477
          ]
        },
        {
          "atom_index": 926,
          "name": "O",
          "element": "O",
          "coord": [
            0.26350000500679016,
            2.16510009765625,
            0.6661999821662903
          ]
        },
        {
          "atom_index": 927,
          "name": "CB",
          "element": "C",
          "coord": [
            0.37450000643730164,
            1.879699945449829,
            0.5885999798774719
          ]
        },
        {
          "atom_index": 928,
          "name": "OG",
          "element": "O",
          "coord": [
            0.4535999894142151,
            1.912600040435791,
            0.4771000146865845
          ]
        }
      ]
    },
    {
      "id": "H:120",
      "chain": "H",
      "resseq": 120,
      "icode": "",
      "resname": "SER",
      "hetflag": " ",
      "sasa": 1.5545258522033691,
      "atoms": [
        {
          "atom_index": 929,
          "name": "N",
          "element": "N",
          "coord": [
            0.4810999929904938,
            2.1840999126434326,
            0.607699990272522
          ]
        },
        {
          "atom_index": 930,
          "name": "CA",
          "element": "C",
          "coord": [
            0.4661000072956085,
            2.3148999214172363,
            0.54339998960495
          ]
        },
        {
          "atom_index": 931,
          "name": "C",
          "element": "C",
          "coord": [
            0.44040000438690186,
            2.3027000427246094,
            0.3921000063419342
          ]
        },
        {
          "atom_index": 932,
          "name": "O",
          "element": "O",
          "coord": [
            0.42649999260902405,
            2.4045000076293945,
            0.3240000009536743
          ]
        },
        {
          "atom_index": 933,
          "name": "CB",
          "element": "C",
          "coord": [
            0.5906000137329102,
            2.40120005607605,
            0.5662999749183655
          ]
        },
        {
          "atom_index": 934,
          "name": "OG",
          "element": "O",
          "coord": [
            0.7042999863624573,
            2.3334999084472656,
            0.5166000127792358
          ]
        }
      ]
    },
    {
      "id": "H:121",
      "chain": "H",
      "resseq": 121,
      "icode": "",
      "resname": "ALA",
      "hetflag": " ",
      "sasa": 0.0,
      "atoms": [
        {
          "atom_index": 935,
          "name": "N",
          "element": "N",
          "coord": [
            0.43529999256134033,
            2.179800033569336,
            0.34119999408721924
          ]
        },
        {
          "atom_index": 936,
          "name": "CA",
          "element": "C",
          "coord": [
            0.4178999960422516,
            2.154900074005127,
            0.1972000002861023
          ]
        },
        {
          "atom_index": 937,
          "name": "C",
          "element": "C",
          "coord": [
            0.2784999907016754,
            2.196500062942505,
            0.15209999680519104
          ]
        },
        {
          "atom_index": 938,
          "name": "O",
          "element": "O",
          "coord": [
            0.18170000612735748,
            2.1854000091552734,
            0.2282000035047531
          ]
        },
        {
          "atom_index": 939,
          "name": "CB",
          "element": "C",
          "coord": [
            0.44530001282691956,
            2.009000062942505,
            0.16130000352859497
          ]
        }
      ]
    },
    {
      "id": "H:122",
      "chain": "H",
      "resseq": 122,
      "icode": "",
      "resname": "LYS",
      "hetflag": " ",
      "sasa": 5.893639087677002,
      "atoms": [
        {
          "atom_index": 940,
          "name": "N",
          "element": "N",
          "coord": [
            0.2696000039577484,
            2.2421000003814697,
            0.027899999171495438
          ]
        },
        {
          "atom_index": 941,
          "name": "CA",
          "element": "C",
          "coord": [
            0.1459999978542328,
            2.2934000492095947,
            -0.028999999165534973
          ]
        },
        {
          "atom_index": 942,
          "name": "C",
          "element": "C",
          "coord": [
            0.051500000059604645,
            2.1821000576019287,
            -0.07199999690055847
          ]
        },
        {
          "atom_index": 943,
          "name": "O",
          "element": "O",
          "coord": [
            0.09390000253915787,
            2.0815000534057617,
            -0.1307000070810318
          ]
        },
        {
          "atom_index": 944,
          "name": "CB",
          "element": "C",
          "coord": [
            0.17679999768733978,
            2.376300096511841,
            -0.15330000221729279
          ]
        },
        {
          "atom_index": 945,
          "name": "CG",
          "element": "C",
          "coord": [
            0.2433999925851822,
            2.506999969482422,
            -0.12479999661445618
          ]
        },
        {
          "atom_index": 946,
          "name": "CD",
          "element": "C",
          "coord": [
            0.2606000006198883,
            2.581399917602539,
            -0.2531000077724457
          ]
        },
        {
          "atom_index": 947,
          "name": "CE",
          "element": "C",
          "coord": [
            0.38420000672340393,
            2.5346999168395996,
            -0.3264000117778778
          ]
        },
        {
          "atom_index": 948,
          "name": "NZ",
          "element": "N",
          "coord": [
            0.5012999773025513,
            2.615799903869629,
            -0.2827000021934509
          ]
        }
      ]
    },
    {
      "id": "H:123",
      "chain": "H",
      "resseq": 123,
      "icode": "",
      "resname": "THR",
      "hetflag": " ",
      "sasa": 0.03152985870838165,
      "atoms": [
        {
          "atom_index": 949,
          "name": "N",
          "element": "N",
          "coord": [
            -0.07810000330209732,
            2.201200008392334,
            -0.04619999974966049
          ]
        },
        {
          "atom_index": 950,
          "name": "CA",
          "element": "C",
          "coord": [
            -0.17730000615119934,
            2.107800006866455,
            -0.10379999876022339
          ]
        },
        {
          "atom_index": 951,
          "name": "C",
          "element": "C",
          "coord": [
            -0.16899999976158142,
            2.115299940109253,
            -0.257099986076355
          ]
        },
        {
          "atom_index": 952,
          "name": "O",
          "element": "O",
          "coord": [
            -0.18039999902248383,
            2.2235000133514404,
            -0.3149999976158142
          ]
        },
        {
          "atom_index": 953,
          "name": "CB",
          "element": "C",
          "coord": [
            -0.32019999623298645,
            2.13919997215271,
            -0.05350000038743019
          ]
        },
        {
          "atom_index": 954,
          "name": "OG1",
          "element": "O",
          "coord": [
            -0.3230000138282776,
            2.1285998821258545,
            0.08980000019073486
          ]
        },
        {
          "atom_index": 955,
          "name": "CG2",
          "element": "C",
          "coord": [
            -0.42289999127388,
            2.0411999225616455,
            -0.11259999871253967
          ]
        }
      ]
    },
    {
      "id": "H:124",
      "chain": "H",
      "resseq": 124,
      "icode": "",
      "resname": "THR",
      "hetflag": " ",
      "sasa": 0.0,
      "atoms": [
        {
          "atom_index": 956,
          "name": "N",
          "element": "N",
          "coord": [
            -0.15060000121593475,
            1.9996000528335571,
            -0.32120001316070557
          ]
        },
        {
          "atom_index": 957,
          "name": "CA",
          "element": "C",
          "coord": [
            -0.12479999661445618,
            1.9911999702453613,
            -0.46389999985694885
          ]
        },
        {
          "atom_index": 958,
          "name": "C",
          "element": "C",
          "coord": [
            -0.2069000005722046,
            1.8762999773025513,
            -0.5209000110626221
          ]
        },
        {
          "atom_index": 959,
          "name": "O",
          "element": "O",
          "coord": [
            -0.21199999749660492,
            1.767199993133545,
            -0.46299999952316284
          ]
        },
        {
          "atom_index": 960,
          "name": "CB",
          "element": "C",
          "coord": [
            0.025299999862909317,
            1.9639999866485596,
            -0.48559999465942383
          ]
        },
        {
          "atom_index": 961,
          "name": "OG1",
          "element": "O",
          "coord": [
            0.1006999984383583,
            2.067699909210205,
            -0.42239999771118164
          ]
        },
        {
          "atom_index": 962,
          "name": "CG2",
          "element": "C",
          "coord": [
            0.06069999933242798,
            1.9621000289916992,
            -0.633899986743927
          ]
        }
      ]
    },
    {
      "id": "H:125",
      "chain": "H",
      "resseq": 125,
      "icode": "",
      "resname": "ALA",
      "hetflag": " ",
      "sasa": 0.3226546049118042,
      "atoms": [
        {
          "atom_index": 963,
          "name": "N",
          "element": "N",
          "coord": [
            -0.26840001344680786,
            1.9016000032424927,
            -0.6366999745368958
          ]
        },
        {
          "atom_index": 964,
          "name": "CA",
          "element": "C",
          "coord": [
            -0.35089999437332153,
            1.801300048828125,
            -0.7055000066757202
          ]
        },
        {
          "atom_index": 965,
          "name": "C",
          "element": "C",
          "coord": [
            -0.26170000433921814,
            1.7065999507904053,
            -0.7857999801635742
          ]
        },
        {
          "atom_index": 966,
          "name": "O",
          "element": "O",
          "coord": [
            -0.16369999945163727,
            1.7497999668121338,
            -0.8432000279426575
          ]
        },
        {
          "atom_index": 967,
          "name": "CB",
          "element": "C",
          "coord": [
            -0.44600000977516174,
            1.8729000091552734,
            -0.7979999780654907
          ]
        }
      ]
    },
    {
      "id": "H:126",
      "chain": "H",
      "resseq": 126,
      "icode": "",
      "resname": "PRO",
      "hetflag": " ",
      "sasa": 0.0,
      "atoms": [
        {
          "atom_index": 968,
          "name": "N",
          "element": "N",
          "coord": [
            -0.2964000105857849,
            1.5778000354766846,
            -0.7907999753952026
          ]
        },
        {
          "atom_index": 969,
          "name": "CA",
          "element": "C",
          "coord": [
            -0.22200000286102295,
            1.4831000566482544,
            -0.8741000294685364
          ]
        },
        {
          "atom_index": 970,
          "name": "C",
          "element": "C",
          "coord": [
            -0.25380000472068787,
            1.4989999532699585,
            -1.0236999988555908
          ]
        },
        {
          "atom_index": 971,
          "name": "O",
          "element": "O",
          "coord": [
            -0.3578999936580658,
            1.55239999294281,
            -1.061900019645691
          ]
        },
        {
          "atom_index": 972,
          "name": "CB",
          "element": "C",
          "coord": [
            -0.27619999647140503,
            1.3480000495910645,
            -0.829200029373169
          ]
        },
        {
          "atom_index": 973,
          "name": "CG",
          "element": "C",
          "coord": [
            -0.4221000075340271,
            1.3775999546051025,
            -0.7929999828338623
          ]
        },
        {
          "atom_index": 974,
          "name": "CD",
          "element": "C",
          "coord": [
            -0.4180000126361847,
            1.5184999704360962,
            -0.7314000129699707
          ]
        }
      ]
    },
    {
      "id": "H:127",
      "chain": "H",
      "resseq": 127,
      "icode": "",
      "resname": "SER",
      "hetflag": " ",
      "sasa": 0.0,
      "atoms": [
        {
          "atom_index": 975,
          "name": "N",
          "element": "N",
          "coord": [
            -0.16140000522136688,
            1.4519000053405762,
            -1.1064000129699707
          ]
        },
        {
          "atom_index": 976,
          "name": "CA",
          "element": "C",
          "coord": [
            -0.18700000643730164,
            1.4292000532150269,
            -1.2475999593734741
          ]
        },
        {
          "atom_index": 977,
          "name": "C",
          "element": "C",
          "coord": [
            -0.20819999277591705,
            1.2791999578475952,
            -1.2573000192642212
          ]
        },
        {
          "atom_index": 978,
          "name": "O",
          "element": "O",
          "coord": [
            -0.13349999487400055,
            1.2015000581741333,
            -1.1970000267028809
          ]
        },
        {
          "atom_index": 979,
          "name": "CB",
          "element": "C",
          "coord": [
            -0.0649000033736229,
            1.469099998474121,
            -1.3273999691009521
          ]
        },
        {
          "atom_index": 980,
          "name": "OG",
          "element": "O",
          "coord": [
            -0.05169999971985817,
            1.6123000383377075,
            -1.330399990081787
          ]
        }
      ]
    },
    {
      "id": "H:128",
      "chain": "H",
      "resseq": 128,
      "icode": "",
      "resname": "VAL",
      "hetflag": " ",
      "sasa": 0.0,
      "atoms": [
        {
          "atom_index": 981,
          "name": "N",
          "element": "N",
          "coord": [
            -0.31060001254081726,
            1.2375999689102173,
            -1.3309999704360962
          ]
        },
        {
          "atom_index": 982,
          "name": "CA",
          "element": "C",
          "coord": [
            -0.34549999237060547,
            1.0951999425888062,
            -1.3395999670028687
          ]
        },
        {
          "atom_index": 983,
          "name": "C",
          "element": "C",
          "coord": [
            -0.32010000944137573,
            1.051800012588501,
            -1.482100009918213
          ]
        },
        {
          "atom_index": 984,
          "name": "O",
          "element": "O",
          "coord": [
            -0.375,
            1.1097999811172485,
            -1.5779999494552612
          ]
        },
        {
          "atom_index": 985,
          "name": "CB",
          "element": "C",
          "coord": [
            -0.49160000681877136,
            1.075700044631958,
            -1.3033000230789185
          ]
        },
        {
          "atom_index": 986,
          "name": "CG1",
          "element": "C",
          "coord": [
            -0.5343000292778015,
            0.9273999929428101,
            -1.3229000568389893
          ]
        },
        {
          "atom_index": 987,
          "name": "CG2",
          "element": "C",
          "coord": [
            -0.5151000022888184,
            1.1208000183105469,
            -1.1550999879837036
          ]
        }
      ]
    },
    {
      "id": "H:129",
      "chain": "H",
      "resseq": 129,
      "icode": "",
      "resname": "TYR",
      "hetflag": " ",
      "sasa": 0.0,
      "atoms": [
        {
          "atom_index": 988,
          "name": "N",
          "element": "N",
          "coord": [
            -0.2328999936580658,
            0.9523000121116638,
            -1.4970999956130981
          ]
        },
        {
          "atom_index": 989,
          "name": "CA",
          "element": "C",
          "coord": [
            -0.1899999976158142,
            0.9125000238418579,
            -1.6318999528884888
          ]
        },
        {
          "atom_index": 990,
          "name": "C",
          "element": "C",
          "coord": [
            -0.22419999539852142,
            0.767300009727478,
            -1.6569000482559204
          ]
        },
        {
          "atom_index": 991,
          "name": "O",
          "element": "O",
          "coord": [
            -0.20090000331401825,
            0.682699978351593,
            -1.5729000568389893
          ]
        },
        {
          "atom_index": 992,
          "name": "CB",
          "element": "C",
          "coord": [
            -0.03909999877214432,
            0.9291999936103821,
            -1.6490000486373901
          ]
        },
        {
          "atom_index": 993,
          "name": "CG",
          "element": "C",
          "coord": [
            0.011500000022351742,
            1.069599986076355,
            -1.6308000087738037
          ]
        },
        {
          "atom_index": 994,
          "name": "CD1",
          "element": "C",
          "coord": [
            -0.042399998754262924,
            1.1734999418258667,
            -1.7044999599456787
          ]
        },
        {
          "atom_index": 995,
          "name": "CD2",
          "element": "C",
          "coord": [
            0.11309999972581863,
            1.0978000164031982,
            -1.5399999618530273
          ]
        },
        {
          "atom_index": 996,
          "name": "CE1",
          "element": "C",
          "coord": [
            0.00279999990016222,
            1.3034000396728516,
            -1.6891000270843506
          ]
        },
        {
          "atom_index": 997,
          "name": "CE2",
          "element": "C",
          "coord": [
            0.16120000183582306,
            1.2285000085830688,
            -1.523800015449524
          ]
        },
        {
          "atom_index": 998,
          "name": "CZ",
          "element": "C",
          "coord": [
            0.10520000010728836,
            1.3300000429153442,
            -1.600100040435791
          ]
        },
        {
          "atom_index": 999,
          "name": "OH",
          "element": "O",
          "coord": [
            0.147599995136261,
            1.4596999883651733,
            -1.5884000062942505
          ]
        }
      ]
    },
    {
      "id": "H:130",
      "chain": "H",
      "resseq": 130,
      "icode": "",
      "resname": "PRO",
      "hetflag": " ",
      "sasa": 0.0,
      "atoms": [
        {
          "atom_index": 1000,
          "name": "N",
          "element": "N",
          "coord": [
            -0.2750000059604645,
            0.7372000217437744,
            -1.7762999534606934
          ]
        },
        {
          "atom_index": 1001,
          "name": "CA",
          "element": "C",
          "coord": [
            -0.3109000027179718,
            0.5996999740600586,
            -1.815999984741211
          ]
        },
        {
          "atom_index": 1002,
          "name": "C",
          "element": "C",
          "coord": [
            -0.186599999666214,
            0.5184999704360962,
            -1.8514000177383423
          ]
        },
        {
          "atom_index": 1003,
          "name": "O",
          "element": "O",
          "coord": [
            -0.09189999848604202,
            0.5710999965667725,
            -1.9098999500274658
          ]
        },
        {
          "atom_index": 1004,
          "name": "CB",
          "element": "C",
          "coord": [
            -0.3944999873638153,
            0.6233999729156494,
            -1.9408999681472778
          ]
        },
        {
          "atom_index": 1005,
          "name": "CG",
          "element": "C",
          "coord": [
            -0.32499998807907104,
            0.7457000017166138,
            -2.0060999393463135
          ]
        },
        {
          "atom_index": 1006,
          "name": "CD",
          "element": "C",
          "coord": [
            -0.30169999599456787,
            0.8338000178337097,
            -1.8849999904632568
          ]
        }
      ]
    },
    {
      "id": "H:131",
      "chain": "H",
      "resseq": 131,
      "icode": "",
      "resname": "LEU",
      "hetflag": " ",
      "sasa": 0.0,
      "atoms": [
        {
          "atom_index": 1007,
          "name": "N",
          "element": "N",
          "coord": [
            -0.18400000035762787,
            0.39160001277923584,
            -1.8145999908447266
          ]
        },
        {
          "atom_index": 1008,
          "name": "CA",
          "element": "C",
          "coord": [
            -0.07259999960660934,
            0.30379998683929443,
            -1.8509999513626099
          ]
        },
        {
          "atom_index": 1009,
          "name": "C",
          "element": "C",
          "coord": [
            -0.1266999989748001,
            0.1941000074148178,
            -1.9400999546051025
          ]
        },
        {
          "atom_index": 1010,
          "name": "O",
          "element": "O",
          "coord": [
            -0.19769999384880066,
            0.10369999706745148,
            -1.895300030708313
          ]
        },
        {
          "atom_index": 1011,
          "name": "CB",
          "element": "C",
          "coord": [
            -0.003599999938160181,
            0.2451000064611435,
            -1.7265000343322754
          ]
        },
        {
          "atom_index": 1012,
          "name": "CG",
          "element": "C",
          "coord": [
            0.04639999940991402,
            0.3463999927043915,
            -1.621999979019165
          ]
        },
        {
          "atom_index": 1013,
          "name": "CD1",
          "element": "C",
          "coord": [
            0.10109999775886536,
            0.27649998664855957,
            -1.4966000318527222
          ]
        },
        {
          "atom_index": 1014,
          "name": "CD2",
          "element": "C",
          "coord": [
            0.15369999408721924,
            0.4320000112056732,
            -1.6793999671936035
          ]
        }
      ]
    },
    {
      "id": "H:132",
      "chain": "H",
      "resseq": 132,
      "icode": "",
      "resname": "ALA",
      "hetflag": " ",
      "sasa": 0.0,
      "atoms": [
        {
          "atom_index": 1015,
          "name": "N",
          "element": "N",
          "coord": [
            -0.09740000218153,
            0.2046000063419342,
            -2.0696001052856445
          ]
        },
        {
          "atom_index": 1016,
          "name": "CA",
          "element": "C",
          "coord": [
            -0.14010000228881836,
            0.10289999842643738,
            -2.164400100708008
          ]
        },
        {
          "atom_index": 1017,
          "name": "C",
          "element": "C",
          "coord": [
            -0.013399999588727951,
            0.03959999978542328,
            -2.219899892807007
          ]
        },
        {
          "atom_index": 1018,
          "name": "O",
          "element": "O",
          "coord": [
            0.09049999713897705,
            0.10559999942779541,
            -2.2300000190734863
          ]
        },
        {
          "atom_index": 1019,
          "name": "CB",
          "element": "C",
          "coord": [
            -0.2206999957561493,
            0.16519999504089355,
            -2.277400016784668
          ]
        }
      ]
    },
    {
      "id": "H:133",
      "chain": "H",
      "resseq": 133,
      "icode": "",
      "resname": "PRO",
      "hetflag": " ",
      "sasa": 0.0,
      "atoms": [
        {
          "atom_index": 1020,
          "name": "N",
          "element": "N",
          "coord": [
            -0.019500000402331352,
            -0.08879999816417694,
            -2.2604000568389893
          ]
        },
        {
          "atom_index": 1021,
          "name": "CA",
          "element": "C",
          "coord": [
            0.10220000147819519,
            -0.1509999930858612,
            -2.3159000873565674
          ]
        },
        {
          "atom_index": 1022,
          "name": "C",
          "element": "C",
          "coord": [
            0.14390000700950623,
            -0.09099999815225601,
            -2.4511001110076904
          ]
        },
        {
          "atom_index": 1023,
          "name": "O",
          "element": "O",
          "coord": [
            0.05860000103712082,
            -0.03869999945163727,
            -2.5218000411987305
          ]
        },
        {
          "atom_index": 1024,
          "name": "CB",
          "element": "C",
          "coord": [
            0.06319999694824219,
            -0.29899999499320984,
            -2.334199905395508
          ]
        },
        {
          "atom_index": 1025,
          "name": "CG",
          "element": "C",
          "coord": [
            -0.08560000360012054,
            -0.30480000376701355,
            -2.313999891281128
          ]
        },
        {
          "atom_index": 1026,
          "name": "CD",
          "element": "C",
          "coord": [
            -0.13439999520778656,
            -0.1793999969959259,
            -2.251800060272217
          ]
        }
      ]
    },
    {
      "id": "H:134",
      "chain": "H",
      "resseq": 134,
      "icode": "",
      "resname": "VAL",
      "hetflag": " ",
      "sasa": 0.0,
      "atoms": [
        {
          "atom_index": 1027,
          "name": "N",
          "element": "N",
          "coord": [
            0.2705000042915344,
            -0.09989999979734421,
            -2.4928998947143555
          ]
        },
        {
          "atom_index": 1028,
          "name": "CA",
          "element": "C",
          "coord": [
            0.3012000024318695,
            -0.05180000141263008,
            -2.6312999725341797
          ]
        },
        {
          "atom_index": 1029,
          "name": "C",
          "element": "C",
          "coord": [
            0.24070000648498535,
            -0.1378999948501587,
            -2.7416000366210938
          ]
        },
        {
          "atom_index": 1030,
          "name": "O",
          "element": "O",
          "coord": [
            0.19110000133514404,
            -0.2485000044107437,
            -2.714900016784668
          ]
        },
        {
          "atom_index": 1031,
          "name": "CB",
          "element": "C",
          "coord": [
            0.4535999894142151,
            -0.040699999779462814,
            -2.6656999588012695
          ]
        },
        {
          "atom_index": 1032,
          "name": "CG1",
          "element": "C",
          "coord": [
            0.5202000141143799,
            0.06449999660253525,
            -2.5826001167297363
          ]
        },
        {
          "atom_index": 1033,
          "name": "CG2",
          "element": "C",
          "coord": [
            0.5245000123977661,
            -0.1785999983549118,
            -2.658799886703491
          ]
        }
      ]
    },
    {
      "id": "H:135",
      "chain": "H",
      "resseq": 135,
      "icode": "",
      "resname": "CYS",
      "hetflag": " ",
      "sasa": 0.0,
      "atoms": [
        {
          "atom_index": 1034,
          "name": "N",
          "element": "N",
          "coord": [
            0.24300000071525574,
            -0.08349999785423279,
            -2.864000082015991
          ]
        },
        {
          "atom_index": 1035,
          "name": "CA",
          "element": "C",
          "coord": [
            0.22579999268054962,
            -0.1590999960899353,
            -2.987299919128418
          ]
        },
        {
          "atom_index": 1036,
          "name": "C",
          "element": "C",
          "coord": [
            0.3098999857902527,
            -0.28760001063346863,
            -2.9814000129699707
          ]
        },
        {
          "atom_index": 1037,
          "name": "O",
          "element": "O",
          "coord": [
            0.4318999946117401,
            -0.27790001034736633,
            -2.9665000438690186
          ]
        },
        {
          "atom_index": 1038,
          "name": "CB",
          "element": "C",
          "coord": [
            0.2727999985218048,
            -0.0714000016450882,
            -3.1054999828338623
          ]
        },
        {
          "atom_index": 1039,
          "name": "SG",
          "element": "S",
          "coord": [
            0.4228000044822693,
            0.03020000085234642,
            -3.0664000511169434
          ]
        }
      ]
    },
    {
      "id": "H:136",
      "chain": "H",
      "resseq": 136,
      "icode": "",
      "resname": "GLY",
      "hetflag": " ",
      "sasa": 1.0607126951217651,
      "atoms": [
        {
          "atom_index": 1040,
          "name": "N",
          "element": "N",
          "coord": [
            0.2517000138759613,
            -0.40700000524520874,
            -2.9983999729156494
          ]
        },
        {
          "atom_index": 1041,
          "name": "CA",
          "element": "C",
          "coord": [
            0.11289999634027481,
            -0.4357999861240387,
            -3.038599967956543
          ]
        },
        {
          "atom_index": 1042,
          "name": "C",
          "element": "C",
          "coord": [
            0.0015999999595806003,
            -0.3610999882221222,
            -2.9695000648498535
          ]
        },
        {
          "atom_index": 1043,
          "name": "O",
          "element": "O",
          "coord": [
            -0.1143999993801117,
            -0.39820000529289246,
            -2.9851999282836914
          ]
        }
      ]
    },
    {
      "id": "H:140",
      "chain": "H",
      "resseq": 140,
      "icode": "",
      "resname": "GLY",
      "hetflag": " ",
      "sasa": 2.184718370437622,
      "atoms": [
        {
          "atom_index": 1044,
          "name": "N",
          "element": "N",
          "coord": [
            -0.047600001096725464,
            -1.3378000259399414,
            -2.488800048828125
          ]
        },
        {
          "atom_index": 1045,
          "name": "CA",
          "element": "C",
          "coord": [
            -0.0697999969124794,
            -1.3941999673843384,
            -2.3550000190734863
          ]
        },
        {
          "atom_index": 1046,
          "name": "C",
          "element": "C",
          "coord": [
            -0.21699999272823334,
            -1.4198999404907227,
            -2.3264999389648438
          ]
        },
        {
          "atom_index": 1047,
          "name": "O",
          "element": "O",
          "coord": [
            -0.3043999969959259,
            -1.382599949836731,
            -2.4056999683380127
          ]
        }
      ]
    },
    {
      "id": "H:141",
      "chain": "H",
      "resseq": 141,
      "icode": "",
      "resname": "SER",
      "hetflag": " ",
      "sasa": 5.046248435974121,
      "atoms": [
        {
          "atom_index": 1048,
          "name": "N",
          "element": "N",
          "coord": [
            -0.24490000307559967,
            -1.4838999509811401,
            -2.2132999897003174
          ]
        },
        {
          "atom_index": 1049,
          "name": "CA",
          "element": "C",
          "coord": [
            -0.3831999897956848,
            -1.5125000476837158,
            -2.1758999824523926
          ]
        },
        {
          "atom_index": 1050,
          "name": "C",
          "element": "C",
          "coord": [
            -0.4447000026702881,
            -1.3938000202178955,
            -2.102799892425537
          ]
        },
        {
          "atom_index": 1051,
          "name": "O",
          "element": "O",
          "coord": [
            -0.5677000284194946,
            -1.382200002670288,
            -2.0938000679016113
          ]
        },
        {
          "atom_index": 1052,
          "name": "CB",
          "element": "C",
          "coord": [
            -0.390500009059906,
            -1.6396000385284424,
            -2.0913000106811523
          ]
        },
        {
          "atom_index": 1053,
          "name": "OG",
          "element": "O",
          "coord": [
            -0.3402000069618225,
            -1.7491999864578247,
            -2.165299892425537
          ]
        }
      ]
    },
    {
      "id": "H:142",
      "chain": "H",
      "resseq": 142,
      "icode": "",
      "resname": "SER",
      "hetflag": " ",
      "sasa": 0.0,
      "atoms": [
        {
          "atom_index": 1054,
          "name": "N",
          "element": "N",
          "coord": [
            -0.35920000076293945,
            -1.3040000200271606,
            -2.055299997329712
          ]
        },
        {
          "atom_index": 1055,
          "name": "CA",
          "element": "C",
          "coord": [
            -0.4056999981403351,
            -1.188099980354309,
            -1.9801000356674194
          ]
        },
        {
          "atom_index": 1056,
          "name": "C",
          "element": "C",
          "coord": [
            -0.3361000120639801,
            -1.0616999864578247,
            -2.0223000049591064
          ]
        },
        {
          "atom_index": 1057,
          "name": "O",
          "element": "O",
          "coord": [
            -0.22849999368190765,
            -1.0647000074386597,
            -2.08240008354187
          ]
        },
        {
          "atom_index": 1058,
          "name": "CB",
          "element": "C",
          "coord": [
            -0.382099986076355,
            -1.2093000411987305,
            -1.830899953842163
          ]
        },
        {
          "atom_index": 1059,
          "name": "OG",
          "element": "O",
          "coord": [
            -0.24539999663829803,
            -1.1891000270843506,
            -1.8003000020980835
          ]
        }
      ]
    },
    {
      "id": "H:143",
      "chain": "H",
      "resseq": 143,
      "icode": "",
      "resname": "VAL",
      "hetflag": " ",
      "sasa": 0.0,
      "atoms": [
        {
          "atom_index": 1060,
          "name": "N",
          "element": "N",
          "coord": [
            -0.39910000562667847,
            -0.9498000144958496,
            -1.9891999959945679
          ]
        },
        {
          "atom_index": 1061,
          "name": "CA",
          "element": "C",
          "coord": [
            -0.33970001339912415,
            -0.819100022315979,
            -2.013000011444092
          ]
        },
        {
          "atom_index": 1062,
          "name": "C",
          "element": "C",
          "coord": [
            -0.3474000096321106,
            -0.7378000020980835,
            -1.8840999603271484
          ]
        },
        {
          "atom_index": 1063,
          "name": "O",
          "element": "O",
          "coord": [
            -0.4465999901294708,
            -0.7434999942779541,
            -1.8114999532699585
          ]
        },
        {
          "atom_index": 1064,
          "name": "CB",
          "element": "C",
          "coord": [
            -0.40369999408721924,
            -0.7462000250816345,
            -2.1349000930786133
          ]
        },
        {
          "atom_index": 1065,
          "name": "CG1",
          "element": "C",
          "coord": [
            -0.5525000095367432,
            -0.7245000004768372,
            -2.1147000789642334
          ]
        },
        {
          "atom_index": 1066,
          "name": "CG2",
          "element": "C",
          "coord": [
            -0.3314000070095062,
            -0.6129000186920166,
            -2.1649999618530273
          ]
        }
      ]
    },
    {
      "id": "H:144",
      "chain": "H",
      "resseq": 144,
      "icode": "",
      "resname": "THR",
      "hetflag": " ",
      "sasa": 0.0,
      "atoms": [
        {
          "atom_index": 1067,
          "name": "N",
          "element": "N",
          "coord": [
            -0.23810000717639923,
            -0.6658999919891357,
            -1.857800006866455
          ]
        },
        {
          "atom_index": 1068,
          "name": "CA",
          "element": "C",
          "coord": [
            -0.225600004196167,
            -0.5774999856948853,
            -1.7411999702453613
          ]
        },
        {
          "atom_index": 1069,
          "name": "C",
          "element": "C",
          "coord": [
            -0.2222999930381775,
            -0.4327999949455261,
            -1.7871999740600586
          ]
        },
        {
          "atom_index": 1070,
          "name": "O",
          "element": "O",
          "coord": [
            -0.1445000022649765,
            -0.39640000462532043,
            -1.875499963760376
          ]
        },
        {
          "atom_index": 1071,
          "name": "CB",
          "element": "C",
          "coord": [
            -0.0997999981045723,
            -0.6133999824523926,
            -1.6588000059127808
          ]
        },
        {
          "atom_index": 1072,
          "name": "OG1",
          "element": "O",
          "coord": [
            -0.11659999936819077,
            -0.7468000054359436,
            -1.6083999872207642
          ]
        },
        {
          "atom_index": 1073,
          "name": "CG2",
          "element": "C",
          "coord": [
            -0.07410000264644623,
            -0.517799973487854,
            -1.5404000282287598
          ]
        }
      ]
    },
    {
      "id": "H:145",
      "chain": "H",
      "resseq": 145,
      "icode": "",
      "resname": "LEU",
      "hetflag": " ",
      "sasa": 0.0,
      "atoms": [
        {
          "atom_index": 1074,
          "name": "N",
          "element": "N",
          "coord": [
            -0.30649998784065247,
            -0.352400004863739,
            -1.7246999740600586
          ]
        },
        {
          "atom_index": 1075,
          "name": "CA",
          "element": "C",
          "coord": [
            -0.3125999867916107,
            -0.20829999446868896,
            -1.7491999864578247
          ]
        },
        {
          "atom_index": 1076,
          "name": "C",
          "element": "C",
          "coord": [
            -0.2831000089645386,
            -0.13760000467300415,
            -1.6205999851226807
          ]
        },
        {
          "atom_index": 1077,
          "name": "O",
          "element": "O",
          "coord": [
            -0.2782999873161316,
            -0.20069999992847443,
            -1.5146000385284424
          ]
        },
        {
          "atom_index": 1078,
          "name": "CB",
          "element": "C",
          "coord": [
            -0.45410001277923584,
            -0.17000000178813934,
            -1.7905999422073364
          ]
        },
        {
          "atom_index": 1079,
          "name": "CG",
          "element": "C",
          "coord": [
            -0.5102999806404114,
            -0.2451999932527542,
            -1.9122999906539917
          ]
        },
        {
          "atom_index": 1080,
          "name": "CD1",
          "element": "C",
          "coord": [
            -0.6474000215530396,
            -0.1882999986410141,
            -1.937999963760376
          ]
        },
        {
          "atom_index": 1081,
          "name": "CD2",
          "element": "C",
          "coord": [
            -0.4214000105857849,
            -0.23229999840259552,
            -2.037400007247925
          ]
        }
      ]
    },
    {
      "id": "H:146",
      "chain": "H",
      "resseq": 146,
      "icode": "",
      "resname": "GLY",
      "hetflag": " ",
      "sasa": 0.0,
      "atoms": [
        {
          "atom_index": 1082,
          "name": "N",
          "element": "N",
          "coord": [
            -0.26510000228881836,
            -0.007199999876320362,
            -1.6283999681472778
          ]
        },
        {
          "atom_index": 1083,
          "name": "CA",
          "element": "C",
          "coord": [
            -0.23469999432563782,
            0.0632999986410141,
            -1.5061999559402466
          ]
        },
        {
          "atom_index": 1084,
          "name": "C",
          "element": "C",
          "coord": [
            -0.27239999175071716,
            0.20730000734329224,
            -1.5042999982833862
          ]
        },
        {
          "atom_index": 1085,
          "name": "O",
          "element": "O",
          "coord": [
            -0.3149999976158142,
            0.2637999951839447,
            -1.604099988937378
          ]
        }
      ]
    },
    {
      "id": "H:147",
      "chain": "H",
      "resseq": 147,
      "icode": "",
      "resname": "CYS",
      "hetflag": " ",
      "sasa": 0.0,
      "atoms": [
        {
          "atom_index": 1086,
          "name": "N",
          "element": "N",
          "coord": [
            -0.249099999666214,
            0.2678999900817871,
            -1.3882999420166016
          ]
        },
        {
          "atom_index": 1087,
          "name": "CA",
          "element": "C",
          "coord": [
            -0.2849999964237213,
            0.4059000015258789,
            -1.365399956703186
          ]
        },
        {
          "atom_index": 1088,
          "name": "C",
          "element": "C",
          "coord": [
            -0.17749999463558197,
            0.46889999508857727,
            -1.2761000394821167
          ]
        },
        {
          "atom_index": 1089,
          "name": "O",
          "element": "O",
          "coord": [
            -0.14810000360012054,
            0.4142000079154968,
            -1.1690000295639038
          ]
        },
        {
          "atom_index": 1090,
          "name": "CB",
          "element": "C",
          "coord": [
            -0.41920000314712524,
            0.4041000008583069,
            -1.2926000356674194
          ]
        },
        {
          "atom_index": 1091,
          "name": "SG",
          "element": "S",
          "coord": [
            -0.49619999527931213,
            0.5640000104904175,
            -1.2831000089645386
          ]
        }
      ]
    },
    {
      "id": "H:148",
      "chain": "H",
      "resseq": 148,
      "icode": "",
      "resname": "LEU",
      "hetflag": " ",
      "sasa": 0.0,
      "atoms": [
        {
          "atom_index": 1092,
          "name": "N",
          "element": "N",
          "coord": [
            -0.1177000030875206,
            0.5807999968528748,
            -1.3202999830245972
          ]
        },
        {
          "atom_index": 1093,
          "name": "CA",
          "element": "C",
          "coord": [
            -0.011500000022351742,
            0.6480000019073486,
            -1.2445000410079956
          ]
        },
        {
          "atom_index": 1094,
          "name": "C",
          "element": "C",
          "coord": [
            -0.0697999969124794,
            0.7788000106811523,
            -1.1904000043869019
          ]
        },
        {
          "atom_index": 1095,
          "name": "O",
          "element": "O",
          "coord": [
            -0.11980000138282776,
            0.8610000014305115,
            -1.266700029373169
          ]
        },
        {
          "atom_index": 1096,
          "name": "CB",
          "element": "C",
          "coord": [
            0.11069999635219574,
            0.6690999865531921,
            -1.3339999914169312
          ]
        },
        {
          "atom_index": 1097,
          "name": "CG",
          "element": "C",
          "coord": [
            0.2304999977350235,
            0.7475000023841858,
            -1.2790000438690186
          ]
        },
        {
          "atom_index": 1098,
          "name": "CD1",
          "element": "C",
          "coord": [
            0.29739999771118164,
            0.6725999712944031,
            -1.1592999696731567
          ]
        },
        {
          "atom_index": 1099,
          "name": "CD2",
          "element": "C",
          "coord": [
            0.3345000147819519,
            0.7730000019073486,
            -1.3841999769210815
          ]
        }
      ]
    },
    {
      "id": "H:149",
      "chain": "H",
      "resseq": 149,
      "icode": "",
      "resname": "VAL",
      "hetflag": " ",
      "sasa": 0.0,
      "atoms": [
        {
          "atom_index": 1100,
          "name": "N",
          "element": "N",
          "coord": [
            -0.06629999727010727,
            0.7930999994277954,
            -1.0580999851226807
          ]
        },
        {
          "atom_index": 1101,
          "name": "CA",
          "element": "C",
          "coord": [
            -0.11760000139474869,
            0.9111999869346619,
            -0.9900000095367432
          ]
        },
        {
          "atom_index": 1102,
          "name": "C",
          "element": "C",
          "coord": [
            0.0020000000949949026,
            0.9855999946594238,
            -0.9329000115394592
          ]
        },
        {
          "atom_index": 1103,
          "name": "O",
          "element": "O",
          "coord": [
            0.05609999969601631,
            0.9473999738693237,
            -0.8271999955177307
          ]
        },
        {
          "atom_index": 1104,
          "name": "CB",
          "element": "C",
          "coord": [
            -0.21439999341964722,
            0.8694999814033508,
            -0.8791000247001648
          ]
        },
        {
          "atom_index": 1105,
          "name": "CG1",
          "element": "C",
          "coord": [
            -0.2770000100135803,
            0.9868000149726868,
            -0.8115000128746033
          ]
        },
        {
          "atom_index": 1106,
          "name": "CG2",
          "element": "C",
          "coord": [
            -0.3244999945163727,
            0.7785999774932861,
            -0.9350000023841858
          ]
        }
      ]
    },
    {
      "id": "H:150",
      "chain": "H",
      "resseq": 150,
      "icode": "",
      "resname": "LYS",
      "hetflag": " ",
      "sasa": 0.0,
      "atoms": [
        {
          "atom_index": 1107,
          "name": "N",
          "element": "N",
          "coord": [
            0.04170000180602074,
            1.0951000452041626,
            -0.9984999895095825
          ]
        },
        {
          "atom_index": 1108,
          "name": "CA",
          "element": "C",
          "coord": [
            0.17229999601840973,
            1.1503000259399414,
            -0.9733999967575073
          ]
        },
        {
          "atom_index": 1109,
          "name": "C",
          "element": "C",
          "coord": [
            0.1597999930381775,
            1.292199969291687,
            -0.9193000197410583
          ]
        },
        {
          "atom_index": 1110,
          "name": "O",
          "element": "O",
          "coord": [
            0.09470000118017197,
            1.3775999546051025,
            -0.9815000295639038
          ]
        },
        {
          "atom_index": 1111,
          "name": "CB",
          "element": "C",
          "coord": [
            0.25519999861717224,
            1.1500999927520752,
            -1.1031999588012695
          ]
        },
        {
          "atom_index": 1112,
          "name": "CG",
          "element": "C",
          "coord": [
            0.3986999988555908,
            1.1988999843597412,
            -1.0824999809265137
          ]
        },
        {
          "atom_index": 1113,
          "name": "CD",
          "element": "C",
          "coord": [
            0.48890000581741333,
            1.1686999797821045,
            -1.205299973487854
          ]
        },
        {
          "atom_index": 1114,
          "name": "CE",
          "element": "C",
          "coord": [
            0.6276000142097473,
            1.2333999872207642,
            -1.1902999877929688
          ]
        },
        {
          "atom_index": 1115,
          "name": "NZ",
          "element": "N",
          "coord": [
            0.6938999891281128,
            1.2024999856948853,
            -1.055899977684021
          ]
        }
      ]
    },
    {
      "id": "H:151",
      "chain": "H",
      "resseq": 151,
      "icode": "",
      "resname": "GLY",
      "hetflag": " ",
      "sasa": 0.0,
      "atoms": [
        {
          "atom_index": 1116,
          "name": "N",
          "element": "N",
          "coord": [
            0.22419999539852142,
            1.3170000314712524,
            -0.8061000108718872
          ]
        },
        {
          "atom_index": 1117,
          "name": "CA",
          "element": "C",
          "coord": [
            0.24809999763965607,
            1.455399990081787,
            -0.767799973487854
          ]
        },
        {
          "atom_index": 1118,
          "name": "C",
          "element": "C",
          "coord": [
            0.1379999965429306,
            1.5211999416351318,
            -0.6844000220298767
          ]
        },
        {
          "atom_index": 1119,
          "name": "O",
          "element": "O",
          "coord": [
            0.10220000147819519,
            1.635699987411499,
            -0.7105000019073486
          ]
        }
      ]
    },
    {
      "id": "H:152",
      "chain": "H",
      "resseq": 152,
      "icode": "",
      "resname": "TYR",
      "hetflag": " ",
      "sasa": 0.0,
      "atoms": [
        {
          "atom_index": 1120,
          "name": "N",
          "element": "N",
          "coord": [
            0.08980000019073486,
            1.4524999856948853,
            -0.5805000066757202
          ]
        },
        {
          "atom_index": 1121,
          "name": "CA",
          "element": "C",
          "coord": [
            -0.012799999676644802,
            1.5091999769210815,
            -0.49410000443458557
          ]
        },
        {
          "atom_index": 1122,
          "name": "C",
          "element": "C",
          "coord": [
            0.03449999913573265,
            1.530900001525879,
            -0.35109999775886536
          ]
        },
        {
          "atom_index": 1123,
          "name": "O",
          "element": "O",
          "coord": [
            0.12960000336170197,
            1.469499945640564,
            -0.3061999976634979
          ]
        },
        {
          "atom_index": 1124,
          "name": "CB",
          "element": "C",
          "coord": [
            -0.1420000046491623,
            1.4242000579833984,
            -0.49399998784065247
          ]
        },
        {
          "atom_index": 1125,
          "name": "CG",
          "element": "C",
          "coord": [
            -0.1256999969482422,
            1.2813999652862549,
            -0.44130000472068787
          ]
        },
        {
          "atom_index": 1126,
          "name": "CD1",
          "element": "C",
          "coord": [
            -0.15809999406337738,
            1.2489999532699585,
            -0.31049999594688416
          ]
        },
        {
          "atom_index": 1127,
          "name": "CD2",
          "element": "C",
          "coord": [
            -0.08290000259876251,
            1.1797000169754028,
            -0.5264000296592712
          ]
        },
        {
          "atom_index": 1128,
          "name": "CE1",
          "element": "C",
          "coord": [
            -0.14399999380111694,
            1.118499994277954,
            -0.26260000467300415
          ]
        },
        {
          "atom_index": 1129,
          "name": "CE2",
          "element": "C",
          "coord": [
            -0.07020000368356705,
            1.0499000549316406,
            -0.4805999994277954
          ]
        },
        {
          "atom_index": 1130,
          "name": "CZ",
          "element": "C",
          "coord": [
            -0.10080000013113022,
            1.0199999809265137,
            -0.34929999709129333
          ]
        },
        {
          "atom_index": 1131,
          "name": "OH",
          "element": "O",
          "coord": [
            -0.08760000020265579,
            0.8898000121116638,
            -0.3034999966621399
          ]
        }
      ]
    },
    {
      "id": "H:153",
      "chain": "H",
      "resseq": 153,
      "icode": "",
      "resname": "PHE",
      "hetflag": " ",
      "sasa": 0.0,
      "atoms": [
        {
          "atom_index": 1132,
          "name": "N",
          "element": "N",
          "coord": [
            -0.03530000150203705,
            1.6187000274658203,
            -0.27970001101493835
          ]
        },
        {
          "atom_index": 1133,
          "name": "CA",
          "element": "C",
          "coord": [
            -0.010999999940395355,
            1.6359000205993652,
            -0.13689999282360077
          ]
        },
        {
          "atom_index": 1134,
          "name": "C",
          "element": "C",
          "coord": [
            -0.13429999351501465,
            1.6986000537872314,
            -0.07639999687671661
          ]
        },
        {
          "atom_index": 1135,
          "name": "O",
          "element": "O",
          "coord": [
            -0.19429999589920044,
            1.7841999530792236,
            -0.1386999934911728
          ]
        },
        {
          "atom_index": 1136,
          "name": "CB",
          "element": "C",
          "coord": [
            0.1096000000834465,
            1.7293000221252441,
            -0.11640000343322754
          ]
        },
        {
          "atom_index": 1137,
          "name": "CG",
          "element": "C",
          "coord": [
            0.15459999442100525,
            1.7319999933242798,
            0.023900000378489494
          ]
        },
        {
          "atom_index": 1138,
          "name": "CD1",
          "element": "C",
          "coord": [
            0.2395000010728836,
            1.6331000328063965,
            0.0723000019788742
          ]
        },
        {
          "atom_index": 1139,
          "name": "CD2",
          "element": "C",
          "coord": [
            0.10580000281333923,
            1.8286999464035034,
            0.11100000143051147
          ]
        },
        {
          "atom_index": 1140,
          "name": "CE1",
          "element": "C",
          "coord": [
            0.2773999869823456,
            1.6313999891281128,
            0.2069000005722046
          ]
        },
        {
          "atom_index": 1141,
          "name": "CE2",
          "element": "C",
          "coord": [
            0.14509999752044678,
            1.8289999961853027,
            0.24580000340938568
          ]
        },
        {
          "atom_index": 1142,
          "name": "CZ",
          "element": "C",
          "coord": [
            0.23070000112056732,
            1.7279000282287598,
            0.29269999265670776
          ]
        }
      ]
    },
    {
      "id": "H:154",
      "chain": "H",
      "resseq": 154,
      "icode": "",
      "resname": "PRO",
      "hetflag": " ",
      "sasa": 0.0,
      "atoms": [
        {
          "atom_index": 1143,
          "name": "N",
          "element": "N",
          "coord": [
            -0.17260000109672546,
            1.6588000059127808,
            0.046300001442432404
          ]
        },
        {
          "atom_index": 1144,
          "name": "CA",
          "element": "C",
          "coord": [
            -0.12349999696016312,
            1.5463000535964966,
            0.12610000371932983
          ]
        },
        {
          "atom_index": 1145,
          "name": "C",
          "element": "C",
          "coord": [
            -0.19089999794960022,
            1.413699984550476,
            0.0860000029206276
          ]
        },
        {
          "atom_index": 1146,
          "name": "O",
          "element": "O",
          "coord": [
            -0.26600000262260437,
            1.4076000452041626,
            -0.011599999852478504
          ]
        },
        {
          "atom_index": 1147,
          "name": "CB",
          "element": "C",
          "coord": [
            -0.16859999299049377,
            1.5830999612808228,
            0.2676999866962433
          ]
        },
        {
          "atom_index": 1148,
          "name": "CG",
          "element": "C",
          "coord": [
            -0.30559998750686646,
            1.656999945640564,
            0.24469999969005585
          ]
        },
        {
          "atom_index": 1149,
          "name": "CD",
          "element": "C",
          "coord": [
            -0.2879999876022339,
            1.7282999753952026,
            0.10920000076293945
          ]
        }
      ]
    },
    {
      "id": "H:155",
      "chain": "H",
      "resseq": 155,
      "icode": "",
      "resname": "GLU",
      "hetflag": " ",
      "sasa": 0.0,
      "atoms": [
        {
          "atom_index": 1150,
          "name": "N",
          "element": "N",
          "coord": [
            -0.16259999573230743,
            1.3076000213623047,
            0.16040000319480896
          ]
        },
        {
          "atom_index": 1151,
          "name": "CA",
          "element": "C",
          "coord": [
            -0.23999999463558197,
            1.1856000423431396,
            0.14399999380111694
          ]
        },
        {
          "atom_index": 1152,
          "name": "C",
          "element": "C",
          "coord": [
            -0.37720000743865967,
            1.2111999988555908,
            0.20749999582767487
          ]
        },
        {
          "atom_index": 1153,
          "name": "O",
          "element": "O",
          "coord": [
            -0.3919999897480011,
            1.3011000156402588,
            0.29120001196861267
          ]
        },
        {
          "atom_index": 1154,
          "name": "CB",
          "element": "C",
          "coord": [
            -0.1655000001192093,
            1.0663000345230103,
            0.20600000023841858
          ]
        },
        {
          "atom_index": 1155,
          "name": "CG",
          "element": "C",
          "coord": [
            -0.06109999865293503,
            1.0068999528884888,
            0.10949999839067459
          ]
        },
        {
          "atom_index": 1156,
          "name": "CD",
          "element": "C",
          "coord": [
            -0.10170000046491623,
            0.8715000152587891,
            0.05310000106692314
          ]
        },
        {
          "atom_index": 1157,
          "name": "OE1",
          "element": "O",
          "coord": [
            -0.18559999763965607,
            0.8604999780654907,
            -0.04100000113248825
          ]
        },
        {
          "atom_index": 1158,
          "name": "OE2",
          "element": "O",
          "coord": [
            -0.04690000042319298,
            0.7710999846458435,
            0.10429999977350235
          ]
        }
      ]
    },
    {
      "id": "H:156",
      "chain": "H",
      "resseq": 156,
      "icode": "",
      "resname": "PRO",
      "hetflag": " ",
      "sasa": 0.0,
      "atoms": [
        {
          "atom_index": 1159,
          "name": "N",
          "element": "N",
          "coord": [
            -0.47920000553131104,
            1.1345000267028809,
            0.16779999434947968
          ]
        },
        {
          "atom_index": 1160,
          "name": "CA",
          "element": "C",
          "coord": [
            -0.47909998893737793,
            1.0235999822616577,
            0.07509999722242355
          ]
        },
        {
          "atom_index": 1161,
          "name": "C",
          "element": "C",
          "coord": [
            -0.536300003528595,
            1.0543999671936035,
            -0.059300001710653305
          ]
        },
        {
          "atom_index": 1162,
          "name": "O",
          "element": "O",
          "coord": [
            -0.5963000059127808,
            1.1613999605178833,
            -0.0812000036239624
          ]
        },
        {
          "atom_index": 1163,
          "name": "CB",
          "element": "C",
          "coord": [
            -0.5708000063896179,
            0.9235000014305115,
            0.1436000019311905
          ]
        },
        {
          "atom_index": 1164,
          "name": "CG",
          "element": "C",
          "coord": [
            -0.6722999811172485,
            1.0087000131607056,
            0.21070000529289246
          ]
        },
        {
          "atom_index": 1165,
          "name": "CD",
          "element": "C",
          "coord": [
            -0.6046000123023987,
            1.1402000188827515,
            0.24529999494552612
          ]
        }
      ]
    },
    {
      "id": "H:157",
      "chain": "H",
      "resseq": 157,
      "icode": "",
      "resname": "VAL",
      "hetflag": " ",
      "sasa": 0.0,
      "atoms": [
        {
          "atom_index": 1166,
          "name": "N",
          "element": "N",
          "coord": [
            -0.5162000060081482,
            0.9587000012397766,
            -0.14869999885559082
          ]
        },
        {
          "atom_index": 1167,
          "name": "CA",
          "element": "C",
          "coord": [
            -0.6018999814987183,
            0.9474999904632568,
            -0.2669999897480011
          ]
        },
        {
          "atom_index": 1168,
          "name": "C",
          "element": "C",
          "coord": [
            -0.6798999905586243,
            0.8174999952316284,
            -0.2581999897956848
          ]
        },
        {
          "atom_index": 1169,
          "name": "O",
          "element": "O",
          "coord": [
            -0.6377999782562256,
            0.7232999801635742,
            -0.18790000677108765
          ]
        },
        {
          "atom_index": 1170,
          "name": "CB",
          "element": "C",
          "coord": [
            -0.5253999829292297,
            0.9509000182151794,
            -0.39959999918937683
          ]
        },
        {
          "atom_index": 1171,
          "name": "CG1",
          "element": "C",
          "coord": [
            -0.45739999413490295,
            1.0861999988555908,
            -0.42410001158714294
          ]
        },
        {
          "atom_index": 1172,
          "name": "CG2",
          "element": "C",
          "coord": [
            -0.4309000074863434,
            0.8363999724388123,
            -0.41269999742507935
          ]
        }
      ]
    },
    {
      "id": "H:158",
      "chain": "H",
      "resseq": 158,
      "icode": "",
      "resname": "THR",
      "hetflag": " ",
      "sasa": 0.0,
      "atoms": [
        {
          "atom_index": 1173,
          "name": "N",
          "element": "N",
          "coord": [
            -0.79339998960495,
            0.8118000030517578,
            -0.32690000534057617
          ]
        },
        {
          "atom_index": 1174,
          "name": "CA",
          "element": "C",
          "coord": [
            -0.8629000186920166,
            0.6844000220298767,
            -0.34599998593330383
          ]
        },
        {
          "atom_index": 1175,
          "name": "C",
          "element": "C",
          "coord": [
            -0.8629999756813049,
            0.6482999920845032,
            -0.49540001153945923
          ]
        },
        {
          "atom_index": 1176,
          "name": "O",
          "element": "O",
          "coord": [
            -0.8777999877929688,
            0.7350999712944031,
            -0.579800009727478
          ]
        },
        {
          "atom_index": 1177,
          "name": "CB",
          "element": "C",
          "coord": [
            -1.007599949836731,
            0.6916000247001648,
            -0.296099990606308
          ]
        },
        {
          "atom_index": 1178,
          "name": "OG1",
          "element": "O",
          "coord": [
            -1.0779000520706177,
            0.7960000038146973,
            -0.3659000098705292
          ]
        },
        {
          "atom_index": 1179,
          "name": "CG2",
          "element": "C",
          "coord": [
            -1.0118999481201172,
            0.7182000279426575,
            -0.1477999985218048
          ]
        }
      ]
    },
    {
      "id": "H:159",
      "chain": "H",
      "resseq": 159,
      "icode": "",
      "resname": "LEU",
      "hetflag": " ",
      "sasa": 0.0,
      "atoms": [
        {
          "atom_index": 1180,
          "name": "N",
          "element": "N",
          "coord": [
            -0.8439000248908997,
            0.5217000246047974,
            -0.5266000032424927
          ]
        },
        {
          "atom_index": 1181,
          "name": "CA",
          "element": "C",
          "coord": [
            -0.8366000056266785,
            0.48190000653266907,
            -0.6660000085830688
          ]
        },
        {
          "atom_index": 1182,
          "name": "C",
          "element": "C",
          "coord": [
            -0.9236999750137329,
            0.3598000109195709,
            -0.6801000237464905
          ]
        },
        {
          "atom_index": 1183,
          "name": "O",
          "element": "O",
          "coord": [
            -0.9132999777793884,
            0.2669999897480011,
            -0.6019999980926514
          ]
        },
        {
          "atom_index": 1184,
          "name": "CB",
          "element": "C",
          "coord": [
            -0.691100001335144,
            0.4480000138282776,
            -0.7042999863624573
          ]
        },
        {
          "atom_index": 1185,
          "name": "CG",
          "element": "C",
          "coord": [
            -0.671999990940094,
            0.4115000069141388,
            -0.852400004863739
          ]
        },
        {
          "atom_index": 1186,
          "name": "CD1",
          "element": "C",
          "coord": [
            -0.5314000248908997,
            0.4496000111103058,
            -0.9016000032424927
          ]
        },
        {
          "atom_index": 1187,
          "name": "CD2",
          "element": "C",
          "coord": [
            -0.6980000138282776,
            0.2590999901294708,
            -0.8779000043869019
          ]
        }
      ]
    },
    {
      "id": "H:160",
      "chain": "H",
      "resseq": 160,
      "icode": "",
      "resname": "THR",
      "hetflag": " ",
      "sasa": 0.0,
      "atoms": [
        {
          "atom_index": 1188,
          "name": "N",
          "element": "N",
          "coord": [
            -1.0108000040054321,
            0.3621000051498413,
            -0.7807999849319458
          ]
        },
        {
          "atom_index": 1189,
          "name": "CA",
          "element": "C",
          "coord": [
            -1.090399980545044,
            0.24269999563694,
            -0.8154000043869019
          ]
        },
        {
          "atom_index": 1190,
          "name": "C",
          "element": "C",
          "coord": [
            -1.0765000581741333,
            0.21709999442100525,
            -0.9656999707221985
          ]
        },
        {
          "atom_index": 1191,
          "name": "O",
          "element": "O",
          "coord": [
            -1.0211999416351318,
            0.29840001463890076,
            -1.0368000268936157
          ]
        },
        {
          "atom_index": 1192,
          "name": "CB",
          "element": "C",
          "coord": [
            -1.2417999505996704,
            0.25679999589920044,
            -0.7811999917030334
          ]
        },
        {
          "atom_index": 1193,
          "name": "OG1",
          "element": "O",
          "coord": [
            -1.298699975013733,
            0.36980000138282776,
            -0.8492000102996826
          ]
        },
        {
          "atom_index": 1194,
          "name": "CG2",
          "element": "C",
          "coord": [
            -1.2633999586105347,
            0.27090001106262207,
            -0.6316999793052673
          ]
        }
      ]
    },
    {
      "id": "H:161",
      "chain": "H",
      "resseq": 161,
      "icode": "",
      "resname": "TRP",
      "hetflag": " ",
      "sasa": 0.0,
      "atoms": [
        {
          "atom_index": 1195,
          "name": "N",
          "element": "N",
          "coord": [
            -1.1288000345230103,
            0.10320000350475311,
            -1.0113999843597412
          ]
        },
        {
          "atom_index": 1196,
          "name": "CA",
          "element": "C",
          "coord": [
            -1.129699945449829,
            0.06840000301599503,
            -1.1516000032424927
          ]
        },
        {
          "atom_index": 1197,
          "name": "C",
          "element": "C",
          "coord": [
            -1.2756999731063843,
            0.0430000014603138,
            -1.1888999938964844
          ]
        },
        {
          "atom_index": 1198,
          "name": "O",
          "element": "O",
          "coord": [
            -1.3459999561309814,
            -0.029500000178813934,
            -1.1174999475479126
          ]
        },
        {
          "atom_index": 1199,
          "name": "CB",
          "element": "C",
          "coord": [
            -1.0470000505447388,
            -0.05849999934434891,
            -1.1725000143051147
          ]
        },
        {
          "atom_index": 1200,
          "name": "CG",
          "element": "C",
          "coord": [
            -0.8962000012397766,
            -0.03579999879002571,
            -1.1634000539779663
          ]
        },
        {
          "atom_index": 1201,
          "name": "CD1",
          "element": "C",
          "coord": [
            -0.8138999938964844,
            -0.06430000066757202,
            -1.057800054550171
          ]
        },
        {
          "atom_index": 1202,
          "name": "CD2",
          "element": "C",
          "coord": [
            -0.8122000098228455,
            0.01769999973475933,
            -1.2661999464035034
          ]
        },
        {
          "atom_index": 1203,
          "name": "NE1",
          "element": "N",
          "coord": [
            -0.6848000288009644,
            -0.02979999966919422,
            -1.0893000364303589
          ]
        },
        {
          "atom_index": 1204,
          "name": "CE2",
          "element": "C",
          "coord": [
            -0.6809999942779541,
            0.02019999921321869,
            -1.2166999578475952
          ]
        },
        {
          "atom_index": 1205,
          "name": "CE3",
          "element": "C",
          "coord": [
            -0.8367000222206116,
            0.06620000302791595,
            -1.395400047302246
          ]
        },
        {
          "atom_index": 1206,
          "name": "CZ2",
          "element": "C",
          "coord": [
            -0.5719000101089478,
            0.06650000065565109,
            -1.2940000295639038
          ]
        },
        {
          "atom_index": 1207,
          "name": "CZ3",
          "element": "C",
          "coord": [
            -0.7312999963760376,
            0.11270000040531158,
            -1.472000002861023
          ]
        },
        {
          "atom_index": 1208,
          "name": "CH2",
          "element": "C",
          "coord": [
            -0.5999000072479248,
            0.11169999837875366,
            -1.4230999946594238
          ]
        }
      ]
    },
    {
      "id": "H:162",
      "chain": "H",
      "resseq": 162,
      "icode": "",
      "resname": "ASN",
      "hetflag": " ",
      "sasa": 0.0,
      "atoms": [
        {
          "atom_index": 1209,
          "name": "N",
          "element": "N",
          "coord": [
            -1.320099949836731,
            0.09939999878406525,
            -1.301800012588501
          ]
        },
        {
          "atom_index": 1210,
          "name": "CA",
          "element": "C",
          "coord": [
            -1.4607000350952148,
            0.09160000085830688,
            -1.3458000421524048
          ]
        },
        {
          "atom_index": 1211,
          "name": "C",
          "element": "C",
          "coord": [
            -1.5595999956130981,
            0.11670000106096268,
            -1.233199954032898
          ]
        },
        {
          "atom_index": 1212,
          "name": "O",
          "element": "O",
          "coord": [
            -1.6581000089645386,
            0.04569999873638153,
            -1.2172000408172607
          ]
        },
        {
          "atom_index": 1213,
          "name": "CB",
          "element": "C",
          "coord": [
            -1.488700032234192,
            -0.0406000018119812,
            -1.419600009918213
          ]
        },
        {
          "atom_index": 1214,
          "name": "CG",
          "element": "C",
          "coord": [
            -1.4259999990463257,
            -0.043699998408555984,
            -1.555999994277954
          ]
        },
        {
          "atom_index": 1215,
          "name": "OD1",
          "element": "O",
          "coord": [
            -1.371999979019165,
            0.05660000070929527,
            -1.6026999950408936
          ]
        },
        {
          "atom_index": 1216,
          "name": "ND2",
          "element": "N",
          "coord": [
            -1.4381999969482422,
            -0.15639999508857727,
            -1.624400019645691
          ]
        }
      ]
    },
    {
      "id": "H:163",
      "chain": "H",
      "resseq": 163,
      "icode": "",
      "resname": "SER",
      "hetflag": " ",
      "sasa": 2.0626816749572754,
      "atoms": [
        {
          "atom_index": 1217,
          "name": "N",
          "element": "N",
          "coord": [
            -1.527500033378601,
            0.22030000388622284,
            -1.1562999486923218
          ]
        },
        {
          "atom_index": 1218,
          "name": "CA",
          "element": "C",
          "coord": [
            -1.6153000593185425,
            0.2791999876499176,
            -1.0528000593185425
          ]
        },
        {
          "atom_index": 1219,
          "name": "C",
          "element": "C",
          "coord": [
            -1.6260000467300415,
            0.19059999287128448,
            -0.9301999807357788
          ]
        },
        {
          "atom_index": 1220,
          "name": "O",
          "element": "O",
          "coord": [
            -1.712399959564209,
            0.211899995803833,
            -0.8445000052452087
          ]
        },
        {
          "atom_index": 1221,
          "name": "CB",
          "element": "C",
          "coord": [
            -1.7553000450134277,
            0.31310001015663147,
            -1.1061999797821045
          ]
        },
        {
          "atom_index": 1222,
          "name": "OG",
          "element": "O",
          "coord": [
            -1.7481000423431396,
            0.392300009727478,
            -1.2237999439239502
          ]
        }
      ]
    },
    {
      "id": "H:164",
      "chain": "H",
      "resseq": 164,
      "icode": "",
      "resname": "GLY",
      "hetflag": " ",
      "sasa": 0.15764929354190826,
      "atoms": [
        {
          "atom_index": 1223,
          "name": "N",
          "element": "N",
          "coord": [
            -1.5390000343322754,
            0.09040000289678574,
            -0.9240999817848206
          ]
        },
        {
          "atom_index": 1224,
          "name": "CA",
          "element": "C",
          "coord": [
            -1.545300006866455,
            -0.01119999960064888,
            -0.8205999732017517
          ]
        },
        {
          "atom_index": 1225,
          "name": "C",
          "element": "C",
          "coord": [
            -1.5946999788284302,
            -0.14569999277591705,
            -0.8684999942779541
          ]
        },
        {
          "atom_index": 1226,
          "name": "O",
          "element": "O",
          "coord": [
            -1.5856000185012817,
            -0.243599995970726,
            -0.7939000129699707
          ]
        }
      ]
    },
    {
      "id": "H:165",
      "chain": "H",
      "resseq": 165,
      "icode": "",
      "resname": "SER",
      "hetflag": " ",
      "sasa": 4.004292011260986,
      "atoms": [
        {
          "atom_index": 1227,
          "name": "N",
          "element": "N",
          "coord": [
            -1.6474000215530396,
            -0.15070000290870667,
            -0.9916999936103821
          ]
        },
        {
          "atom_index": 1228,
          "name": "CA",
          "element": "C",
          "coord": [
            -1.698699951171875,
            -0.275299996137619,
            -1.0506000518798828
          ]
        },
        {
          "atom_index": 1229,
          "name": "C",
          "element": "C",
          "coord": [
            -1.590499997138977,
            -0.3772999942302704,
            -1.0888999700546265
          ]
        },
        {
          "atom_index": 1230,
          "name": "O",
          "element": "O",
          "coord": [
            -1.6195000410079956,
            -0.49709999561309814,
            -1.100100040435791
          ]
        },
        {
          "atom_index": 1231,
          "name": "CB",
          "element": "C",
          "coord": [
            -1.7803000211715698,
            -0.2443999946117401,
            -1.1750999689102173
          ]
        },
        {
          "atom_index": 1232,
          "name": "OG",
          "element": "O",
          "coord": [
            -1.9052000045776367,
            -0.188400000333786,
            -1.1402000188827515
          ]
        }
      ]
    },
    {
      "id": "H:166",
      "chain": "H",
      "resseq": 166,
      "icode": "",
      "resname": "LEU",
      "hetflag": " ",
      "sasa": 0.0,
      "atoms": [
        {
          "atom_index": 1233,
          "name": "N",
          "element": "N",
          "coord": [
            -1.4693000316619873,
            -0.32910001277923584,
            -1.1157000064849854
          ]
        },
        {
          "atom_index": 1234,
          "name": "CA",
          "element": "C",
          "coord": [
            -1.3532999753952026,
            -0.41620001196861267,
            -1.1345000267028809
          ]
        },
        {
          "atom_index": 1235,
          "name": "C",
          "element": "C",
          "coord": [
            -1.2710000276565552,
            -0.40959998965263367,
            -1.0082000494003296
          ]
        },
        {
          "atom_index": 1236,
          "name": "O",
          "element": "O",
          "coord": [
            -1.2015999555587769,
            -0.30959999561309814,
            -0.9865000247955322
          ]
        },
        {
          "atom_index": 1237,
          "name": "CB",
          "element": "C",
          "coord": [
            -1.2663999795913696,
            -0.366100013256073,
            -1.2489999532699585
          ]
        },
        {
          "atom_index": 1238,
          "name": "CG",
          "element": "C",
          "coord": [
            -1.2559000253677368,
            -0.43540000915527344,
            -1.3819999694824219
          ]
        },
        {
          "atom_index": 1239,
          "name": "CD1",
          "element": "C",
          "coord": [
            -1.1402000188827515,
            -0.3776000142097473,
            -1.4567999839782715
          ]
        },
        {
          "atom_index": 1240,
          "name": "CD2",
          "element": "C",
          "coord": [
            -1.2453999519348145,
            -0.5889000296592712,
            -1.3667000532150269
          ]
        }
      ]
    },
    {
      "id": "H:167",
      "chain": "H",
      "resseq": 167,
      "icode": "",
      "resname": "SER",
      "hetflag": " ",
      "sasa": 0.6305971741676331,
      "atoms": [
        {
          "atom_index": 1241,
          "name": "N",
          "element": "N",
          "coord": [
            -1.2788000106811523,
            -0.5145999789237976,
            -0.9271000027656555
          ]
        },
        {
          "atom_index": 1242,
          "name": "CA",
          "element": "C",
          "coord": [
            -1.2091000080108643,
            -0.5180000066757202,
            -0.7989000082015991
          ]
        },
        {
          "atom_index": 1243,
          "name": "C",
          "element": "C",
          "coord": [
            -1.1088000535964966,
            -0.6341000199317932,
            -0.7853000164031982
          ]
        },
        {
          "atom_index": 1244,
          "name": "O",
          "element": "O",
          "coord": [
            -1.017199993133545,
            -0.6245999932289124,
            -0.7035999894142151
          ]
        },
        {
          "atom_index": 1245,
          "name": "CB",
          "element": "C",
          "coord": [
            -1.3078999519348145,
            -0.5163000226020813,
            -0.680400013923645
          ]
        },
        {
          "atom_index": 1246,
          "name": "OG",
          "element": "O",
          "coord": [
            -1.3834999799728394,
            -0.6341999769210815,
            -0.6741999983787537
          ]
        }
      ]
    },
    {
      "id": "H:168",
      "chain": "H",
      "resseq": 168,
      "icode": "",
      "resname": "SER",
      "hetflag": " ",
      "sasa": 0.2837687134742737,
      "atoms": [
        {
          "atom_index": 1247,
          "name": "N",
          "element": "N",
          "coord": [
            -1.125599980354309,
            -0.7411999702453613,
            -0.8629999756813049
          ]
        },
        {
          "atom_index": 1248,
          "name": "CA",
          "element": "C",
          "coord": [
            -1.0317000150680542,
            -0.8537999987602234,
            -0.858299970626831
          ]
        },
        {
          "atom_index": 1249,
          "name": "C",
          "element": "C",
          "coord": [
            -0.9179999828338623,
            -0.8264999985694885,
            -0.9562000036239624
          ]
        },
        {
          "atom_index": 1250,
          "name": "O",
          "element": "O",
          "coord": [
            -0.9327999949455261,
            -0.7466999888420105,
            -1.0484000444412231
          ]
        },
        {
          "atom_index": 1251,
          "name": "CB",
          "element": "C",
          "coord": [
            -1.1015000343322754,
            -0.9860000014305115,
            -0.8921999931335449
          ]
        },
        {
          "atom_index": 1252,
          "name": "OG",
          "element": "O",
          "coord": [
            -1.158400058746338,
            -0.9739999771118164,
            -1.0202000141143799
          ]
        }
      ]
    },
    {
      "id": "H:169",
      "chain": "H",
      "resseq": 169,
      "icode": "",
      "resname": "GLY",
      "hetflag": " ",
      "sasa": 0.0,
      "atoms": [
        {
          "atom_index": 1253,
          "name": "N",
          "element": "N",
          "coord": [
            -0.8047000169754028,
            -0.8920999765396118,
            -0.9340000152587891
          ]
        },
        {
          "atom_index": 1254,
          "name": "CA",
          "element": "C",
          "coord": [
            -0.6873000264167786,
            -0.8740000128746033,
            -1.018399953842163
          ]
        },
        {
          "atom_index": 1255,
          "name": "C",
          "element": "C",
          "coord": [
            -0.6230999827384949,
            -0.736299991607666,
            -1.0091999769210815
          ]
        },
        {
          "atom_index": 1256,
          "name": "O",
          "element": "O",
          "coord": [
            -0.5623999834060669,
            -0.6899999976158142,
            -1.1050000190734863
          ]
        }
      ]
    },
    {
      "id": "H:170",
      "chain": "H",
      "resseq": 170,
      "icode": "",
      "resname": "VAL",
      "hetflag": " ",
      "sasa": 0.0,
      "atoms": [
        {
          "atom_index": 1257,
          "name": "N",
          "element": "N",
          "coord": [
            -0.6406000256538391,
            -0.6690999865531921,
            -0.8960000276565552
          ]
        },
        {
          "atom_index": 1258,
          "name": "CA",
          "element": "C",
          "coord": [
            -0.5906999707221985,
            -0.5322999954223633,
            -0.8805999755859375
          ]
        },
        {
          "atom_index": 1259,
          "name": "C",
          "element": "C",
          "coord": [
            -0.47870001196861267,
            -0.5285000205039978,
            -0.7773000001907349
          ]
        },
        {
          "atom_index": 1260,
          "name": "O",
          "element": "O",
          "coord": [
            -0.486299991607666,
            -0.5960000157356262,
            -0.6765000224113464
          ]
        },
        {
          "atom_index": 1261,
          "name": "CB",
          "element": "C",
          "coord": [
            -0.7041000127792358,
            -0.43540000915527344,
            -0.8375999927520752
          ]
        },
        {
          "atom_index": 1262,
          "name": "CG1",
          "element": "C",
          "coord": [
            -0.6496999859809875,
            -0.2971000075340271,
            -0.7915999889373779
          ]
        },
        {
          "atom_index": 1263,
          "name": "CG2",
          "element": "C",
          "coord": [
            -0.8051000237464905,
            -0.42289999127388,
            -0.9495000243186951
          ]
        }
      ]
    },
    {
      "id": "H:171",
      "chain": "H",
      "resseq": 171,
      "icode": "",
      "resname": "HIS",
      "hetflag": " ",
      "sasa": 0.0,
      "atoms": [
        {
          "atom_index": 1264,
          "name": "N",
          "element": "N",
          "coord": [
            -0.37439998984336853,
            -0.44859999418258667,
            -0.803600013256073
          ]
        },
        {
          "atom_index": 1265,
          "name": "CA",
          "element": "C",
          "coord": [
            -0.2768999934196472,
            -0.415800005197525,
            -0.6988999843597412
          ]
        },
        {
          "atom_index": 1266,
          "name": "C",
          "element": "C",
          "coord": [
            -0.2632000148296356,
            -0.26570001244544983,
            -0.7006000280380249
          ]
        },
        {
          "atom_index": 1267,
          "name": "O",
          "element": "O",
          "coord": [
            -0.22089999914169312,
            -0.2061000019311905,
            -0.7996000051498413
          ]
        },
        {
          "atom_index": 1268,
          "name": "CB",
          "element": "C",
          "coord": [
            -0.13910000026226044,
            -0.47690001130104065,
            -0.729200005531311
          ]
        },
        {
          "atom_index": 1269,
          "name": "CG",
          "element": "C",
          "coord": [
            -0.13750000298023224,
            -0.6248999834060669,
            -0.7214999794960022
          ]
        },
        {
          "atom_index": 1270,
          "name": "ND1",
          "element": "N",
          "coord": [
            -0.1573999971151352,
            -0.6913999915122986,
            -0.6029000282287598
          ]
        },
        {
          "atom_index": 1271,
          "name": "CD2",
          "element": "C",
          "coord": [
            -0.1168999969959259,
            -0.7193999886512756,
            -0.815500020980835
          ]
        },
        {
          "atom_index": 1272,
          "name": "CE1",
          "element": "C",
          "coord": [
            -0.1492999941110611,
            -0.8213000297546387,
            -0.6237999796867371
          ]
        },
        {
          "atom_index": 1273,
          "name": "NE2",
          "element": "N",
          "coord": [
            -0.12470000237226486,
            -0.8416000008583069,
            -0.7522000074386597
          ]
        }
      ]
    },
    {
      "id": "H:172",
      "chain": "H",
      "resseq": 172,
      "icode": "",
      "resname": "THR",
      "hetflag": " ",
      "sasa": 0.0,
      "atoms": [
        {
          "atom_index": 1274,
          "name": "N",
          "element": "N",
          "coord": [
            -0.3019999861717224,
            -0.2046000063419342,
            -0.590399980545044
          ]
        },
        {
          "atom_index": 1275,
          "name": "CA",
          "element": "C",
          "coord": [
            -0.2799000144004822,
            -0.06340000033378601,
            -0.5720000267028809
          ]
        },
        {
          "atom_index": 1276,
          "name": "C",
          "element": "C",
          "coord": [
            -0.16660000383853912,
            -0.04450000077486038,
            -0.47290000319480896
          ]
        },
        {
          "atom_index": 1277,
          "name": "O",
          "element": "O",
          "coord": [
            -0.17339999973773956,
            -0.09049999713897705,
            -0.3596999943256378
          ]
        },
        {
          "atom_index": 1278,
          "name": "CB",
          "element": "C",
          "coord": [
            -0.4122999906539917,
            0.007799999788403511,
            -0.5302000045776367
          ]
        },
        {
          "atom_index": 1279,
          "name": "OG1",
          "element": "O",
          "coord": [
            -0.5063999891281128,
            -0.007799999788403511,
            -0.6370000243186951
          ]
        },
        {
          "atom_index": 1280,
          "name": "CG2",
          "element": "C",
          "coord": [
            -0.3928999900817871,
            0.15369999408721924,
            -0.5127000212669373
          ]
        }
      ]
    },
    {
      "id": "H:173",
      "chain": "H",
      "resseq": 173,
      "icode": "",
      "resname": "PHE",
      "hetflag": " ",
      "sasa": 0.0,
      "atoms": [
        {
          "atom_index": 1281,
          "name": "N",
          "element": "N",
          "coord": [
            -0.05999999865889549,
            0.0210999995470047,
            -0.5182999968528748
          ]
        },
        {
          "atom_index": 1282,
          "name": "CA",
          "element": "C",
          "coord": [
            0.06419999897480011,
            0.025299999862909317,
            -0.4426000118255615
          ]
        },
        {
          "atom_index": 1283,
          "name": "C",
          "element": "C",
          "coord": [
            0.06769999861717224,
            0.14470000565052032,
            -0.3479999899864197
          ]
        },
        {
          "atom_index": 1284,
          "name": "O",
          "element": "O",
          "coord": [
            0.018400000408291817,
            0.2529999911785126,
            -0.3808000087738037
          ]
        },
        {
          "atom_index": 1285,
          "name": "CB",
          "element": "C",
          "coord": [
            0.1817999929189682,
            0.02879999950528145,
            -0.5388000011444092
          ]
        },
        {
          "atom_index": 1286,
          "name": "CG",
          "element": "C",
          "coord": [
            0.18709999322891235,
            -0.08860000222921371,
            -0.6276999711990356
          ]
        },
        {
          "atom_index": 1287,
          "name": "CD1",
          "element": "C",
          "coord": [
            0.1200999990105629,
            -0.08550000190734863,
            -0.7522000074386597
          ]
        },
        {
          "atom_index": 1288,
          "name": "CD2",
          "element": "C",
          "coord": [
            0.2524999976158142,
            -0.20579999685287476,
            -0.5892000198364258
          ]
        },
        {
          "atom_index": 1289,
          "name": "CE1",
          "element": "C",
          "coord": [
            0.1193000003695488,
            -0.19699999690055847,
            -0.8356999754905701
          ]
        },
        {
          "atom_index": 1290,
          "name": "CE2",
          "element": "C",
          "coord": [
            0.25279998779296875,
            -0.31709998846054077,
            -0.6746000051498413
          ]
        },
        {
          "atom_index": 1291,
          "name": "CZ",
          "element": "C",
          "coord": [
            0.18709999322891235,
            -0.30970001220703125,
            -0.8001000285148621
          ]
        }
      ]
    },
    {
      "id": "H:174",
      "chain": "H",
      "resseq": 174,
      "icode": "",
      "resname": "PRO",
      "hetflag": " ",
      "sasa": 0.0,
      "atoms": [
        {
          "atom_index": 1292,
          "name": "N",
          "element": "N",
          "coord": [
            0.12139999866485596,
            0.1242000013589859,
            -0.22840000689029694
          ]
        },
        {
          "atom_index": 1293,
          "name": "CA",
          "element": "C",
          "coord": [
            0.1298999935388565,
            0.23510000109672546,
            -0.13459999859333038
          ]
        },
        {
          "atom_index": 1294,
          "name": "C",
          "element": "C",
          "coord": [
            0.20319999754428864,
            0.35530000925064087,
            -0.19529999792575836
          ]
        },
        {
          "atom_index": 1295,
          "name": "O",
          "element": "O",
          "coord": [
            0.2994000017642975,
            0.33869999647140503,
            -0.26930001378059387
          ]
        },
        {
          "atom_index": 1296,
          "name": "CB",
          "element": "C",
          "coord": [
            0.2092999964952469,
            0.1770000010728836,
            -0.01720000058412552
          ]
        },
        {
          "atom_index": 1297,
          "name": "CG",
          "element": "C",
          "coord": [
            0.18449999392032623,
            0.026499999687075615,
            -0.024700000882148743
          ]
        },
        {
          "atom_index": 1298,
          "name": "CD",
          "element": "C",
          "coord": [
            0.17710000276565552,
            -0.0012000000569969416,
            -0.17409999668598175
          ]
        }
      ]
    },
    {
      "id": "H:175",
      "chain": "H",
      "resseq": 175,
      "icode": "",
      "resname": "ALA",
      "hetflag": " ",
      "sasa": 0.0,
      "atoms": [
        {
          "atom_index": 1299,
          "name": "N",
          "element": "N",
          "coord": [
            0.15940000116825104,
            0.47519999742507935,
            -0.1590999960899353
          ]
        },
        {
          "atom_index": 1300,
          "name": "CA",
          "element": "C",
          "coord": [
            0.22689999639987946,
            0.59579998254776,
            -0.20200000703334808
          ]
        },
        {
          "atom_index": 1301,
          "name": "C",
          "element": "C",
          "coord": [
            0.3668000102043152,
            0.6083999872207642,
            -0.148499995470047
          ]
        },
        {
          "atom_index": 1302,
          "name": "O",
          "element": "O",
          "coord": [
            0.4032000005245209,
            0.5561000108718872,
            -0.03869999945163727
          ]
        },
        {
          "atom_index": 1303,
          "name": "CB",
          "element": "C",
          "coord": [
            0.14749999344348907,
            0.7195000052452087,
            -0.15809999406337738
          ]
        }
      ]
    },
    {
      "id": "H:176",
      "chain": "H",
      "resseq": 176,
      "icode": "",
      "resname": "VAL",
      "hetflag": " ",
      "sasa": 0.0,
      "atoms": [
        {
          "atom_index": 1304,
          "name": "N",
          "element": "N",
          "coord": [
            0.4472000002861023,
            0.6811000108718872,
            -0.22519999742507935
          ]
        },
        {
          "atom_index": 1305,
          "name": "CA",
          "element": "C",
          "coord": [
            0.5835000276565552,
            0.7123000025749207,
            -0.18299999833106995
          ]
        },
        {
          "atom_index": 1306,
          "name": "C",
          "element": "C",
          "coord": [
            0.6007999777793884,
            0.8628000020980835,
            -0.19750000536441803
          ]
        },
        {
          "atom_index": 1307,
          "name": "O",
          "element": "O",
          "coord": [
            0.5579000115394592,
            0.9235000014305115,
            -0.2957000136375427
          ]
        },
        {
          "atom_index": 1308,
          "name": "CB",
          "element": "C",
          "coord": [
            0.6902999877929688,
            0.6330000162124634,
            -0.26100000739097595
          ]
        },
        {
          "atom_index": 1309,
          "name": "CG1",
          "element": "C",
          "coord": [
            0.8288999795913696,
            0.6711000204086304,
            -0.21549999713897705
          ]
        },
        {
          "atom_index": 1310,
          "name": "CG2",
          "element": "C",
          "coord": [
            0.6672999858856201,
            0.48030000925064087,
            -0.24310000240802765
          ]
        }
      ]
    },
    {
      "id": "H:177",
      "chain": "H",
      "resseq": 177,
      "icode": "",
      "resname": "LEU",
      "hetflag": " ",
      "sasa": 0.0,
      "atoms": [
        {
          "atom_index": 1311,
          "name": "N",
          "element": "N",
          "coord": [
            0.6561999917030334,
            0.9218000173568726,
            -0.0925000011920929
          ]
        },
        {
          "atom_index": 1312,
          "name": "CA",
          "element": "C",
          "coord": [
            0.6818000078201294,
            1.0644999742507935,
            -0.08290000259876251
          ]
        },
        {
          "atom_index": 1313,
          "name": "C",
          "element": "C",
          "coord": [
            0.8195000290870667,
            1.0943000316619873,
            -0.13950000703334808
          ]
        },
        {
          "atom_index": 1314,
          "name": "O",
          "element": "O",
          "coord": [
            0.9175999760627747,
            1.02839994430542,
            -0.10159999877214432
          ]
        },
        {
          "atom_index": 1315,
          "name": "CB",
          "element": "C",
          "coord": [
            0.6779000163078308,
            1.1065000295639038,
            0.06509999930858612
          ]
        },
        {
          "atom_index": 1316,
          "name": "CG",
          "element": "C",
          "coord": [
            0.6956999897956848,
            1.2553000450134277,
            0.09430000185966492
          ]
        },
        {
          "atom_index": 1317,
          "name": "CD1",
          "element": "C",
          "coord": [
            0.579800009727478,
            1.332900047302246,
            0.03290000185370445
          ]
        },
        {
          "atom_index": 1318,
          "name": "CD2",
          "element": "C",
          "coord": [
            0.7067999839782715,
            1.2826000452041626,
            0.2460000067949295
          ]
        }
      ]
    },
    {
      "id": "H:178",
      "chain": "H",
      "resseq": 178,
      "icode": "",
      "resname": "GLN",
      "hetflag": " ",
      "sasa": 0.34817060828208923,
      "atoms": [
        {
          "atom_index": 1319,
          "name": "N",
          "element": "N",
          "coord": [
            0.8276000022888184,
            1.1943999528884888,
            -0.2273000031709671
          ]
        },
        {
          "atom_index": 1320,
          "name": "CA",
          "element": "C",
          "coord": [
            0.955299973487854,
            1.2412999868392944,
            -0.2824000120162964
          ]
        },
        {
          "atom_index": 1321,
          "name": "C",
          "element": "C",
          "coord": [
            0.944100022315979,
            1.393399953842163,
            -0.2971999943256378
          ]
        },
        {
          "atom_index": 1322,
          "name": "O",
          "element": "O",
          "coord": [
            0.8540999889373779,
            1.4422999620437622,
            -0.3666999936103821
          ]
        },
        {
          "atom_index": 1323,
          "name": "CB",
          "element": "C",
          "coord": [
            0.98580002784729,
            1.1718000173568726,
            -0.4171999990940094
          ]
        },
        {
          "atom_index": 1324,
          "name": "CG",
          "element": "C",
          "coord": [
            1.1116000413894653,
            1.2177000045776367,
            -0.4925000071525574
          ]
        },
        {
          "atom_index": 1325,
          "name": "CD",
          "element": "C",
          "coord": [
            1.2431999444961548,
            1.1729999780654907,
            -0.4278999865055084
          ]
        },
        {
          "atom_index": 1326,
          "name": "OE1",
          "element": "O",
          "coord": [
            1.305999994277954,
            1.0769000053405762,
            -0.4733000099658966
          ]
        },
        {
          "atom_index": 1327,
          "name": "NE2",
          "element": "N",
          "coord": [
            1.2856999635696411,
            1.243299961090088,
            -0.32269999384880066
          ]
        }
      ]
    },
    {
      "id": "H:179",
      "chain": "H",
      "resseq": 179,
      "icode": "",
      "resname": "SER",
      "hetflag": " ",
      "sasa": 1.1981346607208252,
      "atoms": [
        {
          "atom_index": 1328,
          "name": "N",
          "element": "N",
          "coord": [
            1.0305999517440796,
            1.468500018119812,
            -0.2296999990940094
          ]
        },
        {
          "atom_index": 1329,
          "name": "CA",
          "element": "C",
          "coord": [
            1.0326999425888062,
            1.61489999294281,
            -0.24779999256134033
          ]
        },
        {
          "atom_index": 1330,
          "name": "C",
          "element": "C",
          "coord": [
            0.8950999975204468,
            1.6816999912261963,
            -0.23180000483989716
          ]
        },
        {
          "atom_index": 1331,
          "name": "O",
          "element": "O",
          "coord": [
            0.8497999906539917,
            1.756600022315979,
            -0.3203999996185303
          ]
        },
        {
          "atom_index": 1332,
          "name": "CB",
          "element": "C",
          "coord": [
            1.09089994430542,
            1.649899959564209,
            -0.38589999079704285
          ]
        },
        {
          "atom_index": 1333,
          "name": "OG",
          "element": "O",
          "coord": [
            1.22160005569458,
            1.5973999500274658,
            -0.4002000093460083
          ]
        }
      ]
    },
    {
      "id": "H:180",
      "chain": "H",
      "resseq": 180,
      "icode": "",
      "resname": "ASP",
      "hetflag": " ",
      "sasa": 0.15764929354190826,
      "atoms": [
        {
          "atom_index": 1334,
          "name": "N",
          "element": "N",
          "coord": [
            0.8302000164985657,
            1.651900053024292,
            -0.11999999731779099
          ]
        },
        {
          "atom_index": 1335,
          "name": "CA",
          "element": "C",
          "coord": [
            0.6991000175476074,
            1.7086000442504883,
            -0.0843999981880188
          ]
        },
        {
          "atom_index": 1336,
          "name": "C",
          "element": "C",
          "coord": [
            0.5802000164985657,
            1.663699984550476,
            -0.1670999974012375
          ]
        },
        {
          "atom_index": 1337,
          "name": "O",
          "element": "O",
          "coord": [
            0.4717000126838684,
            1.7173000574111938,
            -0.15000000596046448
          ]
        },
        {
          "atom_index": 1338,
          "name": "CB",
          "element": "C",
          "coord": [
            0.7028999924659729,
            1.8624000549316406,
            -0.08340000361204147
          ]
        },
        {
          "atom_index": 1339,
          "name": "CG",
          "element": "C",
          "coord": [
            0.7730000019073486,
            1.9184000492095947,
            0.03790000081062317
          ]
        },
        {
          "atom_index": 1340,
          "name": "OD1",
          "element": "O",
          "coord": [
            0.7915999889373779,
            1.8446999788284302,
            0.13760000467300415
          ]
        },
        {
          "atom_index": 1341,
          "name": "OD2",
          "element": "O",
          "coord": [
            0.8076000213623047,
            2.0383999347686768,
            0.03539999946951866
          ]
        }
      ]
    },
    {
      "id": "H:181",
      "chain": "H",
      "resseq": 181,
      "icode": "",
      "resname": "LEU",
      "hetflag": " ",
      "sasa": 0.0,
      "atoms": [
        {
          "atom_index": 1342,
          "name": "N",
          "element": "N",
          "coord": [
            0.5992000102996826,
            1.5669000148773193,
            -0.2563999891281128
          ]
        },
        {
          "atom_index": 1343,
          "name": "CA",
          "element": "C",
          "coord": [
            0.4878999888896942,
            1.5125000476837158,
            -0.33169999718666077
          ]
        },
        {
          "atom_index": 1344,
          "name": "C",
          "element": "C",
          "coord": [
            0.4846999943256378,
            1.361799955368042,
            -0.3312000036239624
          ]
        },
        {
          "atom_index": 1345,
          "name": "O",
          "element": "O",
          "coord": [
            0.5867000222206116,
            1.295300006866455,
            -0.33340001106262207
          ]
        },
        {
          "atom_index": 1346,
          "name": "CB",
          "element": "C",
          "coord": [
            0.4902999997138977,
            1.5602999925613403,
            -0.4772000014781952
          ]
        },
        {
          "atom_index": 1347,
          "name": "CG",
          "element": "C",
          "coord": [
            0.48089998960494995,
            1.7125999927520752,
            -0.4950000047683716
          ]
        },
        {
          "atom_index": 1348,
          "name": "CD1",
          "element": "C",
          "coord": [
            0.5241000056266785,
            1.749400019645691,
            -0.6345000267028809
          ]
        },
        {
          "atom_index": 1349,
          "name": "CD2",
          "element": "C",
          "coord": [
            0.33820000290870667,
            1.7618000507354736,
            -0.46219998598098755
          ]
        }
      ]
    },
    {
      "id": "H:182",
      "chain": "H",
      "resseq": 182,
      "icode": "",
      "resname": "TYR",
      "hetflag": " ",
      "sasa": 0.0,
      "atoms": [
        {
          "atom_index": 1350,
          "name": "N",
          "element": "N",
          "coord": [
            0.36390000581741333,
            1.3097000122070312,
            -0.3269999921321869
          ]
        },
        {
          "atom_index": 1351,
          "name": "CA",
          "element": "C",
          "coord": [
            0.33889999985694885,
            1.166100025177002,
            -0.33469998836517334
          ]
        },
        {
          "atom_index": 1352,
          "name": "C",
          "element": "C",
          "coord": [
            0.3084999918937683,
            1.1191999912261963,
            -0.47620001435279846
          ]
        },
        {
          "atom_index": 1353,
          "name": "O",
          "element": "O",
          "coord": [
            0.25209999084472656,
            1.191100001335144,
            -0.5558000206947327
          ]
        },
        {
          "atom_index": 1354,
          "name": "CB",
          "element": "C",
          "coord": [
            0.21660000085830688,
            1.13510000705719,
            -0.2506999969482422
          ]
        },
        {
          "atom_index": 1355,
          "name": "CG",
          "element": "C",
          "coord": [
            0.2362000048160553,
            1.1521999835968018,
            -0.10300000011920929
          ]
        },
        {
          "atom_index": 1356,
          "name": "CD1",
          "element": "C",
          "coord": [
            0.2971999943256378,
            1.0511000156402588,
            -0.02630000002682209
          ]
        },
        {
          "atom_index": 1357,
          "name": "CD2",
          "element": "C",
          "coord": [
            0.19499999284744263,
            1.268399953842163,
            -0.038100000470876694
          ]
        },
        {
          "atom_index": 1358,
          "name": "CE1",
          "element": "C",
          "coord": [
            0.3154999911785126,
            1.066499948501587,
            0.11140000075101852
          ]
        },
        {
          "atom_index": 1359,
          "name": "CE2",
          "element": "C",
          "coord": [
            0.21150000393390656,
            1.2838000059127808,
            0.1006999984383583
          ]
        },
        {
          "atom_index": 1360,
          "name": "CZ",
          "element": "C",
          "coord": [
            0.2711000144481659,
            1.18340003490448,
            0.17399999499320984
          ]
        },
        {
          "atom_index": 1361,
          "name": "OH",
          "element": "O",
          "coord": [
            0.28540000319480896,
            1.2022000551223755,
            0.31029999256134033
          ]
        }
      ]
    },
    {
      "id": "H:183",
      "chain": "H",
      "resseq": 183,
      "icode": "",
      "resname": "THR",
      "hetflag": " ",
      "sasa": 0.0,
      "atoms": [
        {
          "atom_index": 1362,
          "name": "N",
          "element": "N",
          "coord": [
            0.33959999680519104,
            0.9925000071525574,
            -0.5001000165939331
          ]
        },
        {
          "atom_index": 1363,
          "name": "CA",
          "element": "C",
          "coord": [
            0.3059000074863434,
            0.9243999719619751,
            -0.6240000128746033
          ]
        },
        {
          "atom_index": 1364,
          "name": "C",
          "element": "C",
          "coord": [
            0.2639999985694885,
            0.782800018787384,
            -0.5870000123977661
          ]
        },
        {
          "atom_index": 1365,
          "name": "O",
          "element": "O",
          "coord": [
            0.3228999972343445,
            0.7200999855995178,
            -0.49790000915527344
          ]
        },
        {
          "atom_index": 1366,
          "name": "CB",
          "element": "C",
          "coord": [
            0.4284000098705292,
            0.9229000210762024,
            -0.7171000242233276
          ]
        },
        {
          "atom_index": 1367,
          "name": "OG1",
          "element": "O",
          "coord": [
            0.4562000036239624,
            1.0592000484466553,
            -0.7563999891281128
          ]
        },
        {
          "atom_index": 1368,
          "name": "CG2",
          "element": "C",
          "coord": [
            0.39959999918937683,
            0.8338000178337097,
            -0.8429999947547913
          ]
        }
      ]
    },
    {
      "id": "H:184",
      "chain": "H",
      "resseq": 184,
      "icode": "",
      "resname": "LEU",
      "hetflag": " ",
      "sasa": 0.0,
      "atoms": [
        {
          "atom_index": 1369,
          "name": "N",
          "element": "N",
          "coord": [
            0.15860000252723694,
            0.7366999983787537,
            -0.6523000001907349
          ]
        },
        {
          "atom_index": 1370,
          "name": "CA",
          "element": "C",
          "coord": [
            0.10159999877214432,
            0.6049000024795532,
            -0.6310999989509583
          ]
        },
        {
          "atom_index": 1371,
          "name": "C",
          "element": "C",
          "coord": [
            0.06970000267028809,
            0.5486000180244446,
            -0.7689999938011169
          ]
        },
        {
          "atom_index": 1372,
          "name": "O",
          "element": "O",
          "coord": [
            0.054499998688697815,
            0.6215999722480774,
            -0.8662999868392944
          ]
        },
        {
          "atom_index": 1373,
          "name": "CB",
          "element": "C",
          "coord": [
            -0.02319999970495701,
            0.6202999949455261,
            -0.5432999730110168
          ]
        },
        {
          "atom_index": 1374,
          "name": "CG",
          "element": "C",
          "coord": [
            -0.13920000195503235,
            0.5278000235557556,
            -0.5246000289916992
          ]
        },
        {
          "atom_index": 1375,
          "name": "CD1",
          "element": "C",
          "coord": [
            -0.20970000326633453,
            0.5600000023841858,
            -0.3937000036239624
          ]
        },
        {
          "atom_index": 1376,
          "name": "CD2",
          "element": "C",
          "coord": [
            -0.2321999967098236,
            0.5311999917030334,
            -0.6467000246047974
          ]
        }
      ]
    },
    {
      "id": "H:185",
      "chain": "H",
      "resseq": 185,
      "icode": "",
      "resname": "SER",
      "hetflag": " ",
      "sasa": 0.0,
      "atoms": [
        {
          "atom_index": 1377,
          "name": "N",
          "element": "N",
          "coord": [
            0.060600001364946365,
            0.4172999858856201,
            -0.7771000266075134
          ]
        },
        {
          "atom_index": 1378,
          "name": "CA",
          "element": "C",
          "coord": [
            0.01510000042617321,
            0.35740000009536743,
            -0.9021000266075134
          ]
        },
        {
          "atom_index": 1379,
          "name": "C",
          "element": "C",
          "coord": [
            -0.07559999823570251,
            0.23899999260902405,
            -0.8701000213623047
          ]
        },
        {
          "atom_index": 1380,
          "name": "O",
          "element": "O",
          "coord": [
            -0.07720000296831131,
            0.18880000710487366,
            -0.7555999755859375
          ]
        },
        {
          "atom_index": 1381,
          "name": "CB",
          "element": "C",
          "coord": [
            0.13339999318122864,
            0.31049999594688416,
            -0.98580002784729
          ]
        },
        {
          "atom_index": 1382,
          "name": "OG",
          "element": "O",
          "coord": [
            0.21310000121593475,
            0.2198999971151352,
            -0.9129999876022339
          ]
        }
      ]
    },
    {
      "id": "H:186",
      "chain": "H",
      "resseq": 186,
      "icode": "",
      "resname": "SER",
      "hetflag": " ",
      "sasa": 0.0,
      "atoms": [
        {
          "atom_index": 1383,
          "name": "N",
          "element": "N",
          "coord": [
            -0.14710000157356262,
            0.19259999692440033,
            -0.9724000096321106
          ]
        },
        {
          "atom_index": 1384,
          "name": "CA",
          "element": "C",
          "coord": [
            -0.22840000689029694,
            0.07370000332593918,
            -0.9592999815940857
          ]
        },
        {
          "atom_index": 1385,
          "name": "C",
          "element": "C",
          "coord": [
            -0.22450000047683716,
            -0.006500000134110451,
            -1.087399959564209
          ]
        },
        {
          "atom_index": 1386,
          "name": "O",
          "element": "O",
          "coord": [
            -0.22100000083446503,
            0.05079999938607216,
            -1.194700002670288
          ]
        },
        {
          "atom_index": 1387,
          "name": "CB",
          "element": "C",
          "coord": [
            -0.37450000643730164,
            0.11060000211000443,
            -0.9277999997138977
          ]
        },
        {
          "atom_index": 1388,
          "name": "OG",
          "element": "O",
          "coord": [
            -0.4544000029563904,
            -0.004999999888241291,
            -0.9070000052452087
          ]
        }
      ]
    },
    {
      "id": "H:187",
      "chain": "H",
      "resseq": 187,
      "icode": "",
      "resname": "SER",
      "hetflag": " ",
      "sasa": 0.0,
      "atoms": [
        {
          "atom_index": 1389,
          "name": "N",
          "element": "N",
          "coord": [
            -0.22429999709129333,
            -0.13850000500679016,
            -1.0729999542236328
          ]
        },
        {
          "atom_index": 1390,
          "name": "CA",
          "element": "C",
          "coord": [
            -0.23600000143051147,
            -0.23190000653266907,
            -1.1868000030517578
          ]
        },
        {
          "atom_index": 1391,
          "name": "C",
          "element": "C",
          "coord": [
            -0.3659999966621399,
            -0.3089999854564667,
            -1.1819000244140625
          ]
        },
        {
          "atom_index": 1392,
          "name": "O",
          "element": "O",
          "coord": [
            -0.41769999265670776,
            -0.3393000066280365,
            -1.0738999843597412
          ]
        },
        {
          "atom_index": 1393,
          "name": "CB",
          "element": "C",
          "coord": [
            -0.11810000240802765,
            -0.3303999900817871,
            -1.1948000192642212
          ]
        },
        {
          "atom_index": 1394,
          "name": "OG",
          "element": "O",
          "coord": [
            -0.12099999934434891,
            -0.42559999227523804,
            -1.090000033378601
          ]
        }
      ]
    },
    {
      "id": "H:188",
      "chain": "H",
      "resseq": 188,
      "icode": "",
      "resname": "VAL",
      "hetflag": " ",
      "sasa": 0.0,
      "atoms": [
        {
          "atom_index": 1395,
          "name": "N",
          "element": "N",
          "coord": [
            -0.4189000129699707,
            -0.33640000224113464,
            -1.3004000186920166
          ]
        },
        {
          "atom_index": 1396,
          "name": "CA",
          "element": "C",
          "coord": [
            -0.5333999991416931,
            -0.42410001158714294,
            -1.3106000423431396
          ]
        },
        {
          "atom_index": 1397,
          "name": "C",
          "element": "C",
          "coord": [
            -0.5067999958992004,
            -0.5238999724388123,
            -1.4223999977111816
          ]
        },
        {
          "atom_index": 1398,
          "name": "O",
          "element": "O",
          "coord": [
            -0.45899999141693115,
            -0.4848000109195709,
            -1.5293999910354614
          ]
        },
        {
          "atom_index": 1399,
          "name": "CB",
          "element": "C",
          "coord": [
            -0.6657999753952026,
            -0.34130001068115234,
            -1.333799958229065
          ]
        },
        {
          "atom_index": 1400,
          "name": "CG1",
          "element": "C",
          "coord": [
            -0.6614999771118164,
            -0.2614000141620636,
            -1.4656000137329102
          ]
        },
        {
          "atom_index": 1401,
          "name": "CG2",
          "element": "C",
          "coord": [
            -0.7889000177383423,
            -0.42829999327659607,
            -1.326200008392334
          ]
        }
      ]
    },
    {
      "id": "H:189",
      "chain": "H",
      "resseq": 189,
      "icode": "",
      "resname": "THR",
      "hetflag": " ",
      "sasa": 0.0,
      "atoms": [
        {
          "atom_index": 1402,
          "name": "N",
          "element": "N",
          "coord": [
            -0.5390999913215637,
            -0.650600016117096,
            -1.3971999883651733
          ]
        },
        {
          "atom_index": 1403,
          "name": "CA",
          "element": "C",
          "coord": [
            -0.5181999802589417,
            -0.7577999830245972,
            -1.4941999912261963
          ]
        },
        {
          "atom_index": 1404,
          "name": "C",
          "element": "C",
          "coord": [
            -0.6496999859809875,
            -0.8223999738693237,
            -1.5277999639511108
          ]
        },
        {
          "atom_index": 1405,
          "name": "O",
          "element": "O",
          "coord": [
            -0.727400004863739,
            -0.8569999933242798,
            -1.4381999969482422
          ]
        },
        {
          "atom_index": 1406,
          "name": "CB",
          "element": "C",
          "coord": [
            -0.4259999990463257,
            -0.8622999787330627,
            -1.4371999502182007
          ]
        },
        {
          "atom_index": 1407,
          "name": "OG1",
          "element": "O",
          "coord": [
            -0.30379998683929443,
            -0.796999990940094,
            -1.4049999713897705
          ]
        },
        {
          "atom_index": 1408,
          "name": "CG2",
          "element": "C",
          "coord": [
            -0.4002000093460083,
            -0.9789999723434448,
            -1.5357999801635742
          ]
        }
      ]
    },
    {
      "id": "H:190",
      "chain": "H",
      "resseq": 190,
      "icode": "",
      "resname": "VAL",
      "hetflag": " ",
      "sasa": 0.0,
      "atoms": [
        {
          "atom_index": 1409,
          "name": "N",
          "element": "N",
          "coord": [
            -0.6725000143051147,
            -0.8352000117301941,
            -1.6582000255584717
          ]
        },
        {
          "atom_index": 1410,
          "name": "CA",
          "element": "C",
          "coord": [
            -0.7950000166893005,
            -0.8939999938011169,
            -1.711300015449524
          ]
        },
        {
          "atom_index": 1411,
          "name": "C",
          "element": "C",
          "coord": [
            -0.7612000107765198,
            -0.9952999949455261,
            -1.8193999528884888
          ]
        },
        {
          "atom_index": 1412,
          "name": "O",
          "element": "O",
          "coord": [
            -0.6477000117301941,
            -1.0017999410629272,
            -1.867799997329712
          ]
        },
        {
          "atom_index": 1413,
          "name": "CB",
          "element": "C",
          "coord": [
            -0.890999972820282,
            -0.7853999733924866,
            -1.7676000595092773
          ]
        },
        {
          "atom_index": 1414,
          "name": "CG1",
          "element": "C",
          "coord": [
            -0.9347000122070312,
            -0.6894000172615051,
            -1.652400016784668
          ]
        },
        {
          "atom_index": 1415,
          "name": "CG2",
          "element": "C",
          "coord": [
            -0.8264999985694885,
            -0.7095999717712402,
            -1.8834999799728394
          ]
        }
      ]
    },
    {
      "id": "H:191",
      "chain": "H",
      "resseq": 191,
      "icode": "",
      "resname": "THR",
      "hetflag": " ",
      "sasa": 1.5164767503738403,
      "atoms": [
        {
          "atom_index": 1416,
          "name": "N",
          "element": "N",
          "coord": [
            -0.8604999780654907,
            -1.0743999481201172,
            -1.8594000339508057
          ]
        },
        {
          "atom_index": 1417,
          "name": "CA",
          "element": "C",
          "coord": [
            -0.8367000222206116,
            -1.1683000326156616,
            -1.971500039100647
          ]
        },
        {
          "atom_index": 1418,
          "name": "C",
          "element": "C",
          "coord": [
            -0.7994999885559082,
            -1.0907000303268433,
            -2.0985000133514404
          ]
        },
        {
          "atom_index": 1419,
          "name": "O",
          "element": "O",
          "coord": [
            -0.8478999733924866,
            -0.9800999760627747,
            -2.123699903488159
          ]
        },
        {
          "atom_index": 1420,
          "name": "CB",
          "element": "C",
          "coord": [
            -0.9570000171661377,
            -1.259600043296814,
            -2.0053000450134277
          ]
        },
        {
          "atom_index": 1421,
          "name": "OG1",
          "element": "O",
          "coord": [
            -1.058500051498413,
            -1.1821000576019287,
            -2.0697999000549316
          ]
        },
        {
          "atom_index": 1422,
          "name": "CG2",
          "element": "C",
          "coord": [
            -1.0119999647140503,
            -1.3291000127792358,
            -1.881500005722046
          ]
        }
      ]
    },
    {
      "id": "H:192",
      "chain": "H",
      "resseq": 192,
      "icode": "",
      "resname": "SER",
      "hetflag": " ",
      "sasa": 0.0,
      "atoms": [
        {
          "atom_index": 1423,
          "name": "N",
          "element": "N",
          "coord": [
            -0.7142999768257141,
            -1.149999976158142,
            -2.1805999279022217
          ]
        },
        {
          "atom_index": 1424,
          "name": "CA",
          "element": "C",
          "coord": [
            -0.6638000011444092,
            -1.0782999992370605,
            -2.2955000400543213
          ]
        },
        {
          "atom_index": 1425,
          "name": "C",
          "element": "C",
          "coord": [
            -0.7717999815940857,
            -1.0329999923706055,
            -2.3949999809265137
          ]
        },
        {
          "atom_index": 1426,
          "name": "O",
          "element": "O",
          "coord": [
            -0.7542999982833862,
            -0.9315999746322632,
            -2.460400104522705
          ]
        },
        {
          "atom_index": 1427,
          "name": "CB",
          "element": "C",
          "coord": [
            -0.5555999875068665,
            -1.1603000164031982,
            -2.3657000064849854
          ]
        },
        {
          "atom_index": 1428,
          "name": "OG",
          "element": "O",
          "coord": [
            -0.6133000254631042,
            -1.2767000198364258,
            -2.4202001094818115
          ]
        }
      ]
    },
    {
      "id": "H:193",
      "chain": "H",
      "resseq": 193,
      "icode": "",
      "resname": "SER",
      "hetflag": " ",
      "sasa": 3.707484722137451,
      "atoms": [
        {
          "atom_index": 1429,
          "name": "N",
          "element": "N",
          "coord": [
            -0.8841000199317932,
            -1.1033999919891357,
            -2.401700019836426
          ]
        },
        {
          "atom_index": 1430,
          "name": "CA",
          "element": "C",
          "coord": [
            -0.9945999979972839,
            -1.0613000392913818,
            -2.4890999794006348
          ]
        },
        {
          "atom_index": 1431,
          "name": "C",
          "element": "C",
          "coord": [
            -1.0885000228881836,
            -0.9563000202178955,
            -2.427000045776367
          ]
        },
        {
          "atom_index": 1432,
          "name": "O",
          "element": "O",
          "coord": [
            -1.1757999658584595,
            -0.9035999774932861,
            -2.496000051498413
          ]
        },
        {
          "atom_index": 1433,
          "name": "CB",
          "element": "C",
          "coord": [
            -1.075700044631958,
            -1.1815999746322632,
            -2.535900115966797
          ]
        },
        {
          "atom_index": 1434,
          "name": "OG",
          "element": "O",
          "coord": [
            -1.132099986076355,
            -1.2447999715805054,
            -2.42330002784729
          ]
        }
      ]
    },
    {
      "id": "H:194",
      "chain": "H",
      "resseq": 194,
      "icode": "",
      "resname": "THR",
      "hetflag": " ",
      "sasa": 0.0,
      "atoms": [
        {
          "atom_index": 1435,
          "name": "N",
          "element": "N",
          "coord": [
            -1.0720000267028809,
            -0.9265000224113464,
            -2.2983999252319336
          ]
        },
        {
          "atom_index": 1436,
          "name": "CA",
          "element": "C",
          "coord": [
            -1.1592999696731567,
            -0.8294000029563904,
            -2.232599973678589
          ]
        },
        {
          "atom_index": 1437,
          "name": "C",
          "element": "C",
          "coord": [
            -1.1412999629974365,
            -0.6887000203132629,
            -2.288100004196167
          ]
        },
        {
          "atom_index": 1438,
          "name": "O",
          "element": "O",
          "coord": [
            -1.2371000051498413,
            -0.6215999722480774,
            -2.3234000205993652
          ]
        },
        {
          "atom_index": 1439,
          "name": "CB",
          "element": "C",
          "coord": [
            -1.1296000480651855,
            -0.8258000016212463,
            -2.0780999660491943
          ]
        },
        {
          "atom_index": 1440,
          "name": "OG1",
          "element": "O",
          "coord": [
            -1.1711000204086304,
            -0.9510999917984009,
            -2.0215001106262207
          ]
        },
        {
          "atom_index": 1441,
          "name": "CG2",
          "element": "C",
          "coord": [
            -1.2041000127792358,
            -0.7128999829292297,
            -2.00819993019104
          ]
        }
      ]
    },
    {
      "id": "H:195",
      "chain": "H",
      "resseq": 195,
      "icode": "",
      "resname": "TRP",
      "hetflag": " ",
      "sasa": 0.0,
      "atoms": [
        {
          "atom_index": 1442,
          "name": "N",
          "element": "N",
          "coord": [
            -1.0159000158309937,
            -0.6450999975204468,
            -2.293800115585327
          ]
        },
        {
          "atom_index": 1443,
          "name": "CA",
          "element": "C",
          "coord": [
            -0.9782999753952026,
            -0.5080000162124634,
            -2.329400062561035
          ]
        },
        {
          "atom_index": 1444,
          "name": "C",
          "element": "C",
          "coord": [
            -0.8974999785423279,
            -0.5130000114440918,
            -2.461699962615967
          ]
        },
        {
          "atom_index": 1445,
          "name": "O",
          "element": "O",
          "coord": [
            -0.8152999877929688,
            -0.6022999882698059,
            -2.479300022125244
          ]
        },
        {
          "atom_index": 1446,
          "name": "CB",
          "element": "C",
          "coord": [
            -0.8960000276565552,
            -0.4481000006198883,
            -2.2132999897003174
          ]
        },
        {
          "atom_index": 1447,
          "name": "CG",
          "element": "C",
          "coord": [
            -0.845300018787384,
            -0.3109000027179718,
            -2.237499952316284
          ]
        },
        {
          "atom_index": 1448,
          "name": "CD1",
          "element": "C",
          "coord": [
            -0.9049000144004822,
            -0.1949000060558319,
            -2.202899932861328
          ]
        },
        {
          "atom_index": 1449,
          "name": "CD2",
          "element": "C",
          "coord": [
            -0.7200000286102295,
            -0.2750999927520752,
            -2.299799919128418
          ]
        },
        {
          "atom_index": 1450,
          "name": "NE1",
          "element": "N",
          "coord": [
            -0.8287000060081482,
            -0.08760000020265579,
            -2.242500066757202
          ]
        },
        {
          "atom_index": 1451,
          "name": "CE2",
          "element": "C",
          "coord": [
            -0.7142999768257141,
            -0.13359999656677246,
            -2.302000045776367
          ]
        },
        {
          "atom_index": 1452,
          "name": "CE3",
          "element": "C",
          "coord": [
            -0.6141999959945679,
            -0.3488999903202057,
            -2.356600046157837
          ]
        },
        {
          "atom_index": 1453,
          "name": "CZ2",
          "element": "C",
          "coord": [
            -0.6067000031471252,
            -0.06350000202655792,
            -2.357300043106079
          ]
        },
        {
          "atom_index": 1454,
          "name": "CZ3",
          "element": "C",
          "coord": [
            -0.507099986076355,
            -0.27970001101493835,
            -2.4119999408721924
          ]
        },
        {
          "atom_index": 1455,
          "name": "CH2",
          "element": "C",
          "coord": [
            -0.5041000247001648,
            -0.1371999979019165,
            -2.410799980163574
          ]
        }
      ]
    },
    {
      "id": "H:196",
      "chain": "H",
      "resseq": 196,
      "icode": "",
      "resname": "PRO",
      "hetflag": " ",
      "sasa": 0.0,
      "atoms": [
        {
          "atom_index": 1456,
          "name": "N",
          "element": "N",
          "coord": [
            -0.9172999858856201,
            -0.4156999886035919,
            -2.5529000759124756
          ]
        },
        {
          "atom_index": 1457,
          "name": "CA",
          "element": "C",
          "coord": [
            -0.9871000051498413,
            -0.2881999909877777,
            -2.5350000858306885
          ]
        },
        {
          "atom_index": 1458,
          "name": "C",
          "element": "C",
          "coord": [
            -1.1367000341415405,
            -0.28940001130104065,
            -2.566999912261963
          ]
        },
        {
          "atom_index": 1459,
          "name": "O",
          "element": "O",
          "coord": [
            -1.1988999843597412,
            -0.18400000035762787,
            -2.5636000633239746
          ]
        },
        {
          "atom_index": 1460,
          "name": "CB",
          "element": "C",
          "coord": [
            -0.911300003528595,
            -0.19449999928474426,
            -2.63070011138916
          ]
        },
        {
          "atom_index": 1461,
          "name": "CG",
          "element": "C",
          "coord": [
            -0.8761000037193298,
            -0.28790000081062317,
            -2.748500108718872
          ]
        },
        {
          "atom_index": 1462,
          "name": "CD",
          "element": "C",
          "coord": [
            -0.8418999910354614,
            -0.42080000042915344,
            -2.680299997329712
          ]
        }
      ]
    },
    {
      "id": "H:197",
      "chain": "H",
      "resseq": 197,
      "icode": "",
      "resname": "SER",
      "hetflag": " ",
      "sasa": 5.085134506225586,
      "atoms": [
        {
          "atom_index": 1463,
          "name": "N",
          "element": "N",
          "coord": [
            -1.1943999528884888,
            -0.40450000762939453,
            -2.599400043487549
          ]
        },
        {
          "atom_index": 1464,
          "name": "CA",
          "element": "C",
          "coord": [
            -1.3367999792099,
            -0.3984000086784363,
            -2.6382999420166016
          ]
        },
        {
          "atom_index": 1465,
          "name": "C",
          "element": "C",
          "coord": [
            -1.4264999628067017,
            -0.3555999994277954,
            -2.5218000411987305
          ]
        },
        {
          "atom_index": 1466,
          "name": "O",
          "element": "O",
          "coord": [
            -1.5226000547409058,
            -0.2816999852657318,
            -2.54229998588562
          ]
        },
        {
          "atom_index": 1467,
          "name": "CB",
          "element": "C",
          "coord": [
            -1.3834999799728394,
            -0.5271000266075134,
            -2.7026000022888184
          ]
        },
        {
          "atom_index": 1468,
          "name": "OG",
          "element": "O",
          "coord": [
            -1.3291000127792358,
            -0.5342000126838684,
            -2.8334999084472656
          ]
        }
      ]
    },
    {
      "id": "H:198",
      "chain": "H",
      "resseq": 198,
      "icode": "",
      "resname": "GLU",
      "hetflag": " ",
      "sasa": 2.9462532997131348,
      "atoms": [
        {
          "atom_index": 1469,
          "name": "N",
          "element": "N",
          "coord": [
            -1.3971999883651733,
            -0.40290001034736633,
            -2.4010000228881836
          ]
        },
        {
          "atom_index": 1470,
          "name": "CA",
          "element": "C",
          "coord": [
            -1.4632999897003174,
            -0.35019999742507935,
            -2.2822000980377197
          ]
        },
        {
          "atom_index": 1471,
          "name": "C",
          "element": "C",
          "coord": [
            -1.374899983406067,
            -0.24120000004768372,
            -2.2269999980926514
          ]
        },
        {
          "atom_index": 1472,
          "name": "O",
          "element": "O",
          "coord": [
            -1.25409996509552,
            -0.26159998774528503,
            -2.207200050354004
          ]
        },
        {
          "atom_index": 1473,
          "name": "CB",
          "element": "C",
          "coord": [
            -1.4837000370025635,
            -0.45840001106262207,
            -2.1742000579833984
          ]
        },
        {
          "atom_index": 1474,
          "name": "CG",
          "element": "C",
          "coord": [
            -1.5829999446868896,
            -0.5631999969482422,
            -2.2155001163482666
          ]
        },
        {
          "atom_index": 1475,
          "name": "CD",
          "element": "C",
          "coord": [
            -1.6007000207901,
            -0.6761999726295471,
            -2.115499973297119
          ]
        },
        {
          "atom_index": 1476,
          "name": "OE1",
          "element": "O",
          "coord": [
            -1.6208000183105469,
            -0.6474999785423279,
            -1.9950000047683716
          ]
        },
        {
          "atom_index": 1477,
          "name": "OE2",
          "element": "O",
          "coord": [
            -1.5973999500274658,
            -0.7936000227928162,
            -2.159600019454956
          ]
        }
      ]
    },
    {
      "id": "H:199",
      "chain": "H",
      "resseq": 199,
      "icode": "",
      "resname": "SER",
      "hetflag": " ",
      "sasa": 0.5360075831413269,
      "atoms": [
        {
          "atom_index": 1478,
          "name": "N",
          "element": "N",
          "coord": [
            -1.4323999881744385,
            -0.12389999628067017,
            -2.203399896621704
          ]
        },
        {
          "atom_index": 1479,
          "name": "CA",
          "element": "C",
          "coord": [
            -1.3545000553131104,
            -0.013000000268220901,
            -2.149899959564209
          ]
        },
        {
          "atom_index": 1480,
          "name": "C",
          "element": "C",
          "coord": [
            -1.3104000091552734,
            -0.03590000048279762,
            -2.0062999725341797
          ]
        },
        {
          "atom_index": 1481,
          "name": "O",
          "element": "O",
          "coord": [
            -1.3824000358581543,
            -0.10040000081062317,
            -1.9285999536514282
          ]
        },
        {
          "atom_index": 1482,
          "name": "CB",
          "element": "C",
          "coord": [
            -1.4333000183105469,
            0.1168999969959259,
            -2.1556999683380127
          ]
        },
        {
          "atom_index": 1483,
          "name": "OG",
          "element": "O",
          "coord": [
            -1.551300048828125,
            0.10080000013113022,
            -2.0813000202178955
          ]
        }
      ]
    },
    {
      "id": "H:200",
      "chain": "H",
      "resseq": 200,
      "icode": "",
      "resname": "ILE",
      "hetflag": " ",
      "sasa": 0.0,
      "atoms": [
        {
          "atom_index": 1484,
          "name": "N",
          "element": "N",
          "coord": [
            -1.1907000541687012,
            0.013399999588727951,
            -1.975100040435791
          ]
        },
        {
          "atom_index": 1485,
          "name": "CA",
          "element": "C",
          "coord": [
            -1.1346999406814575,
            0.0035000001080334187,
            -1.839900016784668
          ]
        },
        {
          "atom_index": 1486,
          "name": "C",
          "element": "C",
          "coord": [
            -1.0892000198364258,
            0.14489999413490295,
            -1.8051999807357788
          ]
        },
        {
          "atom_index": 1487,
          "name": "O",
          "element": "O",
          "coord": [
            -1.013100028038025,
            0.2061000019311905,
            -1.88100004196167
          ]
        },
        {
          "atom_index": 1488,
          "name": "CB",
          "element": "C",
          "coord": [
            -1.0214999914169312,
            -0.10040000081062317,
            -1.8322999477386475
          ]
        },
        {
          "atom_index": 1489,
          "name": "CG1",
          "element": "C",
          "coord": [
            -1.0815000534057617,
            -0.241799995303154,
            -1.8517999649047852
          ]
        },
        {
          "atom_index": 1490,
          "name": "CG2",
          "element": "C",
          "coord": [
            -0.9451000094413757,
            -0.09480000287294388,
            -1.694599986076355
          ]
        },
        {
          "atom_index": 1491,
          "name": "CD1",
          "element": "C",
          "coord": [
            -0.975600004196167,
            -0.35429999232292175,
            -1.8528000116348267
          ]
        }
      ]
    },
    {
      "id": "H:201",
      "chain": "H",
      "resseq": 201,
      "icode": "",
      "resname": "THR",
      "hetflag": " ",
      "sasa": 0.0,
      "atoms": [
        {
          "atom_index": 1492,
          "name": "N",
          "element": "N",
          "coord": [
            -1.1383999586105347,
            0.1949000060558319,
            -1.6917999982833862
          ]
        },
        {
          "atom_index": 1493,
          "name": "CA",
          "element": "C",
          "coord": [
            -1.1181999444961548,
            0.3352000117301941,
            -1.652999997138977
          ]
        },
        {
          "atom_index": 1494,
          "name": "C",
          "element": "C",
          "coord": [
            -1.0724999904632568,
            0.3375999927520752,
            -1.5090999603271484
          ]
        },
        {
          "atom_index": 1495,
          "name": "O",
          "element": "O",
          "coord": [
            -1.12909996509552,
            0.26910001039505005,
            -1.4256000518798828
          ]
        },
        {
          "atom_index": 1496,
          "name": "CB",
          "element": "C",
          "coord": [
            -1.250599980354309,
            0.4104999899864197,
            -1.6618000268936157
          ]
        },
        {
          "atom_index": 1497,
          "name": "OG1",
          "element": "O",
          "coord": [
            -1.2900999784469604,
            0.4129999876022339,
            -1.7992000579833984
          ]
        },
        {
          "atom_index": 1498,
          "name": "CG2",
          "element": "C",
          "coord": [
            -1.2382999658584595,
            0.5546000003814697,
            -1.6138999462127686
          ]
        }
      ]
    },
    {
      "id": "H:202",
      "chain": "H",
      "resseq": 202,
      "icode": "",
      "resname": "CYS",
      "hetflag": " ",
      "sasa": 0.0,
      "atoms": [
        {
          "atom_index": 1499,
          "name": "N",
          "element": "N",
          "coord": [
            -0.9714999794960022,
            0.4198000133037567,
            -1.4846999645233154
          ]
        },
        {
          "atom_index": 1500,
          "name": "CA",
          "element": "C",
          "coord": [
            -0.9176999926567078,
            0.4449000060558319,
            -1.3530000448226929
          ]
        },
        {
          "atom_index": 1501,
          "name": "C",
          "element": "C",
          "coord": [
            -0.9890999794006348,
            0.5662000179290771,
            -1.2890000343322754
          ]
        },
        {
          "atom_index": 1502,
          "name": "O",
          "element": "O",
          "coord": [
            -0.9968000054359436,
            0.6705999970436096,
            -1.3514000177383423
          ]
        },
        {
          "atom_index": 1503,
          "name": "CB",
          "element": "C",
          "coord": [
            -0.7684999704360962,
            0.4715000092983246,
            -1.3720999956130981
          ]
        },
        {
          "atom_index": 1504,
          "name": "SG",
          "element": "S",
          "coord": [
            -0.6827999949455261,
            0.5170999765396118,
            -1.2244000434875488
          ]
        }
      ]
    },
    {
      "id": "H:203",
      "chain": "H",
      "resseq": 203,
      "icode": "",
      "resname": "ASN",
      "hetflag": " ",
      "sasa": 0.0,
      "atoms": [
        {
          "atom_index": 1505,
          "name": "N",
          "element": "N",
          "coord": [
            -1.0419000387191772,
            0.5526000261306763,
            -1.1663000583648682
          ]
        },
        {
          "atom_index": 1506,
          "name": "CA",
          "element": "C",
          "coord": [
            -1.1133999824523926,
            0.6654999852180481,
            -1.103600025177002
          ]
        },
        {
          "atom_index": 1507,
          "name": "C",
          "element": "C",
          "coord": [
            -1.0336999893188477,
            0.7070000171661377,
            -0.9824000000953674
          ]
        },
        {
          "atom_index": 1508,
          "name": "O",
          "element": "O",
          "coord": [
            -1.0154000520706177,
            0.6283000111579895,
            -0.8901000022888184
          ]
        },
        {
          "atom_index": 1509,
          "name": "CB",
          "element": "C",
          "coord": [
            -1.2513999938964844,
            0.6261000037193298,
            -1.0551999807357788
          ]
        },
        {
          "atom_index": 1510,
          "name": "CG",
          "element": "C",
          "coord": [
            -1.3193999528884888,
            0.5263000130653381,
            -1.1466000080108643
          ]
        },
        {
          "atom_index": 1511,
          "name": "OD1",
          "element": "O",
          "coord": [
            -1.3243999481201172,
            0.40779998898506165,
            -1.1160999536514282
          ]
        },
        {
          "atom_index": 1512,
          "name": "ND2",
          "element": "N",
          "coord": [
            -1.3645000457763672,
            0.5730999708175659,
            -1.2621999979019165
          ]
        }
      ]
    },
    {
      "id": "H:204",
      "chain": "H",
      "resseq": 204,
      "icode": "",
      "resname": "VAL",
      "hetflag": " ",
      "sasa": 0.0,
      "atoms": [
        {
          "atom_index": 1513,
          "name": "N",
          "element": "N",
          "coord": [
            -0.9890000224113464,
            0.8313000202178955,
            -0.9824000000953674
          ]
        },
        {
          "atom_index": 1514,
          "name": "CA",
          "element": "C",
          "coord": [
            -0.8999999761581421,
            0.8772000074386597,
            -0.8763999938964844
          ]
        },
        {
          "atom_index": 1515,
          "name": "C",
          "element": "C",
          "coord": [
            -0.9606000185012817,
            0.9962999820709229,
            -0.8062999844551086
          ]
        },
        {
          "atom_index": 1516,
          "name": "O",
          "element": "O",
          "coord": [
            -1.003000020980835,
            1.0901000499725342,
            -0.8708000183105469
          ]
        },
        {
          "atom_index": 1517,
          "name": "CB",
          "element": "C",
          "coord": [
            -0.7598000168800354,
            0.916700005531311,
            -0.9333999752998352
          ]
        },
        {
          "atom_index": 1518,
          "name": "CG1",
          "element": "C",
          "coord": [
            -0.66839998960495,
            0.9811000227928162,
            -0.8242999911308289
          ]
        },
        {
          "atom_index": 1519,
          "name": "CG2",
          "element": "C",
          "coord": [
            -0.6922000050544739,
            0.794700026512146,
            -0.9975000023841858
          ]
        }
      ]
    },
    {
      "id": "H:205",
      "chain": "H",
      "resseq": 205,
      "icode": "",
      "resname": "ALA",
      "hetflag": " ",
      "sasa": 0.0,
      "atoms": [
        {
          "atom_index": 1520,
          "name": "N",
          "element": "N",
          "coord": [
            -0.9624999761581421,
            0.9950000047683716,
            -0.6736999750137329
          ]
        },
        {
          "atom_index": 1521,
          "name": "CA",
          "element": "C",
          "coord": [
            -1.0063999891281128,
            1.1139999628067017,
            -0.5996999740600586
          ]
        },
        {
          "atom_index": 1522,
          "name": "C",
          "element": "C",
          "coord": [
            -0.8970000147819519,
            1.1585999727249146,
            -0.5049999952316284
          ]
        },
        {
          "atom_index": 1523,
          "name": "O",
          "element": "O",
          "coord": [
            -0.8319000005722046,
            1.0770000219345093,
            -0.4399000108242035
          ]
        },
        {
          "atom_index": 1524,
          "name": "CB",
          "element": "C",
          "coord": [
            -1.1339000463485718,
            1.086899995803833,
            -0.5228000283241272
          ]
        }
      ]
    },
    {
      "id": "H:206",
      "chain": "H",
      "resseq": 206,
      "icode": "",
      "resname": "HIS",
      "hetflag": " ",
      "sasa": 0.0,
      "atoms": [
        {
          "atom_index": 1525,
          "name": "N",
          "element": "N",
          "coord": [
            -0.8747000098228455,
            1.2888000011444092,
            -0.5008000135421753
          ]
        },
        {
          "atom_index": 1526,
          "name": "CA",
          "element": "C",
          "coord": [
            -0.7849000096321106,
            1.3464000225067139,
            -0.400299996137619
          ]
        },
        {
          "atom_index": 1527,
          "name": "C",
          "element": "C",
          "coord": [
            -0.8665000200271606,
            1.4527000188827515,
            -0.32510000467300415
          ]
        },
        {
          "atom_index": 1528,
          "name": "O",
          "element": "O",
          "coord": [
            -0.8794999718666077,
            1.5674999952316284,
            -0.3702000081539154
          ]
        },
        {
          "atom_index": 1529,
          "name": "CB",
          "element": "C",
          "coord": [
            -0.6643000245094299,
            1.4098999500274658,
            -0.4691999852657318
          ]
        },
        {
          "atom_index": 1530,
          "name": "CG",
          "element": "C",
          "coord": [
            -0.5649999976158142,
            1.4687000513076782,
            -0.37529999017715454
          ]
        },
        {
          "atom_index": 1531,
          "name": "ND1",
          "element": "N",
          "coord": [
            -0.5230000019073486,
            1.600000023841858,
            -0.3831999897956848
          ]
        },
        {
          "atom_index": 1532,
          "name": "CD2",
          "element": "C",
          "coord": [
            -0.5022000074386597,
            1.4148999452590942,
            -0.26840001344680786
          ]
        },
        {
          "atom_index": 1533,
          "name": "CE1",
          "element": "C",
          "coord": [
            -0.43790000677108765,
            1.6243000030517578,
            -0.2849999964237213
          ]
        },
        {
          "atom_index": 1534,
          "name": "NE2",
          "element": "N",
          "coord": [
            -0.4214000105857849,
            1.5127999782562256,
            -0.2151000052690506
          ]
        }
      ]
    },
    {
      "id": "H:207",
      "chain": "H",
      "resseq": 207,
      "icode": "",
      "resname": "PRO",
      "hetflag": " ",
      "sasa": 0.0,
      "atoms": [
        {
          "atom_index": 1535,
          "name": "N",
          "element": "N",
          "coord": [
            -0.925000011920929,
            1.4156999588012695,
            -0.210099995136261
          ]
        },
        {
          "atom_index": 1536,
          "name": "CA",
          "element": "C",
          "coord": [
            -1.0202000141143799,
            1.5068999528884888,
            -0.1462000012397766
          ]
        },
        {
          "atom_index": 1537,
          "name": "C",
          "element": "C",
          "coord": [
            -0.9611999988555908,
            1.642199993133545,
            -0.1103999987244606
          ]
        },
        {
          "atom_index": 1538,
          "name": "O",
          "element": "O",
          "coord": [
            -1.0319000482559204,
            1.7437000274658203,
            -0.12070000171661377
          ]
        },
        {
          "atom_index": 1539,
          "name": "CB",
          "element": "C",
          "coord": [
            -1.0649000406265259,
            1.4294999837875366,
            -0.020899999886751175
          ]
        },
        {
          "atom_index": 1540,
          "name": "CG",
          "element": "C",
          "coord": [
            -1.0514999628067017,
            1.2891000509262085,
            -0.058800000697374344
          ]
        },
        {
          "atom_index": 1541,
          "name": "CD",
          "element": "C",
          "coord": [
            -0.9373000264167786,
            1.277899980545044,
            -0.1581999957561493
          ]
        }
      ]
    },
    {
      "id": "H:208",
      "chain": "H",
      "resseq": 208,
      "icode": "",
      "resname": "ALA",
      "hetflag": " ",
      "sasa": 0.0,
      "atoms": [
        {
          "atom_index": 1542,
          "name": "N",
          "element": "N",
          "coord": [
            -0.8331000208854675,
            1.6448999643325806,
            -0.07320000231266022
          ]
        },
        {
          "atom_index": 1543,
          "name": "CA",
          "element": "C",
          "coord": [
            -0.7724000215530396,
            1.7704999446868896,
            -0.029400000348687172
          ]
        },
        {
          "atom_index": 1544,
          "name": "C",
          "element": "C",
          "coord": [
            -0.7742999792098999,
            1.8779000043869019,
            -0.13600000739097595
          ]
        },
        {
          "atom_index": 1545,
          "name": "O",
          "element": "O",
          "coord": [
            -0.7889000177383423,
            1.995300054550171,
            -0.1046999990940094
          ]
        },
        {
          "atom_index": 1546,
          "name": "CB",
          "element": "C",
          "coord": [
            -0.6280999779701233,
            1.7483999729156494,
            0.02329999953508377
          ]
        }
      ]
    },
    {
      "id": "H:209",
      "chain": "H",
      "resseq": 209,
      "icode": "",
      "resname": "SER",
      "hetflag": " ",
      "sasa": 0.5044777393341064,
      "atoms": [
        {
          "atom_index": 1547,
          "name": "N",
          "element": "N",
          "coord": [
            -0.7559999823570251,
            1.8380999565124512,
            -0.2612999975681305
          ]
        },
        {
          "atom_index": 1548,
          "name": "CA",
          "element": "C",
          "coord": [
            -0.7599999904632568,
            1.934499979019165,
            -0.3711000084877014
          ]
        },
        {
          "atom_index": 1549,
          "name": "C",
          "element": "C",
          "coord": [
            -0.8938999772071838,
            1.9335999488830566,
            -0.4440999925136566
          ]
        },
        {
          "atom_index": 1550,
          "name": "O",
          "element": "O",
          "coord": [
            -0.9045000076293945,
            1.9946000576019287,
            -0.5519000291824341
          ]
        },
        {
          "atom_index": 1551,
          "name": "CB",
          "element": "C",
          "coord": [
            -0.6492000222206116,
            1.9055999517440796,
            -0.47279998660087585
          ]
        },
        {
          "atom_index": 1552,
          "name": "OG",
          "element": "O",
          "coord": [
            -0.6650000214576721,
            1.7753000259399414,
            -0.5300999879837036
          ]
        }
      ]
    },
    {
      "id": "H:210",
      "chain": "H",
      "resseq": 210,
      "icode": "",
      "resname": "SER",
      "hetflag": " ",
      "sasa": 6.212954521179199,
      "atoms": [
        {
          "atom_index": 1553,
          "name": "N",
          "element": "N",
          "coord": [
            -0.9951000213623047,
            1.8641999959945679,
            -0.38850000500679016
          ]
        },
        {
          "atom_index": 1554,
          "name": "CA",
          "element": "C",
          "coord": [
            -1.1267000436782837,
            1.8494999408721924,
            -0.4551999866962433
          ]
        },
        {
          "atom_index": 1555,
          "name": "C",
          "element": "C",
          "coord": [
            -1.1115000247955322,
            1.801800012588501,
            -0.6013000011444092
          ]
        },
        {
          "atom_index": 1556,
          "name": "O",
          "element": "O",
          "coord": [
            -1.1823999881744385,
            1.847499966621399,
            -0.692799985408783
          ]
        },
        {
          "atom_index": 1557,
          "name": "CB",
          "element": "C",
          "coord": [
            -1.2070000171661377,
            1.9804999828338623,
            -0.4456999897956848
          ]
        },
        {
          "atom_index": 1558,
          "name": "OG",
          "element": "O",
          "coord": [
            -1.253999948501587,
            2.0000998973846436,
            -0.314300000667572
          ]
        }
      ]
    },
    {
      "id": "H:211",
      "chain": "H",
      "resseq": 211,
      "icode": "",
      "resname": "THR",
      "hetflag": " ",
      "sasa": 0.0,
      "atoms": [
        {
          "atom_index": 1559,
          "name": "N",
          "element": "N",
          "coord": [
            -1.0185999870300293,
            1.7080999612808228,
            -0.6201000213623047
          ]
        },
        {
          "atom_index": 1560,
          "name": "CA",
          "element": "C",
          "coord": [
            -0.9884999990463257,
            1.6461999416351318,
            -0.7487000226974487
          ]
        },
        {
          "atom_index": 1561,
          "name": "C",
          "element": "C",
          "coord": [
            -1.0669000148773193,
            1.5160000324249268,
            -0.7599999904632568
          ]
        },
        {
          "atom_index": 1562,
          "name": "O",
          "element": "O",
          "coord": [
            -1.062399983406067,
            1.4328999519348145,
            -0.6694999933242798
          ]
        },
        {
          "atom_index": 1563,
          "name": "CB",
          "element": "C",
          "coord": [
            -0.8346999883651733,
            1.6117000579833984,
            -0.7559000253677368
          ]
        },
        {
          "atom_index": 1564,
          "name": "OG1",
          "element": "O",
          "coord": [
            -0.763700008392334,
            1.7303999662399292,
            -0.7818999886512756
          ]
        },
        {
          "atom_index": 1565,
          "name": "CG2",
          "element": "C",
          "coord": [
            -0.8022000193595886,
            1.504699945449829,
            -0.8666999936103821
          ]
        }
      ]
    },
    {
      "id": "H:212",
      "chain": "H",
      "resseq": 212,
      "icode": "",
      "resname": "LYS",
      "hetflag": " ",
      "sasa": 2.111865997314453,
      "atoms": [
        {
          "atom_index": 1566,
          "name": "N",
          "element": "N",
          "coord": [
            -1.1398999691009521,
            1.4991999864578247,
            -0.8700000047683716
          ]
        },
        {
          "atom_index": 1567,
          "name": "CA",
          "element": "C",
          "coord": [
            -1.2019000053405762,
            1.371000051498413,
            -0.9021999835968018
          ]
        },
        {
          "atom_index": 1568,
          "name": "C",
          "element": "C",
          "coord": [
            -1.1891000270843506,
            1.350600004196167,
            -1.0527000427246094
          ]
        },
        {
          "atom_index": 1569,
          "name": "O",
          "element": "O",
          "coord": [
            -1.2517999410629272,
            1.4227999448776245,
            -1.1312999725341797
          ]
        },
        {
          "atom_index": 1570,
          "name": "CB",
          "element": "C",
          "coord": [
            -1.3490999937057495,
            1.3672000169754028,
            -0.8555999994277954
          ]
        },
        {
          "atom_index": 1571,
          "name": "CG",
          "element": "C",
          "coord": [
            -1.4257999658584595,
            1.236299991607666,
            -0.8855999708175659
          ]
        },
        {
          "atom_index": 1572,
          "name": "CD",
          "element": "C",
          "coord": [
            -1.3961000442504883,
            1.128600001335144,
            -0.7825999855995178
          ]
        },
        {
          "atom_index": 1573,
          "name": "CE",
          "element": "C",
          "coord": [
            -1.4793000221252441,
            0.9988999962806702,
            -0.8025000095367432
          ]
        },
        {
          "atom_index": 1574,
          "name": "NZ",
          "element": "N",
          "coord": [
            -1.3911999464035034,
            0.8827999830245972,
            -0.7598999738693237
          ]
        }
      ]
    },
    {
      "id": "H:213",
      "chain": "H",
      "resseq": 213,
      "icode": "",
      "resname": "VAL",
      "hetflag": " ",
      "sasa": 0.19359277188777924,
      "atoms": [
        {
          "atom_index": 1575,
          "name": "N",
          "element": "N",
          "coord": [
            -1.1121000051498413,
            1.2497999668121338,
            -1.0917999744415283
          ]
        },
        {
          "atom_index": 1576,
          "name": "CA",
          "element": "C",
          "coord": [
            -1.0799000263214111,
            1.2276999950408936,
            -1.2342000007629395
          ]
        },
        {
          "atom_index": 1577,
          "name": "C",
          "element": "C",
          "coord": [
            -1.1088999509811401,
            1.082900047302246,
            -1.2771999835968018
          ]
        },
        {
          "atom_index": 1578,
          "name": "O",
          "element": "O",
          "coord": [
            -1.0765999555587769,
            0.9872999787330627,
            -1.2060999870300293
          ]
        },
        {
          "atom_index": 1579,
          "name": "CB",
          "element": "C",
          "coord": [
            -0.9283999800682068,
            1.2646000385284424,
            -1.2610000371932983
          ]
        },
        {
          "atom_index": 1580,
          "name": "CG1",
          "element": "C",
          "coord": [
            -0.8741000294685364,
            1.1937999725341797,
            -1.3861000537872314
          ]
        },
        {
          "atom_index": 1581,
          "name": "CG2",
          "element": "C",
          "coord": [
            -0.9114999771118164,
            1.4182000160217285,
            -1.2691999673843384
          ]
        }
      ]
    },
    {
      "id": "H:214",
      "chain": "H",
      "resseq": 214,
      "icode": "",
      "resname": "ASP",
      "hetflag": " ",
      "sasa": 1.9548511505126953,
      "atoms": [
        {
          "atom_index": 1582,
          "name": "N",
          "element": "N",
          "coord": [
            -1.170699954032898,
            1.0670000314712524,
            -1.3938000202178955
          ]
        },
        {
          "atom_index": 1583,
          "name": "CA",
          "element": "C",
          "coord": [
            -1.1851999759674072,
            0.9355999827384949,
            -1.4545999765396118
          ]
        },
        {
          "atom_index": 1584,
          "name": "C",
          "element": "C",
          "coord": [
            -1.0937000513076782,
            0.9312000274658203,
            -1.5759999752044678
          ]
        },
        {
          "atom_index": 1585,
          "name": "O",
          "element": "O",
          "coord": [
            -1.1059000492095947,
            1.0157999992370605,
            -1.6657999753952026
          ]
        },
        {
          "atom_index": 1586,
          "name": "CB",
          "element": "C",
          "coord": [
            -1.3313000202178955,
            0.9090999960899353,
            -1.492400050163269
          ]
        },
        {
          "atom_index": 1587,
          "name": "CG",
          "element": "C",
          "coord": [
            -1.4241000413894653,
            0.9128999710083008,
            -1.3722000122070312
          ]
        },
        {
          "atom_index": 1588,
          "name": "OD1",
          "element": "O",
          "coord": [
            -1.3945000171661377,
            0.8478000164031982,
            -1.270900011062622
          ]
        },
        {
          "atom_index": 1589,
          "name": "OD2",
          "element": "O",
          "coord": [
            -1.5269999504089355,
            0.9825000166893005,
            -1.3772000074386597
          ]
        }
      ]
    },
    {
      "id": "H:215",
      "chain": "H",
      "resseq": 215,
      "icode": "",
      "resname": "LYS",
      "hetflag": " ",
      "sasa": 0.2532149851322174,
      "atoms": [
        {
          "atom_index": 1590,
          "name": "N",
          "element": "N",
          "coord": [
            -1.003499984741211,
            0.8338000178337097,
            -1.5809999704360962
          ]
        },
        {
          "atom_index": 1591,
          "name": "CA",
          "element": "C",
          "coord": [
            -0.9107999801635742,
            0.8223999738693237,
            -1.694100022315979
          ]
        },
        {
          "atom_index": 1592,
          "name": "C",
          "element": "C",
          "coord": [
            -0.9291999936103821,
            0.6872000098228455,
            -1.7627999782562256
          ]
        },
        {
          "atom_index": 1593,
          "name": "O",
          "element": "O",
          "coord": [
            -0.89410001039505,
            0.5835000276565552,
            -1.7051000595092773
          ]
        },
        {
          "atom_index": 1594,
          "name": "CB",
          "element": "C",
          "coord": [
            -0.7663999795913696,
            0.8379999995231628,
            -1.6449999809265137
          ]
        },
        {
          "atom_index": 1595,
          "name": "CG",
          "element": "C",
          "coord": [
            -0.656499981880188,
            0.8222000002861023,
            -1.7472000122070312
          ]
        },
        {
          "atom_index": 1596,
          "name": "CD",
          "element": "C",
          "coord": [
            -0.6640999913215637,
            0.9243000149726868,
            -1.8588999509811401
          ]
        },
        {
          "atom_index": 1597,
          "name": "CE",
          "element": "C",
          "coord": [
            -0.6290000081062317,
            1.0621999502182007,
            -1.809499979019165
          ]
        },
        {
          "atom_index": 1598,
          "name": "NZ",
          "element": "N",
          "coord": [
            -0.6444000005722046,
            1.15910005569458,
            -1.9227999448776245
          ]
        }
      ]
    },
    {
      "id": "H:216",
      "chain": "H",
      "resseq": 216,
      "icode": "",
      "resname": "LYS",
      "hetflag": " ",
      "sasa": 2.7220611572265625,
      "atoms": [
        {
          "atom_index": 1599,
          "name": "N",
          "element": "N",
          "coord": [
            -0.983299970626831,
            0.6902999877929688,
            -1.8849999904632568
          ]
        },
        {
          "atom_index": 1600,
          "name": "CA",
          "element": "C",
          "coord": [
            -1.0022000074386597,
            0.5705000162124634,
            -1.9661999940872192
          ]
        },
        {
          "atom_index": 1601,
          "name": "C",
          "element": "C",
          "coord": [
            -0.8676000237464905,
            0.526199996471405,
            -2.021899938583374
          ]
        },
        {
          "atom_index": 1602,
          "name": "O",
          "element": "O",
          "coord": [
            -0.7889000177383423,
            0.6078000068664551,
            -2.0715999603271484
          ]
        },
        {
          "atom_index": 1603,
          "name": "CB",
          "element": "C",
          "coord": [
            -1.1021000146865845,
            0.5968000292778015,
            -2.0790998935699463
          ]
        },
        {
          "atom_index": 1604,
          "name": "CG",
          "element": "C",
          "coord": [
            -1.1330000162124634,
            0.4717000126838684,
            -2.1619999408721924
          ]
        },
        {
          "atom_index": 1605,
          "name": "CD",
          "element": "C",
          "coord": [
            -1.2476999759674072,
            0.4984000027179718,
            -2.2553000450134277
          ]
        },
        {
          "atom_index": 1606,
          "name": "CE",
          "element": "C",
          "coord": [
            -1.2687000036239624,
            0.38659998774528503,
            -2.356100082397461
          ]
        },
        {
          "atom_index": 1607,
          "name": "NZ",
          "element": "N",
          "coord": [
            -1.3707000017166138,
            0.42750000953674316,
            -2.4572999477386475
          ]
        }
      ]
    },
    {
      "id": "H:217",
      "chain": "H",
      "resseq": 217,
      "icode": "",
      "resname": "ILE",
      "hetflag": " ",
      "sasa": 0.0,
      "atoms": [
        {
          "atom_index": 1608,
          "name": "N",
          "element": "N",
          "coord": [
            -0.840399980545044,
            0.39730000495910645,
            -2.011399984359741
          ]
        },
        {
          "atom_index": 1609,
          "name": "CA",
          "element": "C",
          "coord": [
            -0.7138000130653381,
            0.34689998626708984,
            -2.065200090408325
          ]
        },
        {
          "atom_index": 1610,
          "name": "C",
          "element": "C",
          "coord": [
            -0.7378000020980835,
            0.3133000135421753,
            -2.2107999324798584
          ]
        },
        {
          "atom_index": 1611,
          "name": "O",
          "element": "O",
          "coord": [
            -0.8167999982833862,
            0.22310000658035278,
            -2.2421998977661133
          ]
        },
        {
          "atom_index": 1612,
          "name": "CB",
          "element": "C",
          "coord": [
            -0.6654000282287598,
            0.2190999984741211,
            -1.989300012588501
          ]
        },
        {
          "atom_index": 1613,
          "name": "CG1",
          "element": "C",
          "coord": [
            -0.671500027179718,
            0.23669999837875366,
            -1.8358999490737915
          ]
        },
        {
          "atom_index": 1614,
          "name": "CG2",
          "element": "C",
          "coord": [
            -0.5260999798774719,
            0.1754000037908554,
            -2.038300037384033
          ]
        },
        {
          "atom_index": 1615,
          "name": "CD1",
          "element": "C",
          "coord": [
            -0.590499997138977,
            0.3531999886035919,
            -1.7835999727249146
          ]
        }
      ]
    },
    {
      "id": "H:218",
      "chain": "H",
      "resseq": 218,
      "icode": "",
      "resname": "GLU",
      "hetflag": " ",
      "sasa": 1.1358104944229126,
      "atoms": [
        {
          "atom_index": 1616,
          "name": "N",
          "element": "N",
          "coord": [
            -0.6726999878883362,
            0.38749998807907104,
            -2.3004000186920166
          ]
        },
        {
          "atom_index": 1617,
          "name": "CA",
          "element": "C",
          "coord": [
            -0.6897000074386597,
            0.3653999865055084,
            -2.444200038909912
          ]
        },
        {
          "atom_index": 1618,
          "name": "C",
          "element": "C",
          "coord": [
            -0.5756000280380249,
            0.28540000319480896,
            -2.502500057220459
          ]
        },
        {
          "atom_index": 1619,
          "name": "O",
          "element": "O",
          "coord": [
            -0.4611000120639801,
            0.30550000071525574,
            -2.4630000591278076
          ]
        },
        {
          "atom_index": 1620,
          "name": "CB",
          "element": "C",
          "coord": [
            -0.6935999989509583,
            0.4984999895095825,
            -2.518199920654297
          ]
        },
        {
          "atom_index": 1621,
          "name": "CG",
          "element": "C",
          "coord": [
            -0.8082000017166138,
            0.5884000062942505,
            -2.478800058364868
          ]
        },
        {
          "atom_index": 1622,
          "name": "CD",
          "element": "C",
          "coord": [
            -0.9395999908447266,
            0.5403000116348267,
            -2.534600019454956
          ]
        },
        {
          "atom_index": 1623,
          "name": "OE1",
          "element": "O",
          "coord": [
            -0.9401999711990356,
            0.45179998874664307,
            -2.623300075531006
          ]
        },
        {
          "atom_index": 1624,
          "name": "OE2",
          "element": "O",
          "coord": [
            -1.0436999797821045,
            0.5957000255584717,
            -2.4930999279022217
          ]
        }
      ]
    },
    {
      "id": "H:219",
      "chain": "H",
      "resseq": 219,
      "icode": "",
      "resname": "PRO",
      "hetflag": " ",
      "sasa": 0.0,
      "atoms": [
        {
          "atom_index": 1625,
          "name": "N",
          "element": "N",
          "coord": [
            -0.6043999791145325,
            0.19840000569820404,
            -2.5999999046325684
          ]
        },
        {
          "atom_index": 1626,
          "name": "CA",
          "element": "C",
          "coord": [
            -0.49709999561309814,
            0.12439999729394913,
            -2.663300037384033
          ]
        },
        {
          "atom_index": 1627,
          "name": "C",
          "element": "C",
          "coord": [
            -0.4065000116825104,
            0.21850000321865082,
            -2.7416999340057373
          ]
        },
        {
          "atom_index": 1628,
          "name": "O",
          "element": "O",
          "coord": [
            -0.4505999982357025,
            0.3246000111103058,
            -2.789799928665161
          ]
        },
        {
          "atom_index": 1629,
          "name": "CB",
          "element": "C",
          "coord": [
            -0.5716000199317932,
            0.022700000554323196,
            -2.7527999877929688
          ]
        },
        {
          "atom_index": 1630,
          "name": "CG",
          "element": "C",
          "coord": [
            -0.7057999968528748,
            0.08739999681711197,
            -2.7792000770568848
          ]
        },
        {
          "atom_index": 1631,
          "name": "CD",
          "element": "C",
          "coord": [
            -0.7368000149726868,
            0.15639999508857727,
            -2.647599935531616
          ]
        }
      ]
    },
    {
      "id": "H:220",
      "chain": "H",
      "resseq": 220,
      "icode": "",
      "resname": "ARG",
      "hetflag": " ",
      "sasa": 0.0,
      "atoms": [
        {
          "atom_index": 1632,
          "name": "N",
          "element": "N",
          "coord": [
            -0.2786000072956085,
            0.18240000307559967,
            -2.7472000122070312
          ]
        },
        {
          "atom_index": 1633,
          "name": "CA",
          "element": "C",
          "coord": [
            -0.18070000410079956,
            0.2558000087738037,
            -2.8259999752044678
          ]
        },
        {
          "atom_index": 1634,
          "name": "C",
          "element": "C",
          "coord": [
            -0.17900000512599945,
            0.20110000669956207,
            -2.9686999320983887
          ]
        },
        {
          "atom_index": 1635,
          "name": "O",
          "element": "O",
          "coord": [
            -0.19210000336170197,
            0.07980000227689743,
            -2.991300106048584
          ]
        },
        {
          "atom_index": 1636,
          "name": "CB",
          "element": "C",
          "coord": [
            -0.04230000078678131,
            0.24560000002384186,
            -2.7616000175476074
          ]
        },
        {
          "atom_index": 1637,
          "name": "CG",
          "element": "C",
          "coord": [
            -0.032499998807907104,
            0.3140999972820282,
            -2.626499891281128
          ]
        },
        {
          "atom_index": 1638,
          "name": "CD",
          "element": "C",
          "coord": [
            0.0997999981045723,
            0.2847999930381775,
            -2.5576999187469482
          ]
        },
        {
          "atom_index": 1639,
          "name": "NE",
          "element": "N",
          "coord": [
            0.2125999927520752,
            0.3495999872684479,
            -2.6236000061035156
          ]
        },
        {
          "atom_index": 1640,
          "name": "CZ",
          "element": "C",
          "coord": [
            0.2524999976158142,
            0.47369998693466187,
            -2.5977001190185547
          ]
        },
        {
          "atom_index": 1641,
          "name": "NH1",
          "element": "N",
          "coord": [
            0.1889999955892563,
            0.5460000038146973,
            -2.507499933242798
          ]
        },
        {
          "atom_index": 1642,
          "name": "NH2",
          "element": "N",
          "coord": [
            0.35589998960494995,
            0.524399995803833,
            -2.6621999740600586
          ]
        }
      ]
    },
    {
      "id": "H:221",
      "chain": "H",
      "resseq": 221,
      "icode": "",
      "resname": "GLY",
      "hetflag": " ",
      "sasa": 0.0,
      "atoms": [
        {
          "atom_index": 1643,
          "name": "N",
          "element": "N",
          "coord": [
            -0.16580000519752502,
            0.29120001196861267,
            -3.065500020980835
          ]
        },
        {
          "atom_index": 1644,
          "name": "CA",
          "element": "C",
          "coord": [
            -0.16279999911785126,
            0.2565999925136566,
            -3.2076001167297363
          ]
        },
        {
          "atom_index": 1645,
          "name": "C",
          "element": "C",
          "coord": [
            -0.06379999965429306,
            0.34389999508857727,
            -3.2816998958587646
          ]
        },
        {
          "atom_index": 1646,
          "name": "O",
          "element": "O",
          "coord": [
            0.0006000000284984708,
            0.430400013923645,
            -3.2209999561309814
          ]
        }
      ]
    },
    {
      "id": "H:222",
      "chain": "H",
      "resseq": 222,
      "icode": "",
      "resname": "PRO",
      "hetflag": " ",
      "sasa": 7.630630016326904,
      "atoms": [
        {
          "atom_index": 1647,
          "name": "N",
          "element": "N",
          "coord": [
            -0.04859999939799309,
            0.320499986410141,
            -3.4128000736236572
          ]
        },
        {
          "atom_index": 1648,
          "name": "CA",
          "element": "C",
          "coord": [
            0.039799999445676804,
            0.4043999910354614,
            -3.4935998916625977
          ]
        },
        {
          "atom_index": 1649,
          "name": "C",
          "element": "C",
          "coord": [
            0.002400000113993883,
            0.552299976348877,
            -3.486599922180176
          ]
        },
        {
          "atom_index": 1650,
          "name": "O",
          "element": "O",
          "coord": [
            0.0868000015616417,
            0.6388000249862671,
            -3.515199899673462
          ]
        },
        {
          "atom_index": 1651,
          "name": "CB",
          "element": "C",
          "coord": [
            0.01810000091791153,
            0.3499999940395355,
            -3.634000062942505
          ]
        },
        {
          "atom_index": 1652,
          "name": "CG",
          "element": "C",
          "coord": [
            -0.011800000444054604,
            0.2054000049829483,
            -3.612799882888794
          ]
        },
        {
          "atom_index": 1653,
          "name": "CD",
          "element": "C",
          "coord": [
            -0.09640000015497208,
            0.20280000567436218,
            -3.487600088119507
          ]
        }
      ]
    },
    {
      "id": "L:2",
      "chain": "L",
      "resseq": 2,
      "icode": "",
      "resname": "GLN",
      "hetflag": " ",
      "sasa": 4.0695481300354,
      "atoms": [
        {
          "atom_index": 1654,
          "name": "N",
          "element": "N",
          "coord": [
            0.8093000054359436,
            0.33059999346733093,
            3.3362998962402344
          ]
        },
        {
          "atom_index": 1655,
          "name": "CA",
          "element": "C",
          "coord": [
            0.9265000224113464,
            0.3181000053882599,
            3.2451000213623047
          ]
        },
        {
          "atom_index": 1656,
          "name": "C",
          "element": "C",
          "coord": [
            0.9728999733924866,
            0.17489999532699585,
            3.230299949645996
          ]
        },
        {
          "atom_index": 1657,
          "name": "O",
          "element": "O",
          "coord": [
            1.0923000574111938,
            0.14910000562667847,
            3.2197000980377197
          ]
        },
        {
          "atom_index": 1658,
          "name": "CB",
          "element": "C",
          "coord": [
            1.0420000553131104,
            0.4065999984741211,
            3.2929999828338623
          ]
        },
        {
          "atom_index": 1659,
          "name": "CG",
          "element": "C",
          "coord": [
            1.0255999565124512,
            0.5519999861717224,
            3.2564001083374023
          ]
        },
        {
          "atom_index": 1660,
          "name": "CD",
          "element": "C",
          "coord": [
            1.1582000255584717,
            0.6205999851226807,
            3.233599901199341
          ]
        },
        {
          "atom_index": 1661,
          "name": "OE1",
          "element": "O",
          "coord": [
            1.2581000328063965,
            0.5895000100135803,
            3.2999000549316406
          ]
        },
        {
          "atom_index": 1662,
          "name": "NE2",
          "element": "N",
          "coord": [
            1.1606999635696411,
            0.7161999940872192,
            3.140199899673462
          ]
        }
      ]
    },
    {
      "id": "L:3",
      "chain": "L",
      "resseq": 3,
      "icode": "",
      "resname": "ILE",
      "hetflag": " ",
      "sasa": 0.0,
      "atoms": [
        {
          "atom_index": 1663,
          "name": "N",
          "element": "N",
          "coord": [
            0.8780999779701233,
            0.08179999887943268,
            3.2279000282287598
          ]
        },
        {
          "atom_index": 1664,
          "name": "CA",
          "element": "C",
          "coord": [
            0.9114000201225281,
            -0.057100001722574234,
            3.2011001110076904
          ]
        },
        {
          "atom_index": 1665,
          "name": "C",
          "element": "C",
          "coord": [
            0.9261000156402588,
            -0.07000000029802322,
            3.049799919128418
          ]
        },
        {
          "atom_index": 1666,
          "name": "O",
          "element": "O",
          "coord": [
            0.8317000269889832,
            -0.043699998408555984,
            2.976099967956543
          ]
        },
        {
          "atom_index": 1667,
          "name": "CB",
          "element": "C",
          "coord": [
            0.8058000206947327,
            -0.15459999442100525,
            3.257699966430664
          ]
        },
        {
          "atom_index": 1668,
          "name": "CG1",
          "element": "C",
          "coord": [
            0.7989000082015991,
            -0.14329999685287476,
            3.4107000827789307
          ]
        },
        {
          "atom_index": 1669,
          "name": "CG2",
          "element": "C",
          "coord": [
            0.8400999903678894,
            -0.29829999804496765,
            3.2207000255584717
          ]
        },
        {
          "atom_index": 1670,
          "name": "CD1",
          "element": "C",
          "coord": [
            0.6919000148773193,
            -0.23080000281333923,
            3.4728000164031982
          ]
        }
      ]
    },
    {
      "id": "L:4",
      "chain": "L",
      "resseq": 4,
      "icode": "",
      "resname": "VAL",
      "hetflag": " ",
      "sasa": 0.6130437850952148,
      "atoms": [
        {
          "atom_index": 1671,
          "name": "N",
          "element": "N",
          "coord": [
            1.0468000173568726,
            -0.10300000011920929,
            3.004499912261963
          ]
        },
        {
          "atom_index": 1672,
          "name": "CA",
          "element": "C",
          "coord": [
            1.0765000581741333,
            -0.11550000309944153,
            2.8610999584198
          ]
        },
        {
          "atom_index": 1673,
          "name": "C",
          "element": "C",
          "coord": [
            1.051800012588501,
            -0.2605000138282776,
            2.8232998847961426
          ]
        },
        {
          "atom_index": 1674,
          "name": "O",
          "element": "O",
          "coord": [
            1.1009000539779663,
            -0.3513999879360199,
            2.890899896621704
          ]
        },
        {
          "atom_index": 1675,
          "name": "CB",
          "element": "C",
          "coord": [
            1.2236000299453735,
            -0.07129999995231628,
            2.827500104904175
          ]
        },
        {
          "atom_index": 1676,
          "name": "CG1",
          "element": "C",
          "coord": [
            1.2618000507354736,
            -0.09960000216960907,
            2.682499885559082
          ]
        },
        {
          "atom_index": 1677,
          "name": "CG2",
          "element": "C",
          "coord": [
            1.2445000410079956,
            0.07689999788999557,
            2.8594000339508057
          ]
        }
      ]
    },
    {
      "id": "L:5",
      "chain": "L",
      "resseq": 5,
      "icode": "",
      "resname": "LEU",
      "hetflag": " ",
      "sasa": 0.0,
      "atoms": [
        {
          "atom_index": 1678,
          "name": "N",
          "element": "N",
          "coord": [
            0.9728000164031982,
            -0.2818000018596649,
            2.7177000045776367
          ]
        },
        {
          "atom_index": 1679,
          "name": "CA",
          "element": "C",
          "coord": [
            0.9456999897956848,
            -0.41769999265670776,
            2.669100046157837
          ]
        },
        {
          "atom_index": 1680,
          "name": "C",
          "element": "C",
          "coord": [
            1.027899980545044,
            -0.44440001249313354,
            2.544600009918213
          ]
        },
        {
          "atom_index": 1681,
          "name": "O",
          "element": "O",
          "coord": [
            1.0227999687194824,
            -0.367000013589859,
            2.4491000175476074
          ]
        },
        {
          "atom_index": 1682,
          "name": "CB",
          "element": "C",
          "coord": [
            0.796500027179718,
            -0.43939998745918274,
            2.6407999992370605
          ]
        },
        {
          "atom_index": 1683,
          "name": "CG",
          "element": "C",
          "coord": [
            0.7031999826431274,
            -0.4113999903202057,
            2.7597999572753906
          ]
        },
        {
          "atom_index": 1684,
          "name": "CD1",
          "element": "C",
          "coord": [
            0.5593000054359436,
            -0.43549999594688416,
            2.7193000316619873
          ]
        },
        {
          "atom_index": 1685,
          "name": "CD2",
          "element": "C",
          "coord": [
            0.738099992275238,
            -0.49720001220703125,
            2.88100004196167
          ]
        }
      ]
    },
    {
      "id": "L:6",
      "chain": "L",
      "resseq": 6,
      "icode": "",
      "resname": "THR",
      "hetflag": " ",
      "sasa": 1.572916030883789,
      "atoms": [
        {
          "atom_index": 1686,
          "name": "N",
          "element": "N",
          "coord": [
            1.1062999963760376,
            -0.5522000193595886,
            2.5487000942230225
          ]
        },
        {
          "atom_index": 1687,
          "name": "CA",
          "element": "C",
          "coord": [
            1.192199945449829,
            -0.5907999873161316,
            2.4367001056671143
          ]
        },
        {
          "atom_index": 1688,
          "name": "C",
          "element": "C",
          "coord": [
            1.1418999433517456,
            -0.718999981880188,
            2.3726000785827637
          ]
        },
        {
          "atom_index": 1689,
          "name": "O",
          "element": "O",
          "coord": [
            1.1441999673843384,
            -0.8264999985694885,
            2.434299945831299
          ]
        },
        {
          "atom_index": 1690,
          "name": "CB",
          "element": "C",
          "coord": [
            1.3396999835968018,
            -0.6075000166893005,
            2.4809999465942383
          ]
        },
        {
          "atom_index": 1691,
          "name": "OG1",
          "element": "O",
          "coord": [
            1.3926000595092773,
            -0.48100000619888306,
            2.5223000049591064
          ]
        },
        {
          "atom_index": 1692,
          "name": "CG2",
          "element": "C",
          "coord": [
            1.4265999794006348,
            -0.6611999869346619,
            2.3685998916625977
          ]
        }
      ]
    },
    {
      "id": "L:7",
      "chain": "L",
      "resseq": 7,
      "icode": "",
      "resname": "GLN",
      "hetflag": " ",
      "sasa": 0.0,
      "atoms": [
        {
          "atom_index": 1693,
          "name": "N",
          "element": "N",
          "coord": [
            1.1002000570297241,
            -0.7055000066757202,
            2.2469000816345215
          ]
        },
        {
          "atom_index": 1694,
          "name": "CA",
          "element": "C",
          "coord": [
            1.0450999736785889,
            -0.8166999816894531,
            2.1689999103546143
          ]
        },
        {
          "atom_index": 1695,
          "name": "C",
          "element": "C",
          "coord": [
            1.1470999717712402,
            -0.8723000288009644,
            2.0725998878479004
          ]
        },
        {
          "atom_index": 1696,
          "name": "O",
          "element": "O",
          "coord": [
            1.2201999425888062,
            -0.7967000007629395,
            2.0088000297546387
          ]
        },
        {
          "atom_index": 1697,
          "name": "CB",
          "element": "C",
          "coord": [
            0.9208999872207642,
            -0.7727000117301941,
            2.093100070953369
          ]
        },
        {
          "atom_index": 1698,
          "name": "CG",
          "element": "C",
          "coord": [
            0.8029000163078308,
            -0.7480999827384949,
            2.182800054550171
          ]
        },
        {
          "atom_index": 1699,
          "name": "CD",
          "element": "C",
          "coord": [
            0.6754999756813049,
            -0.7228000164031982,
            2.10509991645813
          ]
        },
        {
          "atom_index": 1700,
          "name": "OE1",
          "element": "O",
          "coord": [
            0.6284000277519226,
            -0.6093999743461609,
            2.0985000133514404
          ]
        },
        {
          "atom_index": 1701,
          "name": "NE2",
          "element": "N",
          "coord": [
            0.619700014591217,
            -0.8287000060081482,
            2.0455000400543213
          ]
        }
      ]
    },
    {
      "id": "L:8",
      "chain": "L",
      "resseq": 8,
      "icode": "",
      "resname": "SER",
      "hetflag": " ",
      "sasa": 1.4379693269729614,
      "atoms": [
        {
          "atom_index": 1702,
          "name": "N",
          "element": "N",
          "coord": [
            1.1536999940872192,
            -1.0048999786376953,
            2.063800096511841
          ]
        },
        {
          "atom_index": 1703,
          "name": "CA",
          "element": "C",
          "coord": [
            1.2353999614715576,
            -1.0694999694824219,
            1.9621000289916992
          ]
        },
        {
          "atom_index": 1704,
          "name": "C",
          "element": "C",
          "coord": [
            1.1617000102996826,
            -1.190600037574768,
            1.9055999517440796
          ]
        },
        {
          "atom_index": 1705,
          "name": "O",
          "element": "O",
          "coord": [
            1.076799988746643,
            -1.2483999729156494,
            1.9738999605178833
          ]
        },
        {
          "atom_index": 1706,
          "name": "CB",
          "element": "C",
          "coord": [
            1.3752000331878662,
            -1.1069999933242798,
            2.0127999782562256
          ]
        },
        {
          "atom_index": 1707,
          "name": "OG",
          "element": "O",
          "coord": [
            1.3739999532699585,
            -1.1410000324249268,
            2.1491000652313232
          ]
        }
      ]
    },
    {
      "id": "L:9",
      "chain": "L",
      "resseq": 9,
      "icode": "",
      "resname": "PRO",
      "hetflag": " ",
      "sasa": 0.9679638743400574,
      "atoms": [
        {
          "atom_index": 1708,
          "name": "N",
          "element": "N",
          "coord": [
            1.1878000497817993,
            -1.2235000133514404,
            1.7783000469207764
          ]
        },
        {
          "atom_index": 1709,
          "name": "CA",
          "element": "C",
          "coord": [
            1.2661000490188599,
            -1.1419999599456787,
            1.6845999956130981
          ]
        },
        {
          "atom_index": 1710,
          "name": "C",
          "element": "C",
          "coord": [
            1.1857999563217163,
            -1.0216000080108643,
            1.6344000101089478
          ]
        },
        {
          "atom_index": 1711,
          "name": "O",
          "element": "O",
          "coord": [
            1.0614999532699585,
            -1.021399974822998,
            1.6439000368118286
          ]
        },
        {
          "atom_index": 1712,
          "name": "CB",
          "element": "C",
          "coord": [
            1.2927000522613525,
            -1.2379000186920166,
            1.569000005722046
          ]
        },
        {
          "atom_index": 1713,
          "name": "CG",
          "element": "C",
          "coord": [
            1.1780999898910522,
            -1.3335000276565552,
            1.5722999572753906
          ]
        },
        {
          "atom_index": 1714,
          "name": "CD",
          "element": "C",
          "coord": [
            1.1325000524520874,
            -1.3447999954223633,
            1.715399980545044
          ]
        }
      ]
    },
    {
      "id": "L:10",
      "chain": "L",
      "resseq": 10,
      "icode": "",
      "resname": "ALA",
      "hetflag": " ",
      "sasa": 0.935698390007019,
      "atoms": [
        {
          "atom_index": 1715,
          "name": "N",
          "element": "N",
          "coord": [
            1.2548999786376953,
            -0.9217000007629395,
            1.579800009727478
          ]
        },
        {
          "atom_index": 1716,
          "name": "CA",
          "element": "C",
          "coord": [
            1.1871000528335571,
            -0.8070999979972839,
            1.5175000429153442
          ]
        },
        {
          "atom_index": 1717,
          "name": "C",
          "element": "C",
          "coord": [
            1.0976999998092651,
            -0.8501999974250793,
            1.4005000591278076
          ]
        },
        {
          "atom_index": 1718,
          "name": "O",
          "element": "O",
          "coord": [
            0.9854999780654907,
            -0.8026000261306763,
            1.385699987411499
          ]
        },
        {
          "atom_index": 1719,
          "name": "CB",
          "element": "C",
          "coord": [
            1.2894999980926514,
            -0.7045000195503235,
            1.4714000225067139
          ]
        }
      ]
    },
    {
      "id": "L:11",
      "chain": "L",
      "resseq": 11,
      "icode": "",
      "resname": "ILE",
      "hetflag": " ",
      "sasa": 0.19359277188777924,
      "atoms": [
        {
          "atom_index": 1720,
          "name": "N",
          "element": "N",
          "coord": [
            1.151900053024292,
            -0.9358000159263611,
            1.3147000074386597
          ]
        },
        {
          "atom_index": 1721,
          "name": "CA",
          "element": "C",
          "coord": [
            1.0817999839782715,
            -0.982200026512146,
            1.195099949836731
          ]
        },
        {
          "atom_index": 1722,
          "name": "C",
          "element": "C",
          "coord": [
            1.100100040435791,
            -1.1330000162124634,
            1.1833000183105469
          ]
        },
        {
          "atom_index": 1723,
          "name": "O",
          "element": "O",
          "coord": [
            1.2101000547409058,
            -1.1857000589370728,
            1.204699993133545
          ]
        },
        {
          "atom_index": 1724,
          "name": "CB",
          "element": "C",
          "coord": [
            1.1346999406814575,
            -0.9090999960899353,
            1.0652999877929688
          ]
        },
        {
          "atom_index": 1725,
          "name": "CG1",
          "element": "C",
          "coord": [
            1.107100009918213,
            -0.7580999732017517,
            1.0713000297546387
          ]
        },
        {
          "atom_index": 1726,
          "name": "CG2",
          "element": "C",
          "coord": [
            1.0736000537872314,
            -0.9695000052452087,
            0.9373000264167786
          ]
        },
        {
          "atom_index": 1727,
          "name": "CD1",
          "element": "C",
          "coord": [
            1.1654000282287598,
            -0.6765000224113464,
            0.9542999863624573
          ]
        }
      ]
    },
    {
      "id": "L:12",
      "chain": "L",
      "resseq": 12,
      "icode": "",
      "resname": "MET",
      "hetflag": " ",
      "sasa": 0.0,
      "atoms": [
        {
          "atom_index": 1728,
          "name": "N",
          "element": "N",
          "coord": [
            0.9930999875068665,
            -1.2041000127792358,
            1.1507999897003174
          ]
        },
        {
          "atom_index": 1729,
          "name": "CA",
          "element": "C",
          "coord": [
            1.007200002670288,
            -1.347599983215332,
            1.1282000541687012
          ]
        },
        {
          "atom_index": 1730,
          "name": "C",
          "element": "C",
          "coord": [
            0.909500002861023,
            -1.3969000577926636,
            1.0241999626159668
          ]
        },
        {
          "atom_index": 1731,
          "name": "O",
          "element": "O",
          "coord": [
            0.8105000257492065,
            -1.3288999795913696,
            0.9973000288009644
          ]
        },
        {
          "atom_index": 1732,
          "name": "CB",
          "element": "C",
          "coord": [
            0.9876000285148621,
            -1.4229999780654907,
            1.2584999799728394
          ]
        },
        {
          "atom_index": 1733,
          "name": "CG",
          "element": "C",
          "coord": [
            0.8482000231742859,
            -1.4144999980926514,
            1.315999984741211
          ]
        },
        {
          "atom_index": 1734,
          "name": "SD",
          "element": "S",
          "coord": [
            0.8554999828338623,
            -1.4776999950408936,
            1.4837000370025635
          ]
        },
        {
          "atom_index": 1735,
          "name": "CE",
          "element": "C",
          "coord": [
            0.8962000012397766,
            -1.6497999429702759,
            1.4479000568389893
          ]
        }
      ]
    },
    {
      "id": "L:13",
      "chain": "L",
      "resseq": 13,
      "icode": "",
      "resname": "SER",
      "hetflag": " ",
      "sasa": 0.0,
      "atoms": [
        {
          "atom_index": 1736,
          "name": "N",
          "element": "N",
          "coord": [
            0.940500020980835,
            -1.5126999616622925,
            0.9656000137329102
          ]
        },
        {
          "atom_index": 1737,
          "name": "CA",
          "element": "C",
          "coord": [
            0.8472999930381775,
            -1.5749000310897827,
            0.8737000226974487
          ]
        },
        {
          "atom_index": 1738,
          "name": "C",
          "element": "C",
          "coord": [
            0.8521999716758728,
            -1.7252999544143677,
            0.8835999965667725
          ]
        },
        {
          "atom_index": 1739,
          "name": "O",
          "element": "O",
          "coord": [
            0.95169997215271,
            -1.7817000150680542,
            0.928600013256073
          ]
        },
        {
          "atom_index": 1740,
          "name": "CB",
          "element": "C",
          "coord": [
            0.8671000003814697,
            -1.5270999670028687,
            0.7293000221252441
          ]
        },
        {
          "atom_index": 1741,
          "name": "OG",
          "element": "O",
          "coord": [
            0.9872999787330627,
            -1.5729000568389893,
            0.6729000210762024
          ]
        }
      ]
    },
    {
      "id": "L:14",
      "chain": "L",
      "resseq": 14,
      "icode": "",
      "resname": "ALA",
      "hetflag": " ",
      "sasa": 0.0,
      "atoms": [
        {
          "atom_index": 1742,
          "name": "N",
          "element": "N",
          "coord": [
            0.741599977016449,
            -1.7870999574661255,
            0.8452000021934509
          ]
        },
        {
          "atom_index": 1743,
          "name": "CA",
          "element": "C",
          "coord": [
            0.7268000245094299,
            -1.9319000244140625,
            0.8537999987602234
          ]
        },
        {
          "atom_index": 1744,
          "name": "C",
          "element": "C",
          "coord": [
            0.6207000017166138,
            -1.9779000282287598,
            0.7584999799728394
          ]
        },
        {
          "atom_index": 1745,
          "name": "O",
          "element": "O",
          "coord": [
            0.534500002861023,
            -1.8996000289916992,
            0.71670001745224
          ]
        },
        {
          "atom_index": 1746,
          "name": "CB",
          "element": "C",
          "coord": [
            0.6891999840736389,
            -1.9740999937057495,
            0.9954000115394592
          ]
        }
      ]
    },
    {
      "id": "L:15",
      "chain": "L",
      "resseq": 15,
      "icode": "",
      "resname": "PHE",
      "hetflag": " ",
      "sasa": 1.7423348426818848,
      "atoms": [
        {
          "atom_index": 1747,
          "name": "N",
          "element": "N",
          "coord": [
            0.6291999816894531,
            -2.1054000854492188,
            0.7200999855995178
          ]
        },
        {
          "atom_index": 1748,
          "name": "CA",
          "element": "C",
          "coord": [
            0.522599995136261,
            -2.1651999950408936,
            0.641700029373169
          ]
        },
        {
          "atom_index": 1749,
          "name": "C",
          "element": "C",
          "coord": [
            0.4000000059604645,
            -2.1867001056671143,
            0.7289000153541565
          ]
        },
        {
          "atom_index": 1750,
          "name": "O",
          "element": "O",
          "coord": [
            0.412200003862381,
            -2.210200071334839,
            0.8495000004768372
          ]
        },
        {
          "atom_index": 1751,
          "name": "CB",
          "element": "C",
          "coord": [
            0.5681999921798706,
            -2.303299903869629,
            0.588100016117096
          ]
        },
        {
          "atom_index": 1752,
          "name": "CG",
          "element": "C",
          "coord": [
            0.6635000109672546,
            -2.293800115585327,
            0.4738999903202057
          ]
        },
        {
          "atom_index": 1753,
          "name": "CD1",
          "element": "C",
          "coord": [
            0.6158000230789185,
            -2.288800001144409,
            0.3441999852657318
          ]
        },
        {
          "atom_index": 1754,
          "name": "CD2",
          "element": "C",
          "coord": [
            0.8008999824523926,
            -2.2923998832702637,
            0.49630001187324524
          ]
        },
        {
          "atom_index": 1755,
          "name": "CE1",
          "element": "C",
          "coord": [
            0.7024000287055969,
            -2.2776999473571777,
            0.23559999465942383
          ]
        },
        {
          "atom_index": 1756,
          "name": "CE2",
          "element": "C",
          "coord": [
            0.8894000053405762,
            -2.2806999683380127,
            0.3889999985694885
          ]
        },
        {
          "atom_index": 1757,
          "name": "CZ",
          "element": "C",
          "coord": [
            0.8400999903678894,
            -2.2751998901367188,
            0.25859999656677246
          ]
        }
      ]
    },
    {
      "id": "L:16",
      "chain": "L",
      "resseq": 16,
      "icode": "",
      "resname": "PRO",
      "hetflag": " ",
      "sasa": 0.0,
      "atoms": [
        {
          "atom_index": 1758,
          "name": "N",
          "element": "N",
          "coord": [
            0.2806999981403351,
            -2.186500072479248,
            0.6664000153541565
          ]
        },
        {
          "atom_index": 1759,
          "name": "CA",
          "element": "C",
          "coord": [
            0.16279999911785126,
            -2.237499952316284,
            0.7354999780654907
          ]
        },
        {
          "atom_index": 1760,
          "name": "C",
          "element": "C",
          "coord": [
            0.19629999995231628,
            -2.3750998973846436,
            0.7925000190734863
          ]
        },
        {
          "atom_index": 1761,
          "name": "O",
          "element": "O",
          "coord": [
            0.2761000096797943,
            -2.4486000537872314,
            0.7336000204086304
          ]
        },
        {
          "atom_index": 1762,
          "name": "CB",
          "element": "C",
          "coord": [
            0.05939999967813492,
            -2.2507998943328857,
            0.625
          ]
        },
        {
          "atom_index": 1763,
          "name": "CG",
          "element": "C",
          "coord": [
            0.1046999990940094,
            -2.1514999866485596,
            0.5192000269889832
          ]
        },
        {
          "atom_index": 1764,
          "name": "CD",
          "element": "C",
          "coord": [
            0.2540000081062317,
            -2.1538000106811523,
            0.525600016117096
          ]
        }
      ]
    },
    {
      "id": "L:17",
      "chain": "L",
      "resseq": 17,
      "icode": "",
      "resname": "GLY",
      "hetflag": " ",
      "sasa": 0.0,
      "atoms": [
        {
          "atom_index": 1765,
          "name": "N",
          "element": "N",
          "coord": [
            0.1379999965429306,
            -2.4063000679016113,
            0.9072999954223633
          ]
        },
        {
          "atom_index": 1766,
          "name": "CA",
          "element": "C",
          "coord": [
            0.1607999950647354,
            -2.534600019454956,
            0.9735000133514404
          ]
        },
        {
          "atom_index": 1767,
          "name": "C",
          "element": "C",
          "coord": [
            0.27090001106262207,
            -2.5336999893188477,
            1.077299952507019
          ]
        },
        {
          "atom_index": 1768,
          "name": "O",
          "element": "O",
          "coord": [
            0.27070000767707825,
            -2.61899995803833,
            1.1646000146865845
          ]
        }
      ]
    },
    {
      "id": "L:18",
      "chain": "L",
      "resseq": 18,
      "icode": "",
      "resname": "GLU",
      "hetflag": " ",
      "sasa": 1.5200536251068115,
      "atoms": [
        {
          "atom_index": 1769,
          "name": "N",
          "element": "N",
          "coord": [
            0.3634999990463257,
            -2.437700033187866,
            1.0678000450134277
          ]
        },
        {
          "atom_index": 1770,
          "name": "CA",
          "element": "C",
          "coord": [
            0.47450000047683716,
            -2.4307000637054443,
            1.1622999906539917
          ]
        },
        {
          "atom_index": 1771,
          "name": "C",
          "element": "C",
          "coord": [
            0.426800012588501,
            -2.3770999908447266,
            1.295699954032898
          ]
        },
        {
          "atom_index": 1772,
          "name": "O",
          "element": "O",
          "coord": [
            0.32580000162124634,
            -2.3092000484466553,
            1.3032000064849854
          ]
        },
        {
          "atom_index": 1773,
          "name": "CB",
          "element": "C",
          "coord": [
            0.5892000198364258,
            -2.343100070953369,
            1.1117000579833984
          ]
        },
        {
          "atom_index": 1774,
          "name": "CG",
          "element": "C",
          "coord": [
            0.661300003528595,
            -2.3921000957489014,
            0.9890999794006348
          ]
        },
        {
          "atom_index": 1775,
          "name": "CD",
          "element": "C",
          "coord": [
            0.7883999943733215,
            -2.31030011177063,
            0.9648000001907349
          ]
        },
        {
          "atom_index": 1776,
          "name": "OE1",
          "element": "O",
          "coord": [
            0.8601999878883362,
            -2.2802000045776367,
            1.0641000270843506
          ]
        },
        {
          "atom_index": 1777,
          "name": "OE2",
          "element": "O",
          "coord": [
            0.8155999779701233,
            -2.274600028991699,
            0.8496999740600586
          ]
        }
      ]
    },
    {
      "id": "L:19",
      "chain": "L",
      "resseq": 19,
      "icode": "",
      "resname": "SER",
      "hetflag": " ",
      "sasa": 1.2539393901824951,
      "atoms": [
        {
          "atom_index": 1778,
          "name": "N",
          "element": "N",
          "coord": [
            0.5001000165939331,
            -2.4114999771118164,
            1.4011000394821167
          ]
        },
        {
          "atom_index": 1779,
          "name": "CA",
          "element": "C",
          "coord": [
            0.4787999987602234,
            -2.354599952697754,
            1.5338000059127808
          ]
        },
        {
          "atom_index": 1780,
          "name": "C",
          "element": "C",
          "coord": [
            0.5733000040054321,
            -2.2346999645233154,
            1.5397000312805176
          ]
        },
        {
          "atom_index": 1781,
          "name": "O",
          "element": "O",
          "coord": [
            0.6919999718666077,
            -2.2479000091552734,
            1.510200023651123
          ]
        },
        {
          "atom_index": 1782,
          "name": "CB",
          "element": "C",
          "coord": [
            0.510699987411499,
            -2.458400011062622,
            1.6425000429153442
          ]
        },
        {
          "atom_index": 1783,
          "name": "OG",
          "element": "O",
          "coord": [
            0.48570001125335693,
            -2.4086999893188477,
            1.7757999897003174
          ]
        }
      ]
    },
    {
      "id": "L:20",
      "chain": "L",
      "resseq": 20,
      "icode": "",
      "resname": "VAL",
      "hetflag": " ",
      "sasa": 0.0,
      "atoms": [
        {
          "atom_index": 1784,
          "name": "N",
          "element": "N",
          "coord": [
            0.5220999717712402,
            -2.118000030517578,
            1.5744999647140503
          ]
        },
        {
          "atom_index": 1785,
          "name": "CA",
          "element": "C",
          "coord": [
            0.6086000204086304,
            -1.9990999698638916,
            1.5894999504089355
          ]
        },
        {
          "atom_index": 1786,
          "name": "C",
          "element": "C",
          "coord": [
            0.59579998254776,
            -1.9438999891281128,
            1.7308000326156616
          ]
        },
        {
          "atom_index": 1787,
          "name": "O",
          "element": "O",
          "coord": [
            0.4875999987125397,
            -1.944599986076355,
            1.7890000343322754
          ]
        },
        {
          "atom_index": 1788,
          "name": "CB",
          "element": "C",
          "coord": [
            0.583299994468689,
            -1.8909000158309937,
            1.4836000204086304
          ]
        },
        {
          "atom_index": 1789,
          "name": "CG1",
          "element": "C",
          "coord": [
            0.5986999869346619,
            -1.9501999616622925,
            1.3410999774932861
          ]
        },
        {
          "atom_index": 1790,
          "name": "CG2",
          "element": "C",
          "coord": [
            0.45100000500679016,
            -1.8288999795913696,
            1.499899983406067
          ]
        }
      ]
    },
    {
      "id": "L:21",
      "chain": "L",
      "resseq": 21,
      "icode": "",
      "resname": "THR",
      "hetflag": " ",
      "sasa": 0.6364820003509521,
      "atoms": [
        {
          "atom_index": 1791,
          "name": "N",
          "element": "N",
          "coord": [
            0.708899974822998,
            -1.90339994430542,
            1.7865999937057495
          ]
        },
        {
          "atom_index": 1792,
          "name": "CA",
          "element": "C",
          "coord": [
            0.7106000185012817,
            -1.843999981880188,
            1.920300006866455
          ]
        },
        {
          "atom_index": 1793,
          "name": "C",
          "element": "C",
          "coord": [
            0.7854999899864197,
            -1.711400032043457,
            1.9146000146865845
          ]
        },
        {
          "atom_index": 1794,
          "name": "O",
          "element": "O",
          "coord": [
            0.8898000121116638,
            -1.7003999948501587,
            1.8489999771118164
          ]
        },
        {
          "atom_index": 1795,
          "name": "CB",
          "element": "C",
          "coord": [
            0.7781000137329102,
            -1.9358999729156494,
            2.0237998962402344
          ]
        },
        {
          "atom_index": 1796,
          "name": "OG1",
          "element": "O",
          "coord": [
            0.7039999961853027,
            -2.0576000213623047,
            2.0369999408721924
          ]
        },
        {
          "atom_index": 1797,
          "name": "CG2",
          "element": "C",
          "coord": [
            0.78329998254776,
            -1.870300054550171,
            2.160900115966797
          ]
        }
      ]
    },
    {
      "id": "L:22",
      "chain": "L",
      "resseq": 22,
      "icode": "",
      "resname": "MET",
      "hetflag": " ",
      "sasa": 0.0,
      "atoms": [
        {
          "atom_index": 1798,
          "name": "N",
          "element": "N",
          "coord": [
            0.7324000000953674,
            -1.6117000579833984,
            1.9837000370025635
          ]
        },
        {
          "atom_index": 1799,
          "name": "CA",
          "element": "C",
          "coord": [
            0.7980999946594238,
            -1.4819999933242798,
            1.993399977684021
          ]
        },
        {
          "atom_index": 1800,
          "name": "C",
          "element": "C",
          "coord": [
            0.7957000136375427,
            -1.4391000270843506,
            2.1393001079559326
          ]
        },
        {
          "atom_index": 1801,
          "name": "O",
          "element": "O",
          "coord": [
            0.70169997215271,
            -1.4710999727249146,
            2.2137999534606934
          ]
        },
        {
          "atom_index": 1802,
          "name": "CB",
          "element": "C",
          "coord": [
            0.7276999950408936,
            -1.3806999921798706,
            1.9063999652862549
          ]
        },
        {
          "atom_index": 1803,
          "name": "CG",
          "element": "C",
          "coord": [
            0.5796999931335449,
            -1.3675999641418457,
            1.9386999607086182
          ]
        },
        {
          "atom_index": 1804,
          "name": "SD",
          "element": "S",
          "coord": [
            0.4894999861717224,
            -1.2675000429153442,
            1.822100043296814
          ]
        },
        {
          "atom_index": 1805,
          "name": "CE",
          "element": "C",
          "coord": [
            0.46860000491142273,
            -1.3666000366210938,
            1.6837999820709229
          ]
        }
      ]
    },
    {
      "id": "L:23",
      "chain": "L",
      "resseq": 23,
      "icode": "",
      "resname": "THR",
      "hetflag": " ",
      "sasa": 0.4839819371700287,
      "atoms": [
        {
          "atom_index": 1806,
          "name": "N",
          "element": "N",
          "coord": [
            0.9000999927520752,
            -1.367400050163269,
            2.1796998977661133
          ]
        },
        {
          "atom_index": 1807,
          "name": "CA",
          "element": "C",
          "coord": [
            0.9243000149726868,
            -1.340000033378601,
            2.320199966430664
          ]
        },
        {
          "atom_index": 1808,
          "name": "C",
          "element": "C",
          "coord": [
            0.9204999804496765,
            -1.1907000541687012,
            2.348599910736084
          ]
        },
        {
          "atom_index": 1809,
          "name": "O",
          "element": "O",
          "coord": [
            0.9394999742507935,
            -1.107100009918213,
            2.2595999240875244
          ]
        },
        {
          "atom_index": 1810,
          "name": "CB",
          "element": "C",
          "coord": [
            1.0605000257492065,
            -1.3940000534057617,
            2.3596999645233154
          ]
        },
        {
          "atom_index": 1811,
          "name": "OG1",
          "element": "O",
          "coord": [
            1.1589000225067139,
            -1.329200029373169,
            2.2783000469207764
          ]
        },
        {
          "atom_index": 1812,
          "name": "CG2",
          "element": "C",
          "coord": [
            1.0657000541687012,
            -1.5448999404907227,
            2.335200071334839
          ]
        }
      ]
    },
    {
      "id": "L:24",
      "chain": "L",
      "resseq": 24,
      "icode": "",
      "resname": "CYS",
      "hetflag": " ",
      "sasa": 0.0,
      "atoms": [
        {
          "atom_index": 1813,
          "name": "N",
          "element": "N",
          "coord": [
            0.892799973487854,
            -1.15910005569458,
            2.4742000102996826
          ]
        },
        {
          "atom_index": 1814,
          "name": "CA",
          "element": "C",
          "coord": [
            0.8820000290870667,
            -1.0221999883651733,
            2.5183000564575195
          ]
        },
        {
          "atom_index": 1815,
          "name": "C",
          "element": "C",
          "coord": [
            0.9416999816894531,
            -1.0185999870300293,
            2.6556999683380127
          ]
        },
        {
          "atom_index": 1816,
          "name": "O",
          "element": "O",
          "coord": [
            0.8855999708175659,
            -1.0772000551223755,
            2.7499001026153564
          ]
        },
        {
          "atom_index": 1817,
          "name": "CB",
          "element": "C",
          "coord": [
            0.7358999848365784,
            -0.9825000166893005,
            2.527600049972534
          ]
        },
        {
          "atom_index": 1818,
          "name": "SG",
          "element": "S",
          "coord": [
            0.708299994468689,
            -0.8126999735832214,
            2.593100070953369
          ]
        }
      ]
    },
    {
      "id": "L:25",
      "chain": "L",
      "resseq": 25,
      "icode": "",
      "resname": "SER",
      "hetflag": " ",
      "sasa": 0.6305971741676331,
      "atoms": [
        {
          "atom_index": 1819,
          "name": "N",
          "element": "N",
          "coord": [
            1.056399941444397,
            -0.951200008392334,
            2.6661999225616455
          ]
        },
        {
          "atom_index": 1820,
          "name": "CA",
          "element": "C",
          "coord": [
            1.1297999620437622,
            -0.9362000226974487,
            2.7911999225616455
          ]
        },
        {
          "atom_index": 1821,
          "name": "C",
          "element": "C",
          "coord": [
            1.1116000413894653,
            -0.7957000136375427,
            2.8522000312805176
          ]
        },
        {
          "atom_index": 1822,
          "name": "O",
          "element": "O",
          "coord": [
            1.1378999948501587,
            -0.6948999762535095,
            2.78629994392395
          ]
        },
        {
          "atom_index": 1823,
          "name": "CB",
          "element": "C",
          "coord": [
            1.2781000137329102,
            -0.9639000296592712,
            2.7651000022888184
          ]
        },
        {
          "atom_index": 1824,
          "name": "OG",
          "element": "O",
          "coord": [
            1.3525999784469604,
            -0.9575999975204468,
            2.8852999210357666
          ]
        }
      ]
    },
    {
      "id": "L:26",
      "chain": "L",
      "resseq": 26,
      "icode": "",
      "resname": "ALA",
      "hetflag": " ",
      "sasa": 0.0,
      "atoms": [
        {
          "atom_index": 1825,
          "name": "N",
          "element": "N",
          "coord": [
            1.066499948501587,
            -0.7897999882698059,
            2.977400064468384
          ]
        },
        {
          "atom_index": 1826,
          "name": "CA",
          "element": "C",
          "coord": [
            1.0422999858856201,
            -0.6618000268936157,
            3.0464000701904297
          ]
        },
        {
          "atom_index": 1827,
          "name": "C",
          "element": "C",
          "coord": [
            1.1597000360488892,
            -0.6207000017166138,
            3.1356000900268555
          ]
        },
        {
          "atom_index": 1828,
          "name": "O",
          "element": "O",
          "coord": [
            1.2213000059127808,
            -0.7053999900817871,
            3.199399948120117
          ]
        },
        {
          "atom_index": 1829,
          "name": "CB",
          "element": "C",
          "coord": [
            0.9154999852180481,
            -0.6693999767303467,
            3.1285998821258545
          ]
        }
      ]
    },
    {
      "id": "L:27",
      "chain": "L",
      "resseq": 27,
      "icode": "",
      "resname": "SER",
      "hetflag": " ",
      "sasa": 2.6228630542755127,
      "atoms": [
        {
          "atom_index": 1830,
          "name": "N",
          "element": "N",
          "coord": [
            1.1884000301361084,
            -0.49050000309944153,
            3.1410000324249268
          ]
        },
        {
          "atom_index": 1831,
          "name": "CA",
          "element": "C",
          "coord": [
            1.3042000532150269,
            -0.43860000371932983,
            3.21589994430542
          ]
        },
        {
          "atom_index": 1832,
          "name": "C",
          "element": "C",
          "coord": [
            1.2896000146865845,
            -0.4519999921321869,
            3.3671998977661133
          ]
        },
        {
          "atom_index": 1833,
          "name": "O",
          "element": "O",
          "coord": [
            1.3890999555587769,
            -0.4503999948501587,
            3.441999912261963
          ]
        },
        {
          "atom_index": 1834,
          "name": "CB",
          "element": "C",
          "coord": [
            1.3322999477386475,
            -0.2928999960422516,
            3.177500009536743
          ]
        },
        {
          "atom_index": 1835,
          "name": "OG",
          "element": "O",
          "coord": [
            1.2214000225067139,
            -0.210099995136261,
            3.206199884414673
          ]
        }
      ]
    },
    {
      "id": "L:28",
      "chain": "L",
      "resseq": 28,
      "icode": "",
      "resname": "SER",
      "hetflag": " ",
      "sasa": 1.4189447164535522,
      "atoms": [
        {
          "atom_index": 1836,
          "name": "N",
          "element": "N",
          "coord": [
            1.1655000448226929,
            -0.46230000257492065,
            3.4133999347686768
          ]
        },
        {
          "atom_index": 1837,
          "name": "CA",
          "element": "C",
          "coord": [
            1.1385999917984009,
            -0.5037999749183655,
            3.551100015640259
          ]
        },
        {
          "atom_index": 1838,
          "name": "C",
          "element": "C",
          "coord": [
            1.0095000267028809,
            -0.5860000252723694,
            3.553800106048584
          ]
        },
        {
          "atom_index": 1839,
          "name": "O",
          "element": "O",
          "coord": [
            0.932699978351593,
            -0.5877000093460083,
            3.455399990081787
          ]
        },
        {
          "atom_index": 1840,
          "name": "CB",
          "element": "C",
          "coord": [
            1.13510000705719,
            -0.3846000134944916,
            3.648099899291992
          ]
        },
        {
          "atom_index": 1841,
          "name": "OG",
          "element": "O",
          "coord": [
            1.0111000537872314,
            -0.3176000118255615,
            3.6433000564575195
          ]
        }
      ]
    },
    {
      "id": "L:29",
      "chain": "L",
      "resseq": 29,
      "icode": "",
      "resname": "SER",
      "hetflag": " ",
      "sasa": 2.876674175262451,
      "atoms": [
        {
          "atom_index": 1842,
          "name": "N",
          "element": "N",
          "coord": [
            0.9889000058174133,
            -0.6568999886512756,
            3.6644999980926514
          ]
        },
        {
          "atom_index": 1843,
          "name": "CA",
          "element": "C",
          "coord": [
            0.880299985408783,
            -0.7538999915122986,
            3.678800106048584
          ]
        },
        {
          "atom_index": 1844,
          "name": "C",
          "element": "C",
          "coord": [
            0.7452999949455261,
            -0.6937000155448914,
            3.644200086593628
          ]
        },
        {
          "atom_index": 1845,
          "name": "O",
          "element": "O",
          "coord": [
            0.7170000076293945,
            -0.5803999900817871,
            3.6823999881744385
          ]
        },
        {
          "atom_index": 1846,
          "name": "CB",
          "element": "C",
          "coord": [
            0.8762000203132629,
            -0.8034999966621399,
            3.823499917984009
          ]
        },
        {
          "atom_index": 1847,
          "name": "OG",
          "element": "O",
          "coord": [
            0.815500020980835,
            -0.9312999844551086,
            3.8310999870300293
          ]
        }
      ]
    },
    {
      "id": "L:30",
      "chain": "L",
      "resseq": 30,
      "icode": "",
      "resname": "VAL",
      "hetflag": " ",
      "sasa": 0.0,
      "atoms": [
        {
          "atom_index": 1848,
          "name": "N",
          "element": "N",
          "coord": [
            0.6642000079154968,
            -0.767300009727478,
            3.5676000118255615
          ]
        },
        {
          "atom_index": 1849,
          "name": "CA",
          "element": "C",
          "coord": [
            0.5250999927520752,
            -0.7281000018119812,
            3.54229998588562
          ]
        },
        {
          "atom_index": 1850,
          "name": "C",
          "element": "C",
          "coord": [
            0.42739999294281006,
            -0.8363999724388123,
            3.589900016784668
          ]
        },
        {
          "atom_index": 1851,
          "name": "O",
          "element": "O",
          "coord": [
            0.45879998803138733,
            -0.9556000232696533,
            3.5869998931884766
          ]
        },
        {
          "atom_index": 1852,
          "name": "CB",
          "element": "C",
          "coord": [
            0.49720001220703125,
            -0.6945000290870667,
            3.3926000595092773
          ]
        },
        {
          "atom_index": 1853,
          "name": "CG1",
          "element": "C",
          "coord": [
            0.5828999876976013,
            -0.5774000287055969,
            3.3438000679016113
          ]
        },
        {
          "atom_index": 1854,
          "name": "CG2",
          "element": "C",
          "coord": [
            0.5178999900817871,
            -0.815500020980835,
            3.3041999340057373
          ]
        }
      ]
    },
    {
      "id": "L:31",
      "chain": "L",
      "resseq": 31,
      "icode": "",
      "resname": "SER",
      "hetflag": " ",
      "sasa": 1.4188436269760132,
      "atoms": [
        {
          "atom_index": 1855,
          "name": "N",
          "element": "N",
          "coord": [
            0.30869999527931213,
            -0.7942000031471252,
            3.631999969482422
          ]
        },
        {
          "atom_index": 1856,
          "name": "CA",
          "element": "C",
          "coord": [
            0.2087000012397766,
            -0.8859000205993652,
            3.687000036239624
          ]
        },
        {
          "atom_index": 1857,
          "name": "C",
          "element": "C",
          "coord": [
            0.14489999413490295,
            -0.9793000221252441,
            3.58489990234375
          ]
        },
        {
          "atom_index": 1858,
          "name": "O",
          "element": "O",
          "coord": [
            0.11509999632835388,
            -1.0956000089645386,
            3.615600109100342
          ]
        },
        {
          "atom_index": 1859,
          "name": "CB",
          "element": "C",
          "coord": [
            0.10080000013113022,
            -0.804099977016449,
            3.7576000690460205
          ]
        },
        {
          "atom_index": 1860,
          "name": "OG",
          "element": "O",
          "coord": [
            0.1559000015258789,
            -0.7436000108718872,
            3.872999906539917
          ]
        }
      ]
    },
    {
      "id": "L:32",
      "chain": "L",
      "resseq": 32,
      "icode": "",
      "resname": "TYR",
      "hetflag": " ",
      "sasa": 3.089926242828369,
      "atoms": [
        {
          "atom_index": 1861,
          "name": "N",
          "element": "N",
          "coord": [
            0.12520000338554382,
            -0.9264000058174133,
            3.464200019836426
          ]
        },
        {
          "atom_index": 1862,
          "name": "CA",
          "element": "C",
          "coord": [
            0.06300000101327896,
            -0.9965000152587891,
            3.351799964904785
          ]
        },
        {
          "atom_index": 1863,
          "name": "C",
          "element": "C",
          "coord": [
            0.1185000017285347,
            -0.9362000226974487,
            3.2251999378204346
          ]
        },
        {
          "atom_index": 1864,
          "name": "O",
          "element": "O",
          "coord": [
            0.15780000388622284,
            -0.8188999891281128,
            3.2232000827789307
          ]
        },
        {
          "atom_index": 1865,
          "name": "CB",
          "element": "C",
          "coord": [
            -0.08950000256299973,
            -0.9753000140190125,
            3.3505001068115234
          ]
        },
        {
          "atom_index": 1866,
          "name": "CG",
          "element": "C",
          "coord": [
            -0.1606999933719635,
            -1.0312000513076782,
            3.47189998626709
          ]
        },
        {
          "atom_index": 1867,
          "name": "CD1",
          "element": "C",
          "coord": [
            -0.17159999907016754,
            -1.169100046157837,
            3.4916000366210938
          ]
        },
        {
          "atom_index": 1868,
          "name": "CD2",
          "element": "C",
          "coord": [
            -0.2167000025510788,
            -0.9466999769210815,
            3.5669000148773193
          ]
        },
        {
          "atom_index": 1869,
          "name": "CE1",
          "element": "C",
          "coord": [
            -0.2363000065088272,
            -1.2202999591827393,
            3.6036999225616455
          ]
        },
        {
          "atom_index": 1870,
          "name": "CE2",
          "element": "C",
          "coord": [
            -0.2818000018596649,
            -0.9976999759674072,
            3.6807000637054443
          ]
        },
        {
          "atom_index": 1871,
          "name": "CZ",
          "element": "C",
          "coord": [
            -0.29120001196861267,
            -1.1348999738693237,
            3.6970999240875244
          ]
        },
        {
          "atom_index": 1872,
          "name": "OH",
          "element": "O",
          "coord": [
            -0.3546999990940094,
            -1.1878000497817993,
            3.807300090789795
          ]
        }
      ]
    },
    {
      "id": "L:33",
      "chain": "L",
      "resseq": 33,
      "icode": "",
      "resname": "MET",
      "hetflag": " ",
      "sasa": 0.0,
      "atoms": [
        {
          "atom_index": 1873,
          "name": "N",
          "element": "N",
          "coord": [
            0.11840000003576279,
            -1.0153000354766846,
            3.11899995803833
          ]
        },
        {
          "atom_index": 1874,
          "name": "CA",
          "element": "C",
          "coord": [
            0.1454000025987625,
            -0.9624999761581421,
            2.9853999614715576
          ]
        },
        {
          "atom_index": 1875,
          "name": "C",
          "element": "C",
          "coord": [
            0.01940000057220459,
            -0.9682000279426575,
            2.9000000953674316
          ]
        },
        {
          "atom_index": 1876,
          "name": "O",
          "element": "O",
          "coord": [
            -0.062300000339746475,
            -1.0607999563217163,
            2.913800001144409
          ]
        },
        {
          "atom_index": 1877,
          "name": "CB",
          "element": "C",
          "coord": [
            0.2612000107765198,
            -1.0384000539779663,
            2.9182000160217285
          ]
        },
        {
          "atom_index": 1878,
          "name": "CG",
          "element": "C",
          "coord": [
            0.3276999890804291,
            -0.9603999853134155,
            2.8018999099731445
          ]
        },
        {
          "atom_index": 1879,
          "name": "SD",
          "element": "S",
          "coord": [
            0.40299999713897705,
            -0.8001999855041504,
            2.843899965286255
          ]
        },
        {
          "atom_index": 1880,
          "name": "CE",
          "element": "C",
          "coord": [
            0.5504999756813049,
            -0.8553000092506409,
            2.9303998947143555
          ]
        }
      ]
    },
    {
      "id": "L:34",
      "chain": "L",
      "resseq": 34,
      "icode": "",
      "resname": "TYR",
      "hetflag": " ",
      "sasa": 0.0,
      "atoms": [
        {
          "atom_index": 1881,
          "name": "N",
          "element": "N",
          "coord": [
            0.004399999976158142,
            -0.8672999739646912,
            2.8143999576568604
          ]
        },
        {
          "atom_index": 1882,
          "name": "CA",
          "element": "C",
          "coord": [
            -0.10499999672174454,
            -0.8600999712944031,
            2.7177000045776367
          ]
        },
        {
          "atom_index": 1883,
          "name": "C",
          "element": "C",
          "coord": [
            -0.04360000044107437,
            -0.8598999977111816,
            2.5792999267578125
          ]
        },
        {
          "atom_index": 1884,
          "name": "O",
          "element": "O",
          "coord": [
            0.06909999996423721,
            -0.8130000233650208,
            2.5599000453948975
          ]
        },
        {
          "atom_index": 1885,
          "name": "CB",
          "element": "C",
          "coord": [
            -0.1915999948978424,
            -0.7342000007629395,
            2.7418999671936035
          ]
        },
        {
          "atom_index": 1886,
          "name": "CG",
          "element": "C",
          "coord": [
            -0.23499999940395355,
            -0.723800003528595,
            2.885200023651123
          ]
        },
        {
          "atom_index": 1887,
          "name": "CD1",
          "element": "C",
          "coord": [
            -0.3605000078678131,
            -0.7700999975204468,
            2.926800012588501
          ]
        },
        {
          "atom_index": 1888,
          "name": "CD2",
          "element": "C",
          "coord": [
            -0.14900000393390656,
            -0.6722000241279602,
            2.980600118637085
          ]
        },
        {
          "atom_index": 1889,
          "name": "CE1",
          "element": "C",
          "coord": [
            -0.39969998598098755,
            -0.7639999985694885,
            3.0625
          ]
        },
        {
          "atom_index": 1890,
          "name": "CE2",
          "element": "C",
          "coord": [
            -0.18569999933242798,
            -0.6669999957084656,
            3.115600109100342
          ]
        },
        {
          "atom_index": 1891,
          "name": "CZ",
          "element": "C",
          "coord": [
            -0.31049999594688416,
            -0.7123000025749207,
            3.1554999351501465
          ]
        },
        {
          "atom_index": 1892,
          "name": "OH",
          "element": "O",
          "coord": [
            -0.3427000045776367,
            -0.7049999833106995,
            3.2894999980926514
          ]
        }
      ]
    },
    {
      "id": "L:35",
      "chain": "L",
      "resseq": 35,
      "icode": "",
      "resname": "TRP",
      "hetflag": " ",
      "sasa": 0.0,
      "atoms": [
        {
          "atom_index": 1893,
          "name": "N",
          "element": "N",
          "coord": [
            -0.11649999767541885,
            -0.9132000207901001,
            2.482100009918213
          ]
        },
        {
          "atom_index": 1894,
          "name": "CA",
          "element": "C",
          "coord": [
            -0.065700002014637,
            -0.9236999750137329,
            2.346299886703491
          ]
        },
        {
          "atom_index": 1895,
          "name": "C",
          "element": "C",
          "coord": [
            -0.17010000348091125,
            -0.8720999956130981,
            2.251199960708618
          ]
        },
        {
          "atom_index": 1896,
          "name": "O",
          "element": "O",
          "coord": [
            -0.2865000069141388,
            -0.9103000164031982,
            2.2614998817443848
          ]
        },
        {
          "atom_index": 1897,
          "name": "CB",
          "element": "C",
          "coord": [
            -0.03500000014901161,
            -1.070199966430664,
            2.3122000694274902
          ]
        },
        {
          "atom_index": 1898,
          "name": "CG",
          "element": "C",
          "coord": [
            0.0828000009059906,
            -1.125,
            2.3863000869750977
          ]
        },
        {
          "atom_index": 1899,
          "name": "CD1",
          "element": "C",
          "coord": [
            0.08169999718666077,
            -1.187600016593933,
            2.507699966430664
          ]
        },
        {
          "atom_index": 1900,
          "name": "CD2",
          "element": "C",
          "coord": [
            0.2190999984741211,
            -1.1247999668121338,
            2.3422999382019043
          ]
        },
        {
          "atom_index": 1901,
          "name": "NE1",
          "element": "N",
          "coord": [
            0.20900000631809235,
            -1.2242000102996826,
            2.5439999103546143
          ]
        },
        {
          "atom_index": 1902,
          "name": "CE2",
          "element": "C",
          "coord": [
            0.2955999970436096,
            -1.187399983406067,
            2.4437999725341797
          ]
        },
        {
          "atom_index": 1903,
          "name": "CE3",
          "element": "C",
          "coord": [
            0.2842000126838684,
            -1.0769000053405762,
            2.2281999588012695
          ]
        },
        {
          "atom_index": 1904,
          "name": "CZ2",
          "element": "C",
          "coord": [
            0.4343999922275543,
            -1.2036000490188599,
            2.4337000846862793
          ]
        },
        {
          "atom_index": 1905,
          "name": "CZ3",
          "element": "C",
          "coord": [
            0.42160001397132874,
            -1.0923999547958374,
            2.218400001525879
          ]
        },
        {
          "atom_index": 1906,
          "name": "CH2",
          "element": "C",
          "coord": [
            0.4952000081539154,
            -1.1546000242233276,
            2.3208999633789062
          ]
        }
      ]
    },
    {
      "id": "L:36",
      "chain": "L",
      "resseq": 36,
      "icode": "",
      "resname": "TYR",
      "hetflag": " ",
      "sasa": 0.0,
      "atoms": [
        {
          "atom_index": 1907,
          "name": "N",
          "element": "N",
          "coord": [
            -0.12759999930858612,
            -0.7857000231742859,
            2.1586999893188477
          ]
        },
        {
          "atom_index": 1908,
          "name": "CA",
          "element": "C",
          "coord": [
            -0.21539999544620514,
            -0.7287999987602234,
            2.0571000576019287
          ]
        },
        {
          "atom_index": 1909,
          "name": "C",
          "element": "C",
          "coord": [
            -0.1679999977350235,
            -0.7680000066757202,
            1.9178999662399292
          ]
        },
        {
          "atom_index": 1910,
          "name": "O",
          "element": "O",
          "coord": [
            -0.04729999974370003,
            -0.7763000130653381,
            1.8920999765396118
          ]
        },
        {
          "atom_index": 1911,
          "name": "CB",
          "element": "C",
          "coord": [
            -0.21899999678134918,
            -0.5752999782562256,
            2.0683000087738037
          ]
        },
        {
          "atom_index": 1912,
          "name": "CG",
          "element": "C",
          "coord": [
            -0.28850001096725464,
            -0.5314000248908997,
            2.1947999000549316
          ]
        },
        {
          "atom_index": 1913,
          "name": "CD1",
          "element": "C",
          "coord": [
            -0.423799991607666,
            -0.4936999976634979,
            2.194499969482422
          ]
        },
        {
          "atom_index": 1914,
          "name": "CD2",
          "element": "C",
          "coord": [
            -0.22010000050067902,
            -0.5291000008583069,
            2.3145999908447266
          ]
        },
        {
          "atom_index": 1915,
          "name": "CE1",
          "element": "C",
          "coord": [
            -0.4875999987125397,
            -0.45680001378059387,
            2.313199996948242
          ]
        },
        {
          "atom_index": 1916,
          "name": "CE2",
          "element": "C",
          "coord": [
            -0.28279998898506165,
            -0.4932999908924103,
            2.4326999187469482
          ]
        },
        {
          "atom_index": 1917,
          "name": "CZ",
          "element": "C",
          "coord": [
            -0.4154999852180481,
            -0.4575999975204468,
            2.4312000274658203
          ]
        },
        {
          "atom_index": 1918,
          "name": "OH",
          "element": "O",
          "coord": [
            -0.4756999909877777,
            -0.4228000044822693,
            2.549499988555908
          ]
        }
      ]
    },
    {
      "id": "L:37",
      "chain": "L",
      "resseq": 37,
      "icode": "",
      "resname": "GLN",
      "hetflag": " ",
      "sasa": 0.0,
      "atoms": [
        {
          "atom_index": 1919,
          "name": "N",
          "element": "N",
          "coord": [
            -0.2644999921321869,
            -0.7922999858856201,
            1.8300000429153442
          ]
        },
        {
          "atom_index": 1920,
          "name": "CA",
          "element": "C",
          "coord": [
            -0.23739999532699585,
            -0.8281999826431274,
            1.6919000148773193
          ]
        },
        {
          "atom_index": 1921,
          "name": "C",
          "element": "C",
          "coord": [
            -0.27790001034736633,
            -0.7109000086784363,
            1.6025999784469604
          ]
        },
        {
          "atom_index": 1922,
          "name": "O",
          "element": "O",
          "coord": [
            -0.3903999924659729,
            -0.6607000231742859,
            1.6126999855041504
          ]
        },
        {
          "atom_index": 1923,
          "name": "CB",
          "element": "C",
          "coord": [
            -0.31700000166893005,
            -0.9527000188827515,
            1.653499960899353
          ]
        },
        {
          "atom_index": 1924,
          "name": "CG",
          "element": "C",
          "coord": [
            -0.29339998960494995,
            -1.001099944114685,
            1.5083999633789062
          ]
        },
        {
          "atom_index": 1925,
          "name": "CD",
          "element": "C",
          "coord": [
            -0.39730000495910645,
            -1.101699948310852,
            1.46589994430542
          ]
        },
        {
          "atom_index": 1926,
          "name": "OE1",
          "element": "O",
          "coord": [
            -0.5174999833106995,
            -1.0734000205993652,
            1.470900058746338
          ]
        },
        {
          "atom_index": 1927,
          "name": "NE2",
          "element": "N",
          "coord": [
            -0.3522999882698059,
            -1.2193000316619873,
            1.4211000204086304
          ]
        }
      ]
    },
    {
      "id": "L:38",
      "chain": "L",
      "resseq": 38,
      "icode": "",
      "resname": "GLN",
      "hetflag": " ",
      "sasa": 0.0,
      "atoms": [
        {
          "atom_index": 1928,
          "name": "N",
          "element": "N",
          "coord": [
            -0.1873999983072281,
            -0.66839998960495,
            1.513700008392334
          ]
        },
        {
          "atom_index": 1929,
          "name": "CA",
          "element": "C",
          "coord": [
            -0.22120000422000885,
            -0.5633999705314636,
            1.4184000492095947
          ]
        },
        {
          "atom_index": 1930,
          "name": "C",
          "element": "C",
          "coord": [
            -0.18979999423027039,
            -0.6069999933242798,
            1.2745000123977661
          ]
        },
        {
          "atom_index": 1931,
          "name": "O",
          "element": "O",
          "coord": [
            -0.0731000006198883,
            -0.617900013923645,
            1.2343000173568726
          ]
        },
        {
          "atom_index": 1932,
          "name": "CB",
          "element": "C",
          "coord": [
            -0.1543000042438507,
            -0.4302000105381012,
            1.4520000219345093
          ]
        },
        {
          "atom_index": 1933,
          "name": "CG",
          "element": "C",
          "coord": [
            -0.1996999979019165,
            -0.3165999948978424,
            1.3595999479293823
          ]
        },
        {
          "atom_index": 1934,
          "name": "CD",
          "element": "C",
          "coord": [
            -0.13410000503063202,
            -0.18150000274181366,
            1.3912999629974365
          ]
        },
        {
          "atom_index": 1935,
          "name": "OE1",
          "element": "O",
          "coord": [
            -0.021800000220537186,
            -0.17730000615119934,
            1.4407999515533447
          ]
        },
        {
          "atom_index": 1936,
          "name": "NE2",
          "element": "N",
          "coord": [
            -0.20479999482631683,
            -0.0722000002861023,
            1.3630000352859497
          ]
        }
      ]
    },
    {
      "id": "L:39",
      "chain": "L",
      "resseq": 39,
      "icode": "",
      "resname": "LYS",
      "hetflag": " ",
      "sasa": 0.0,
      "atoms": [
        {
          "atom_index": 1937,
          "name": "N",
          "element": "N",
          "coord": [
            -0.2964000105857849,
            -0.6365000009536743,
            1.2010999917984009
          ]
        },
        {
          "atom_index": 1938,
          "name": "CA",
          "element": "C",
          "coord": [
            -0.2858000099658966,
            -0.6693999767303467,
            1.0587999820709229
          ]
        },
        {
          "atom_index": 1939,
          "name": "C",
          "element": "C",
          "coord": [
            -0.26589998602867126,
            -0.541100025177002,
            0.9794999957084656
          ]
        },
        {
          "atom_index": 1940,
          "name": "O",
          "element": "O",
          "coord": [
            -0.31769999861717224,
            -0.4366999864578247,
            1.0168999433517456
          ]
        },
        {
          "atom_index": 1941,
          "name": "CB",
          "element": "C",
          "coord": [
            -0.4120999872684479,
            -0.7436000108718872,
            1.0145000219345093
          ]
        },
        {
          "atom_index": 1942,
          "name": "CG",
          "element": "C",
          "coord": [
            -0.42579999566078186,
            -0.8752999901771545,
            1.083799958229065
          ]
        },
        {
          "atom_index": 1943,
          "name": "CD",
          "element": "C",
          "coord": [
            -0.534600019454956,
            -0.9656000137329102,
            1.0267000198364258
          ]
        },
        {
          "atom_index": 1944,
          "name": "CE",
          "element": "C",
          "coord": [
            -0.5357999801635742,
            -1.0958000421524048,
            1.1058000326156616
          ]
        },
        {
          "atom_index": 1945,
          "name": "NZ",
          "element": "N",
          "coord": [
            -0.6154999732971191,
            -1.1962000131607056,
            1.033400058746338
          ]
        }
      ]
    },
    {
      "id": "L:40",
      "chain": "L",
      "resseq": 40,
      "icode": "",
      "resname": "PRO",
      "hetflag": " ",
      "sasa": 0.0,
      "atoms": [
        {
          "atom_index": 1946,
          "name": "N",
          "element": "N",
          "coord": [
            -0.18960000574588776,
            -0.546500027179718,
            0.8690000176429749
          ]
        },
        {
          "atom_index": 1947,
          "name": "CA",
          "element": "C",
          "coord": [
            -0.15919999778270721,
            -0.42329999804496765,
            0.7972999811172485
          ]
        },
        {
          "atom_index": 1948,
          "name": "C",
          "element": "C",
          "coord": [
            -0.2842000126838684,
            -0.3479999899864197,
            0.7567999958992004
          ]
        },
        {
          "atom_index": 1949,
          "name": "O",
          "element": "O",
          "coord": [
            -0.37720000743865967,
            -0.40689998865127563,
            0.7009999752044678
          ]
        },
        {
          "atom_index": 1950,
          "name": "CB",
          "element": "C",
          "coord": [
            -0.08500000089406967,
            -0.47369998693466187,
            0.671999990940094
          ]
        },
        {
          "atom_index": 1951,
          "name": "CG",
          "element": "C",
          "coord": [
            -0.02280000038444996,
            -0.5986999869346619,
            0.7160999774932861
          ]
        },
        {
          "atom_index": 1952,
          "name": "CD",
          "element": "C",
          "coord": [
            -0.11980000138282776,
            -0.6628000140190125,
            0.8111000061035156
          ]
        }
      ]
    },
    {
      "id": "L:41",
      "chain": "L",
      "resseq": 41,
      "icode": "",
      "resname": "GLY",
      "hetflag": " ",
      "sasa": 0.0,
      "atoms": [
        {
          "atom_index": 1953,
          "name": "N",
          "element": "N",
          "coord": [
            -0.28769999742507935,
            -0.21950000524520874,
            0.7893999814987183
          ]
        },
        {
          "atom_index": 1954,
          "name": "CA",
          "element": "C",
          "coord": [
            -0.39890000224113464,
            -0.13269999623298645,
            0.7511000037193298
          ]
        },
        {
          "atom_index": 1955,
          "name": "C",
          "element": "C",
          "coord": [
            -0.517300009727478,
            -0.13130000233650208,
            0.8460999727249146
          ]
        },
        {
          "atom_index": 1956,
          "name": "O",
          "element": "O",
          "coord": [
            -0.6137999892234802,
            -0.05689999833703041,
            0.8215000033378601
          ]
        }
      ]
    },
    {
      "id": "L:42",
      "chain": "L",
      "resseq": 42,
      "icode": "",
      "resname": "SER",
      "hetflag": " ",
      "sasa": 0.0,
      "atoms": [
        {
          "atom_index": 1957,
          "name": "N",
          "element": "N",
          "coord": [
            -0.5130000114440918,
            -0.21209999918937683,
            0.9526000022888184
          ]
        },
        {
          "atom_index": 1958,
          "name": "CA",
          "element": "C",
          "coord": [
            -0.6173999905586243,
            -0.2029999941587448,
            1.0555000305175781
          ]
        },
        {
          "atom_index": 1959,
          "name": "C",
          "element": "C",
          "coord": [
            -0.5637999773025513,
            -0.16930000483989716,
            1.1938999891281128
          ]
        },
        {
          "atom_index": 1960,
          "name": "O",
          "element": "O",
          "coord": [
            -0.4424000084400177,
            -0.16169999539852142,
            1.2143000364303589
          ]
        },
        {
          "atom_index": 1961,
          "name": "CB",
          "element": "C",
          "coord": [
            -0.7063000202178955,
            -0.32749998569488525,
            1.0607999563217163
          ]
        },
        {
          "atom_index": 1962,
          "name": "OG",
          "element": "O",
          "coord": [
            -0.633400022983551,
            -0.44609999656677246,
            1.0511000156402588
          ]
        }
      ]
    },
    {
      "id": "L:43",
      "chain": "L",
      "resseq": 43,
      "icode": "",
      "resname": "SER",
      "hetflag": " ",
      "sasa": 0.0,
      "atoms": [
        {
          "atom_index": 1963,
          "name": "N",
          "element": "N",
          "coord": [
            -0.6570000052452087,
            -0.14480000734329224,
            1.2861000299453735
          ]
        },
        {
          "atom_index": 1964,
          "name": "CA",
          "element": "C",
          "coord": [
            -0.6237000226974487,
            -0.11699999868869781,
            1.4256999492645264
          ]
        },
        {
          "atom_index": 1965,
          "name": "C",
          "element": "C",
          "coord": [
            -0.5742999911308289,
            -0.23829999566078186,
            1.500499963760376
          ]
        },
        {
          "atom_index": 1966,
          "name": "O",
          "element": "O",
          "coord": [
            -0.6082000136375427,
            -0.34940001368522644,
            1.4643000364303589
          ]
        },
        {
          "atom_index": 1967,
          "name": "CB",
          "element": "C",
          "coord": [
            -0.7473000288009644,
            -0.06300000101327896,
            1.4973000288009644
          ]
        },
        {
          "atom_index": 1968,
          "name": "OG",
          "element": "O",
          "coord": [
            -0.8029000163078308,
            0.043299999088048935,
            1.4228999614715576
          ]
        }
      ]
    },
    {
      "id": "L:44",
      "chain": "L",
      "resseq": 44,
      "icode": "",
      "resname": "PRO",
      "hetflag": " ",
      "sasa": 0.0,
      "atoms": [
        {
          "atom_index": 1969,
          "name": "N",
          "element": "N",
          "coord": [
            -0.49380001425743103,
            -0.21739999949932098,
            1.6065000295639038
          ]
        },
        {
          "atom_index": 1970,
          "name": "CA",
          "element": "C",
          "coord": [
            -0.4542999863624573,
            -0.3287999927997589,
            1.6930999755859375
          ]
        },
        {
          "atom_index": 1971,
          "name": "C",
          "element": "C",
          "coord": [
            -0.578499972820282,
            -0.3917999863624573,
            1.7547999620437622
          ]
        },
        {
          "atom_index": 1972,
          "name": "O",
          "element": "O",
          "coord": [
            -0.6807000041007996,
            -0.32280001044273376,
            1.7732000350952148
          ]
        },
        {
          "atom_index": 1973,
          "name": "CB",
          "element": "C",
          "coord": [
            -0.3693000078201294,
            -0.2612999975681305,
            1.8005000352859497
          ]
        },
        {
          "atom_index": 1974,
          "name": "CG",
          "element": "C",
          "coord": [
            -0.32199999690055847,
            -0.13379999995231628,
            1.7338000535964966
          ]
        },
        {
          "atom_index": 1975,
          "name": "CD",
          "element": "C",
          "coord": [
            -0.4390999972820282,
            -0.0885000005364418,
            1.654099941253662
          ]
        }
      ]
    },
    {
      "id": "L:45",
      "chain": "L",
      "resseq": 45,
      "icode": "",
      "resname": "ARG",
      "hetflag": " ",
      "sasa": 0.09495562314987183,
      "atoms": [
        {
          "atom_index": 1976,
          "name": "N",
          "element": "N",
          "coord": [
            -0.5705999732017517,
            -0.5223000049591064,
            1.7790000438690186
          ]
        },
        {
          "atom_index": 1977,
          "name": "CA",
          "element": "C",
          "coord": [
            -0.680899977684021,
            -0.5943999886512756,
            1.8413000106811523
          ]
        },
        {
          "atom_index": 1978,
          "name": "C",
          "element": "C",
          "coord": [
            -0.6258999705314636,
            -0.684499979019165,
            1.9505000114440918
          ]
        },
        {
          "atom_index": 1979,
          "name": "O",
          "element": "O",
          "coord": [
            -0.5239999890327454,
            -0.7487999796867371,
            1.934399962425232
          ]
        },
        {
          "atom_index": 1980,
          "name": "CB",
          "element": "C",
          "coord": [
            -0.7556999921798706,
            -0.6780999898910522,
            1.7376999855041504
          ]
        },
        {
          "atom_index": 1981,
          "name": "CG",
          "element": "C",
          "coord": [
            -0.8999000191688538,
            -0.7081999778747559,
            1.7759000062942505
          ]
        },
        {
          "atom_index": 1982,
          "name": "CD",
          "element": "C",
          "coord": [
            -0.9617000222206116,
            -0.8158000111579895,
            1.6856000423431396
          ]
        },
        {
          "atom_index": 1983,
          "name": "NE",
          "element": "N",
          "coord": [
            -1.1073999404907227,
            -0.8123000264167786,
            1.6936999559402466
          ]
        },
        {
          "atom_index": 1984,
          "name": "CZ",
          "element": "C",
          "coord": [
            -1.1823999881744385,
            -0.7156000137329102,
            1.6412999629974365
          ]
        },
        {
          "atom_index": 1985,
          "name": "NH1",
          "element": "N",
          "coord": [
            -1.125599980354309,
            -0.6147000193595886,
            1.5765999555587769
          ]
        },
        {
          "atom_index": 1986,
          "name": "NH2",
          "element": "N",
          "coord": [
            -1.3145999908447266,
            -0.7196999788284302,
            1.6532000303268433
          ]
        }
      ]
    },
    {
      "id": "L:46",
      "chain": "L",
      "resseq": 46,
      "icode": "",
      "resname": "LEU",
      "hetflag": " ",
      "sasa": 0.0,
      "atoms": [
        {
          "atom_index": 1987,
          "name": "N",
          "element": "N",
          "coord": [
            -0.6949999928474426,
            -0.6863999962806702,
            2.0645999908447266
          ]
        },
        {
          "atom_index": 1988,
          "name": "CA",
          "element": "C",
          "coord": [
            -0.6532999873161316,
            -0.7732999920845032,
            2.174499988555908
          ]
        },
        {
          "atom_index": 1989,
          "name": "C",
          "element": "C",
          "coord": [
            -0.6590999960899353,
            -0.9211999773979187,
            2.1349000930786133
          ]
        },
        {
          "atom_index": 1990,
          "name": "O",
          "element": "O",
          "coord": [
            -0.760699987411499,
            -0.9692999720573425,
            2.0822999477386475
          ]
        },
        {
          "atom_index": 1991,
          "name": "CB",
          "element": "C",
          "coord": [
            -0.7390000224113464,
            -0.7502999901771545,
            2.2997000217437744
          ]
        },
        {
          "atom_index": 1992,
          "name": "CG",
          "element": "C",
          "coord": [
            -0.695900022983551,
            -0.8409000039100647,
            2.416800022125244
          ]
        },
        {
          "atom_index": 1993,
          "name": "CD1",
          "element": "C",
          "coord": [
            -0.5618000030517578,
            -0.7940000295639038,
            2.476799964904785
          ]
        },
        {
          "atom_index": 1994,
          "name": "CD2",
          "element": "C",
          "coord": [
            -0.803600013256073,
            -0.8590999841690063,
            2.5227999687194824
          ]
        }
      ]
    },
    {
      "id": "L:47",
      "chain": "L",
      "resseq": 47,
      "icode": "",
      "resname": "LEU",
      "hetflag": " ",
      "sasa": 0.0,
      "atoms": [
        {
          "atom_index": 1995,
          "name": "N",
          "element": "N",
          "coord": [
            -0.5497000217437744,
            -0.9908000230789185,
            2.163300037384033
          ]
        },
        {
          "atom_index": 1996,
          "name": "CA",
          "element": "C",
          "coord": [
            -0.5356000065803528,
            -1.1333999633789062,
            2.1350998878479004
          ]
        },
        {
          "atom_index": 1997,
          "name": "C",
          "element": "C",
          "coord": [
            -0.534600019454956,
            -1.215000033378601,
            2.2630999088287354
          ]
        },
        {
          "atom_index": 1998,
          "name": "O",
          "element": "O",
          "coord": [
            -0.6104000210762024,
            -1.3127000331878662,
            2.2764999866485596
          ]
        },
        {
          "atom_index": 1999,
          "name": "CB",
          "element": "C",
          "coord": [
            -0.40369999408721924,
            -1.1548000574111938,
            2.059499979019165
          ]
        },
        {
          "atom_index": 2000,
          "name": "CG",
          "element": "C",
          "coord": [
            -0.3831000030040741,
            -1.2798999547958374,
            1.9764000177383423
          ]
        },
        {
          "atom_index": 2001,
          "name": "CD1",
          "element": "C",
          "coord": [
            -0.46459999680519104,
            -1.2724000215530396,
            1.8446999788284302
          ]
        },
        {
          "atom_index": 2002,
          "name": "CD2",
          "element": "C",
          "coord": [
            -0.23389999568462372,
            -1.2884999513626099,
            1.9502999782562256
          ]
        }
      ]
    },
    {
      "id": "L:48",
      "chain": "L",
      "resseq": 48,
      "icode": "",
      "resname": "ILE",
      "hetflag": " ",
      "sasa": 0.0,
      "atoms": [
        {
          "atom_index": 2003,
          "name": "N",
          "element": "N",
          "coord": [
            -0.44839999079704285,
            -1.1756000518798828,
            2.3570001125335693
          ]
        },
        {
          "atom_index": 2004,
          "name": "CA",
          "element": "C",
          "coord": [
            -0.4293999969959259,
            -1.250599980354309,
            2.481600046157837
          ]
        },
        {
          "atom_index": 2005,
          "name": "C",
          "element": "C",
          "coord": [
            -0.421099990606308,
            -1.1512999534606934,
            2.5969998836517334
          ]
        },
        {
          "atom_index": 2006,
          "name": "O",
          "element": "O",
          "coord": [
            -0.3481999933719635,
            -1.0532000064849854,
            2.589200019836426
          ]
        },
        {
          "atom_index": 2007,
          "name": "CB",
          "element": "C",
          "coord": [
            -0.298799991607666,
            -1.330899953842163,
            2.4763998985290527
          ]
        },
        {
          "atom_index": 2008,
          "name": "CG1",
          "element": "C",
          "coord": [
            -0.3095000088214874,
            -1.440500020980835,
            2.3701999187469482
          ]
        },
        {
          "atom_index": 2009,
          "name": "CG2",
          "element": "C",
          "coord": [
            -0.26440000534057617,
            -1.3907999992370605,
            2.6133999824523926
          ]
        },
        {
          "atom_index": 2010,
          "name": "CD1",
          "element": "C",
          "coord": [
            -0.17949999868869781,
            -1.5078999996185303,
            2.34089994430542
          ]
        }
      ]
    },
    {
      "id": "L:49",
      "chain": "L",
      "resseq": 49,
      "icode": "",
      "resname": "TYR",
      "hetflag": " ",
      "sasa": 0.0630597174167633,
      "atoms": [
        {
          "atom_index": 2011,
          "name": "N",
          "element": "N",
          "coord": [
            -0.4966000020503998,
            -1.1761000156402588,
            2.7037999629974365
          ]
        },
        {
          "atom_index": 2012,
          "name": "CA",
          "element": "C",
          "coord": [
            -0.4885999858379364,
            -1.0891000032424927,
            2.8196001052856445
          ]
        },
        {
          "atom_index": 2013,
          "name": "C",
          "element": "C",
          "coord": [
            -0.4553999900817871,
            -1.1712000370025635,
            2.94350004196167
          ]
        },
        {
          "atom_index": 2014,
          "name": "O",
          "element": "O",
          "coord": [
            -0.47440001368522644,
            -1.292799949645996,
            2.944999933242798
          ]
        },
        {
          "atom_index": 2015,
          "name": "CB",
          "element": "C",
          "coord": [
            -0.6186000108718872,
            -1.0092999935150146,
            2.8410000801086426
          ]
        },
        {
          "atom_index": 2016,
          "name": "CG",
          "element": "C",
          "coord": [
            -0.7378000020980835,
            -1.094099998474121,
            2.879199981689453
          ]
        },
        {
          "atom_index": 2017,
          "name": "CD1",
          "element": "C",
          "coord": [
            -0.7785000205039978,
            -1.1054999828338623,
            3.0123000144958496
          ]
        },
        {
          "atom_index": 2018,
          "name": "CD2",
          "element": "C",
          "coord": [
            -0.8098999857902527,
            -1.1640000343322754,
            2.7816998958587646
          ]
        },
        {
          "atom_index": 2019,
          "name": "CE1",
          "element": "C",
          "coord": [
            -0.8883000016212463,
            -1.1842999458312988,
            3.0467000007629395
          ]
        },
        {
          "atom_index": 2020,
          "name": "CE2",
          "element": "C",
          "coord": [
            -0.9189000129699707,
            -1.2426999807357788,
            2.8148000240325928
          ]
        },
        {
          "atom_index": 2021,
          "name": "CZ",
          "element": "C",
          "coord": [
            -0.957099974155426,
            -1.2529000043869019,
            2.9474000930786133
          ]
        },
        {
          "atom_index": 2022,
          "name": "OH",
          "element": "O",
          "coord": [
            -1.0648000240325928,
            -1.330399990081787,
            2.980799913406372
          ]
        }
      ]
    },
    {
      "id": "L:50",
      "chain": "L",
      "resseq": 50,
      "icode": "",
      "resname": "ASP",
      "hetflag": " ",
      "sasa": 0.0,
      "atoms": [
        {
          "atom_index": 2023,
          "name": "N",
          "element": "N",
          "coord": [
            -0.4065000116825104,
            -1.1031999588012695,
            3.0467000007629395
          ]
        },
        {
          "atom_index": 2024,
          "name": "CA",
          "element": "C",
          "coord": [
            -0.3677000105381012,
            -1.1690000295639038,
            3.1714000701904297
          ]
        },
        {
          "atom_index": 2025,
          "name": "C",
          "element": "C",
          "coord": [
            -0.28189998865127563,
            -1.291700005531311,
            3.142400026321411
          ]
        },
        {
          "atom_index": 2026,
          "name": "O",
          "element": "O",
          "coord": [
            -0.3095000088214874,
            -1.4000999927520752,
            3.1923999786376953
          ]
        },
        {
          "atom_index": 2027,
          "name": "CB",
          "element": "C",
          "coord": [
            -0.49050000309944153,
            -1.2108999490737915,
            3.2535998821258545
          ]
        },
        {
          "atom_index": 2028,
          "name": "CG",
          "element": "C",
          "coord": [
            -0.5630000233650208,
            -1.0925999879837036,
            3.3164000511169434
          ]
        },
        {
          "atom_index": 2029,
          "name": "OD1",
          "element": "O",
          "coord": [
            -0.527899980545044,
            -0.975600004196167,
            3.287600040435791
          ]
        },
        {
          "atom_index": 2030,
          "name": "OD2",
          "element": "O",
          "coord": [
            -0.6570000052452087,
            -1.1175999641418457,
            3.3947999477386475
          ]
        }
      ]
    },
    {
      "id": "L:51",
      "chain": "L",
      "resseq": 51,
      "icode": "",
      "resname": "THR",
      "hetflag": " ",
      "sasa": 0.0,
      "atoms": [
        {
          "atom_index": 2031,
          "name": "N",
          "element": "N",
          "coord": [
            -0.18279999494552612,
            -1.2714999914169312,
            3.0555999279022217
          ]
        },
        {
          "atom_index": 2032,
          "name": "CA",
          "element": "C",
          "coord": [
            -0.07739999890327454,
            -1.3681000471115112,
            3.021899938583374
          ]
        },
        {
          "atom_index": 2033,
          "name": "C",
          "element": "C",
          "coord": [
            -0.11680000275373459,
            -1.4831000566482544,
            2.9302000999450684
          ]
        },
        {
          "atom_index": 2034,
          "name": "O",
          "element": "O",
          "coord": [
            -0.047600001096725464,
            -1.5073000192642212,
            2.8306000232696533
          ]
        },
        {
          "atom_index": 2035,
          "name": "CB",
          "element": "C",
          "coord": [
            -0.005900000222027302,
            -1.4178999662399292,
            3.147900104522705
          ]
        },
        {
          "atom_index": 2036,
          "name": "OG1",
          "element": "O",
          "coord": [
            0.05130000039935112,
            -1.3040000200271606,
            3.2132999897003174
          ]
        },
        {
          "atom_index": 2037,
          "name": "CG2",
          "element": "C",
          "coord": [
            0.10419999808073044,
            -1.5161999464035034,
            3.111299991607666
          ]
        }
      ]
    },
    {
      "id": "L:52",
      "chain": "L",
      "resseq": 52,
      "icode": "",
      "resname": "SER",
      "hetflag": " ",
      "sasa": 0.8197762966156006,
      "atoms": [
        {
          "atom_index": 2038,
          "name": "N",
          "element": "N",
          "coord": [
            -0.22660000622272491,
            -1.5516999959945679,
            2.961400032043457
          ]
        },
        {
          "atom_index": 2039,
          "name": "CA",
          "element": "C",
          "coord": [
            -0.26249998807907104,
            -1.6756999492645264,
            2.8901000022888184
          ]
        },
        {
          "atom_index": 2040,
          "name": "C",
          "element": "C",
          "coord": [
            -0.4099000096321106,
            -1.6895999908447266,
            2.852099895477295
          ]
        },
        {
          "atom_index": 2041,
          "name": "O",
          "element": "O",
          "coord": [
            -0.4503999948501587,
            -1.7937999963760376,
            2.7990000247955322
          ]
        },
        {
          "atom_index": 2042,
          "name": "CB",
          "element": "C",
          "coord": [
            -0.2224999964237213,
            -1.7977999448776245,
            2.9746999740600586
          ]
        },
        {
          "atom_index": 2043,
          "name": "OG",
          "element": "O",
          "coord": [
            -0.28119999170303345,
            -1.7898999452590942,
            3.1036999225616455
          ]
        }
      ]
    },
    {
      "id": "L:53",
      "chain": "L",
      "resseq": 53,
      "icode": "",
      "resname": "ASN",
      "hetflag": " ",
      "sasa": 1.6775492429733276,
      "atoms": [
        {
          "atom_index": 2044,
          "name": "N",
          "element": "N",
          "coord": [
            -0.49160000681877136,
            -1.589400053024292,
            2.8826000690460205
          ]
        },
        {
          "atom_index": 2045,
          "name": "CA",
          "element": "C",
          "coord": [
            -0.6330000162124634,
            -1.5994999408721924,
            2.848400115966797
          ]
        },
        {
          "atom_index": 2046,
          "name": "C",
          "element": "C",
          "coord": [
            -0.6579999923706055,
            -1.5470000505447388,
            2.7084999084472656
          ]
        },
        {
          "atom_index": 2047,
          "name": "O",
          "element": "O",
          "coord": [
            -0.6190000176429749,
            -1.434999942779541,
            2.676800012588501
          ]
        },
        {
          "atom_index": 2048,
          "name": "CB",
          "element": "C",
          "coord": [
            -0.7192999720573425,
            -1.5223000049591064,
            2.9470999240875244
          ]
        },
        {
          "atom_index": 2049,
          "name": "CG",
          "element": "C",
          "coord": [
            -0.7095999717712402,
            -1.576799988746643,
            3.0864999294281006
          ]
        },
        {
          "atom_index": 2050,
          "name": "OD1",
          "element": "O",
          "coord": [
            -0.6571999788284302,
            -1.511199951171875,
            3.17549991607666
          ]
        },
        {
          "atom_index": 2051,
          "name": "ND2",
          "element": "N",
          "coord": [
            -0.7598000168800354,
            -1.6979999542236328,
            3.106800079345703
          ]
        }
      ]
    },
    {
      "id": "L:54",
      "chain": "L",
      "resseq": 54,
      "icode": "",
      "resname": "LEU",
      "hetflag": " ",
      "sasa": 0.0,
      "atoms": [
        {
          "atom_index": 2052,
          "name": "N",
          "element": "N",
          "coord": [
            -0.7228000164031982,
            -1.6282999515533447,
            2.6257998943328857
          ]
        },
        {
          "atom_index": 2053,
          "name": "CA",
          "element": "C",
          "coord": [
            -0.7545999884605408,
            -1.5875999927520752,
            2.489000082015991
          ]
        },
        {
          "atom_index": 2054,
          "name": "C",
          "element": "C",
          "coord": [
            -0.8719000220298767,
            -1.4921000003814697,
            2.490600109100342
          ]
        },
        {
          "atom_index": 2055,
          "name": "O",
          "element": "O",
          "coord": [
            -0.9697999954223633,
            -1.5139000415802002,
            2.5615999698638916
          ]
        },
        {
          "atom_index": 2056,
          "name": "CB",
          "element": "C",
          "coord": [
            -0.7875000238418579,
            -1.708899974822998,
            2.401099920272827
          ]
        },
        {
          "atom_index": 2057,
          "name": "CG",
          "element": "C",
          "coord": [
            -0.670799970626831,
            -1.7924000024795532,
            2.346299886703491
          ]
        },
        {
          "atom_index": 2058,
          "name": "CD1",
          "element": "C",
          "coord": [
            -0.5931000113487244,
            -1.858199954032898,
            2.4590001106262207
          ]
        },
        {
          "atom_index": 2059,
          "name": "CD2",
          "element": "C",
          "coord": [
            -0.722000002861023,
            -1.8997000455856323,
            2.251199960708618
          ]
        }
      ]
    },
    {
      "id": "L:55",
      "chain": "L",
      "resseq": 55,
      "icode": "",
      "resname": "ALA",
      "hetflag": " ",
      "sasa": 0.0,
      "atoms": [
        {
          "atom_index": 2060,
          "name": "N",
          "element": "N",
          "coord": [
            -0.8611000180244446,
            -1.3846999406814575,
            2.412899971008301
          ]
        },
        {
          "atom_index": 2061,
          "name": "CA",
          "element": "C",
          "coord": [
            -0.9724000096321106,
            -1.2922999858856201,
            2.3954999446868896
          ]
        },
        {
          "atom_index": 2062,
          "name": "C",
          "element": "C",
          "coord": [
            -1.0858999490737915,
            -1.3621000051498413,
            2.321199893951416
          ]
        },
        {
          "atom_index": 2063,
          "name": "O",
          "element": "O",
          "coord": [
            -1.0642999410629272,
            -1.4627000093460083,
            2.252000093460083
          ]
        },
        {
          "atom_index": 2064,
          "name": "CB",
          "element": "C",
          "coord": [
            -0.9275000095367432,
            -1.1683000326156616,
            2.3192999362945557
          ]
        }
      ]
    },
    {
      "id": "L:56",
      "chain": "L",
      "resseq": 56,
      "icode": "",
      "resname": "SER",
      "hetflag": " ",
      "sasa": 1.9548512697219849,
      "atoms": [
        {
          "atom_index": 2065,
          "name": "N",
          "element": "N",
          "coord": [
            -1.2062000036239624,
            -1.3078999519348145,
            2.3348000049591064
          ]
        },
        {
          "atom_index": 2066,
          "name": "CA",
          "element": "C",
          "coord": [
            -1.323799967765808,
            -1.3625999689102173,
            2.2676000595092773
          ]
        },
        {
          "atom_index": 2067,
          "name": "C",
          "element": "C",
          "coord": [
            -1.298799991607666,
            -1.3776999711990356,
            2.117000102996826
          ]
        },
        {
          "atom_index": 2068,
          "name": "O",
          "element": "O",
          "coord": [
            -1.2548999786376953,
            -1.2834999561309814,
            2.0511999130249023
          ]
        },
        {
          "atom_index": 2069,
          "name": "CB",
          "element": "C",
          "coord": [
            -1.444100022315979,
            -1.2721999883651733,
            2.293299913406372
          ]
        },
        {
          "atom_index": 2070,
          "name": "OG",
          "element": "O",
          "coord": [
            -1.5571000576019287,
            -1.3176000118255615,
            2.222100019454956
          ]
        }
      ]
    },
    {
      "id": "L:57",
      "chain": "L",
      "resseq": 57,
      "icode": "",
      "resname": "GLY",
      "hetflag": " ",
      "sasa": 1.1923508644104004,
      "atoms": [
        {
          "atom_index": 2071,
          "name": "N",
          "element": "N",
          "coord": [
            -1.3221999406814575,
            -1.4976999759674072,
            2.0641000270843506
          ]
        },
        {
          "atom_index": 2072,
          "name": "CA",
          "element": "C",
          "coord": [
            -1.3076000213623047,
            -1.5246000289916992,
            1.9204000234603882
          ]
        },
        {
          "atom_index": 2073,
          "name": "C",
          "element": "C",
          "coord": [
            -1.1686999797821045,
            -1.5597000122070312,
            1.8701000213623047
          ]
        },
        {
          "atom_index": 2074,
          "name": "O",
          "element": "O",
          "coord": [
            -1.1500999927520752,
            -1.5850000381469727,
            1.7511999607086182
          ]
        }
      ]
    },
    {
      "id": "L:58",
      "chain": "L",
      "resseq": 58,
      "icode": "",
      "resname": "VAL",
      "hetflag": " ",
      "sasa": 0.0,
      "atoms": [
        {
          "atom_index": 2075,
          "name": "N",
          "element": "N",
          "coord": [
            -1.0705000162124634,
            -1.562000036239624,
            1.958899974822998
          ]
        },
        {
          "atom_index": 2076,
          "name": "CA",
          "element": "C",
          "coord": [
            -0.9343000054359436,
            -1.5959999561309814,
            1.9194999933242798
          ]
        },
        {
          "atom_index": 2077,
          "name": "C",
          "element": "C",
          "coord": [
            -0.9210000038146973,
            -1.7479000091552734,
            1.916200041770935
          ]
        },
        {
          "atom_index": 2078,
          "name": "O",
          "element": "O",
          "coord": [
            -0.9495000243186951,
            -1.8144999742507935,
            2.016200065612793
          ]
        },
        {
          "atom_index": 2079,
          "name": "CB",
          "element": "C",
          "coord": [
            -0.8288999795913696,
            -1.5327999591827393,
            2.013000011444092
          ]
        },
        {
          "atom_index": 2080,
          "name": "CG1",
          "element": "C",
          "coord": [
            -0.6891999840736389,
            -1.582200050354004,
            1.978700041770935
          ]
        },
        {
          "atom_index": 2081,
          "name": "CG2",
          "element": "C",
          "coord": [
            -0.8360999822616577,
            -1.381500005722046,
            2.0048999786376953
          ]
        }
      ]
    },
    {
      "id": "L:59",
      "chain": "L",
      "resseq": 59,
      "icode": "",
      "resname": "PRO",
      "hetflag": " ",
      "sasa": 0.09679638594388962,
      "atoms": [
        {
          "atom_index": 2082,
          "name": "N",
          "element": "N",
          "coord": [
            -0.8788999915122986,
            -1.8032000064849854,
            1.8006999492645264
          ]
        },
        {
          "atom_index": 2083,
          "name": "CA",
          "element": "C",
          "coord": [
            -0.8761000037193298,
            -1.9488999843597412,
            1.7884999513626099
          ]
        },
        {
          "atom_index": 2084,
          "name": "C",
          "element": "C",
          "coord": [
            -0.7692999839782715,
            -2.0146000385284424,
            1.8765000104904175
          ]
        },
        {
          "atom_index": 2085,
          "name": "O",
          "element": "O",
          "coord": [
            -0.6718000173568726,
            -1.9492000341415405,
            1.9184999465942383
          ]
        },
        {
          "atom_index": 2086,
          "name": "CB",
          "element": "C",
          "coord": [
            -0.8475000262260437,
            -1.971500039100647,
            1.6394000053405762
          ]
        },
        {
          "atom_index": 2087,
          "name": "CG",
          "element": "C",
          "coord": [
            -0.7767999768257141,
            -1.8507000207901,
            1.5960999727249146
          ]
        },
        {
          "atom_index": 2088,
          "name": "CD",
          "element": "C",
          "coord": [
            -0.8309000134468079,
            -1.7366000413894653,
            1.6780999898910522
          ]
        }
      ]
    },
    {
      "id": "L:60",
      "chain": "L",
      "resseq": 60,
      "icode": "",
      "resname": "VAL",
      "hetflag": " ",
      "sasa": 5.420597553253174,
      "atoms": [
        {
          "atom_index": 2089,
          "name": "N",
          "element": "N",
          "coord": [
            -0.7870000004768372,
            -2.144399881362915,
            1.8980000019073486
          ]
        },
        {
          "atom_index": 2090,
          "name": "CA",
          "element": "C",
          "coord": [
            -0.7073000073432922,
            -2.224600076675415,
            1.9907000064849854
          ]
        },
        {
          "atom_index": 2091,
          "name": "C",
          "element": "C",
          "coord": [
            -0.5576000213623047,
            -2.236999988555908,
            1.9524999856948853
          ]
        },
        {
          "atom_index": 2092,
          "name": "O",
          "element": "O",
          "coord": [
            -0.475600004196167,
            -2.273900032043457,
            2.0360000133514404
          ]
        },
        {
          "atom_index": 2093,
          "name": "CB",
          "element": "C",
          "coord": [
            -0.7746000289916992,
            -2.365600109100342,
            2.0111000537872314
          ]
        },
        {
          "atom_index": 2094,
          "name": "CG1",
          "element": "C",
          "coord": [
            -0.7717999815940857,
            -2.447499990463257,
            1.8831000328063965
          ]
        },
        {
          "atom_index": 2095,
          "name": "CG2",
          "element": "C",
          "coord": [
            -0.7134000062942505,
            -2.4414000511169434,
            2.1277999877929688
          ]
        }
      ]
    },
    {
      "id": "L:61",
      "chain": "L",
      "resseq": 61,
      "icode": "",
      "resname": "ARG",
      "hetflag": " ",
      "sasa": 0.0,
      "atoms": [
        {
          "atom_index": 2096,
          "name": "N",
          "element": "N",
          "coord": [
            -0.5220000147819519,
            -2.205199956893921,
            1.8281999826431274
          ]
        },
        {
          "atom_index": 2097,
          "name": "CA",
          "element": "C",
          "coord": [
            -0.38089999556541443,
            -2.208199977874756,
            1.7865999937057495
          ]
        },
        {
          "atom_index": 2098,
          "name": "C",
          "element": "C",
          "coord": [
            -0.2921999990940094,
            -2.1045000553131104,
            1.8590999841690063
          ]
        },
        {
          "atom_index": 2099,
          "name": "O",
          "element": "O",
          "coord": [
            -0.17010000348091125,
            -2.122299909591675,
            1.867799997329712
          ]
        },
        {
          "atom_index": 2100,
          "name": "CB",
          "element": "C",
          "coord": [
            -0.36579999327659607,
            -2.1974000930786133,
            1.6345000267028809
          ]
        },
        {
          "atom_index": 2101,
          "name": "CG",
          "element": "C",
          "coord": [
            -0.4090999960899353,
            -2.0645999908447266,
            1.5707999467849731
          ]
        },
        {
          "atom_index": 2102,
          "name": "CD",
          "element": "C",
          "coord": [
            -0.3971000015735626,
            -2.0727999210357666,
            1.4177000522613525
          ]
        },
        {
          "atom_index": 2103,
          "name": "NE",
          "element": "N",
          "coord": [
            -0.4433000087738037,
            -1.9526000022888184,
            1.350600004196167
          ]
        },
        {
          "atom_index": 2104,
          "name": "CZ",
          "element": "C",
          "coord": [
            -0.5685999989509583,
            -1.9270000457763672,
            1.3143999576568604
          ]
        },
        {
          "atom_index": 2105,
          "name": "NH1",
          "element": "N",
          "coord": [
            -0.6664000153541565,
            -2.015000104904175,
            1.3371000289916992
          ]
        },
        {
          "atom_index": 2106,
          "name": "NH2",
          "element": "N",
          "coord": [
            -0.5964999794960022,
            -1.812600016593933,
            1.2547999620437622
          ]
        }
      ]
    },
    {
      "id": "L:62",
      "chain": "L",
      "resseq": 62,
      "icode": "",
      "resname": "PHE",
      "hetflag": " ",
      "sasa": 0.0,
      "atoms": [
        {
          "atom_index": 2107,
          "name": "N",
          "element": "N",
          "coord": [
            -0.3546000123023987,
            -1.9993000030517578,
            1.9120999574661255
          ]
        },
        {
          "atom_index": 2108,
          "name": "CA",
          "element": "C",
          "coord": [
            -0.28290000557899475,
            -1.8970999717712402,
            1.989400029182434
          ]
        },
        {
          "atom_index": 2109,
          "name": "C",
          "element": "C",
          "coord": [
            -0.27649998664855957,
            -1.9319000244140625,
            2.1368000507354736
          ]
        },
        {
          "atom_index": 2110,
          "name": "O",
          "element": "O",
          "coord": [
            -0.3783000111579895,
            -1.9694000482559204,
            2.197499990463257
          ]
        },
        {
          "atom_index": 2111,
          "name": "CB",
          "element": "C",
          "coord": [
            -0.3513000011444092,
            -1.7621999979019165,
            1.9749000072479248
          ]
        },
        {
          "atom_index": 2112,
          "name": "CG",
          "element": "C",
          "coord": [
            -0.3409999907016754,
            -1.7045999765396118,
            1.8380999565124512
          ]
        },
        {
          "atom_index": 2113,
          "name": "CD1",
          "element": "C",
          "coord": [
            -0.23010000586509705,
            -1.6282000541687012,
            1.8026000261306763
          ]
        },
        {
          "atom_index": 2114,
          "name": "CD2",
          "element": "C",
          "coord": [
            -0.4410000145435333,
            -1.7264000177383423,
            1.7441999912261963
          ]
        },
        {
          "atom_index": 2115,
          "name": "CE1",
          "element": "C",
          "coord": [
            -0.2198999971151352,
            -1.5734000205993652,
            1.6746000051498413
          ]
        },
        {
          "atom_index": 2116,
          "name": "CE2",
          "element": "C",
          "coord": [
            -0.43149998784065247,
            -1.6729999780654907,
            1.6167000532150269
          ]
        },
        {
          "atom_index": 2117,
          "name": "CZ",
          "element": "C",
          "coord": [
            -0.3199999928474426,
            -1.5963000059127808,
            1.5815000534057617
          ]
        }
      ]
    },
    {
      "id": "L:63",
      "chain": "L",
      "resseq": 63,
      "icode": "",
      "resname": "SER",
      "hetflag": " ",
      "sasa": 0.0,
      "atoms": [
        {
          "atom_index": 2118,
          "name": "N",
          "element": "N",
          "coord": [
            -0.15680000185966492,
            -1.920699954032898,
            2.194000005722046
          ]
        },
        {
          "atom_index": 2119,
          "name": "CA",
          "element": "C",
          "coord": [
            -0.14000000059604645,
            -1.9305000305175781,
            2.339200019836426
          ]
        },
        {
          "atom_index": 2120,
          "name": "C",
          "element": "C",
          "coord": [
            -0.03889999911189079,
            -1.8288999795913696,
            2.389899969100952
          ]
        },
        {
          "atom_index": 2121,
          "name": "O",
          "element": "O",
          "coord": [
            0.04670000076293945,
            -1.7824000120162964,
            2.315700054168701
          ]
        },
        {
          "atom_index": 2122,
          "name": "CB",
          "element": "C",
          "coord": [
            -0.10220000147819519,
            -2.0720999240875244,
            2.3840999603271484
          ]
        },
        {
          "atom_index": 2123,
          "name": "OG",
          "element": "O",
          "coord": [
            0.02969999983906746,
            -2.1064000129699707,
            2.3422999382019043
          ]
        }
      ]
    },
    {
      "id": "L:64",
      "chain": "L",
      "resseq": 64,
      "icode": "",
      "resname": "GLY",
      "hetflag": " ",
      "sasa": 0.0,
      "atoms": [
        {
          "atom_index": 2124,
          "name": "N",
          "element": "N",
          "coord": [
            -0.04919999837875366,
            -1.794100046157837,
            2.518199920654297
          ]
        },
        {
          "atom_index": 2125,
          "name": "CA",
          "element": "C",
          "coord": [
            0.04780000075697899,
            -1.7060999870300293,
            2.578000068664551
          ]
        },
        {
          "atom_index": 2126,
          "name": "C",
          "element": "C",
          "coord": [
            0.09749999642372131,
            -1.7663999795913696,
            2.7074999809265137
          ]
        },
        {
          "atom_index": 2127,
          "name": "O",
          "element": "O",
          "coord": [
            0.025299999862909317,
            -1.8422000408172607,
            2.7750000953674316
          ]
        }
      ]
    },
    {
      "id": "L:65",
      "chain": "L",
      "resseq": 65,
      "icode": "",
      "resname": "SER",
      "hetflag": " ",
      "sasa": 0.9613434076309204,
      "atoms": [
        {
          "atom_index": 2128,
          "name": "N",
          "element": "N",
          "coord": [
            0.22220000624656677,
            -1.736899971961975,
            2.7414000034332275
          ]
        },
        {
          "atom_index": 2129,
          "name": "CA",
          "element": "C",
          "coord": [
            0.2809999883174896,
            -1.7893999814987183,
            2.865299940109253
          ]
        },
        {
          "atom_index": 2130,
          "name": "C",
          "element": "C",
          "coord": [
            0.3831000030040741,
            -1.6923999786376953,
            2.924099922180176
          ]
        },
        {
          "atom_index": 2131,
          "name": "O",
          "element": "O",
          "coord": [
            0.41589999198913574,
            -1.5901999473571777,
            2.8631999492645264
          ]
        },
        {
          "atom_index": 2132,
          "name": "CB",
          "element": "C",
          "coord": [
            0.3443000018596649,
            -1.9278000593185425,
            2.8422000408172607
          ]
        },
        {
          "atom_index": 2133,
          "name": "OG",
          "element": "O",
          "coord": [
            0.4650000035762787,
            -1.9177000522613525,
            2.7690000534057617
          ]
        }
      ]
    },
    {
      "id": "L:66",
      "chain": "L",
      "resseq": 66,
      "icode": "",
      "resname": "GLY",
      "hetflag": " ",
      "sasa": 0.0,
      "atoms": [
        {
          "atom_index": 2134,
          "name": "N",
          "element": "N",
          "coord": [
            0.43290001153945923,
            -1.7244999408721924,
            3.043100118637085
          ]
        },
        {
          "atom_index": 2135,
          "name": "CA",
          "element": "C",
          "coord": [
            0.5385000109672546,
            -1.645300030708313,
            3.102299928665161
          ]
        },
        {
          "atom_index": 2136,
          "name": "C",
          "element": "C",
          "coord": [
            0.5146999955177307,
            -1.6007000207901,
            3.245500087738037
          ]
        },
        {
          "atom_index": 2137,
          "name": "O",
          "element": "O",
          "coord": [
            0.40869998931884766,
            -1.6260000467300415,
            3.3043999671936035
          ]
        }
      ]
    },
    {
      "id": "L:67",
      "chain": "L",
      "resseq": 67,
      "icode": "",
      "resname": "SER",
      "hetflag": " ",
      "sasa": 4.554276466369629,
      "atoms": [
        {
          "atom_index": 2138,
          "name": "N",
          "element": "N",
          "coord": [
            0.6158999800682068,
            -1.5348999500274658,
            3.300800085067749
          ]
        },
        {
          "atom_index": 2139,
          "name": "CA",
          "element": "C",
          "coord": [
            0.61080002784729,
            -1.4804999828338623,
            3.436500072479248
          ]
        },
        {
          "atom_index": 2140,
          "name": "C",
          "element": "C",
          "coord": [
            0.7310000061988831,
            -1.3907999992370605,
            3.4609999656677246
          ]
        },
        {
          "atom_index": 2141,
          "name": "O",
          "element": "O",
          "coord": [
            0.8324000239372253,
            -1.4000999927520752,
            3.3915998935699463
          ]
        },
        {
          "atom_index": 2142,
          "name": "CB",
          "element": "C",
          "coord": [
            0.6079999804496765,
            -1.5923999547958374,
            3.5422000885009766
          ]
        },
        {
          "atom_index": 2143,
          "name": "OG",
          "element": "O",
          "coord": [
            0.7268999814987183,
            -1.6705000400543213,
            3.5394999980926514
          ]
        }
      ]
    },
    {
      "id": "L:68",
      "chain": "L",
      "resseq": 68,
      "icode": "",
      "resname": "GLY",
      "hetflag": " ",
      "sasa": 0.03226546198129654,
      "atoms": [
        {
          "atom_index": 2144,
          "name": "N",
          "element": "N",
          "coord": [
            0.7196999788284302,
            -1.3056000471115112,
            3.5624001026153564
          ]
        },
        {
          "atom_index": 2145,
          "name": "CA",
          "element": "C",
          "coord": [
            0.8281999826431274,
            -1.2173000574111938,
            3.6012001037597656
          ]
        },
        {
          "atom_index": 2146,
          "name": "C",
          "element": "C",
          "coord": [
            0.8604000210762024,
            -1.118499994277954,
            3.4916999340057373
          ]
        },
        {
          "atom_index": 2147,
          "name": "O",
          "element": "O",
          "coord": [
            0.7803000211715698,
            -1.0289000272750854,
            3.4619998931884766
          ]
        }
      ]
    },
    {
      "id": "L:69",
      "chain": "L",
      "resseq": 69,
      "icode": "",
      "resname": "THR",
      "hetflag": " ",
      "sasa": 1.8316742181777954,
      "atoms": [
        {
          "atom_index": 2148,
          "name": "N",
          "element": "N",
          "coord": [
            0.9769999980926514,
            -1.1365000009536743,
            3.4302000999450684
          ]
        },
        {
          "atom_index": 2149,
          "name": "CA",
          "element": "C",
          "coord": [
            1.0218000411987305,
            -1.0469000339508057,
            3.32450008392334
          ]
        },
        {
          "atom_index": 2150,
          "name": "C",
          "element": "C",
          "coord": [
            1.023800015449524,
            -1.113800048828125,
            3.1870999336242676
          ]
        },
        {
          "atom_index": 2151,
          "name": "O",
          "element": "O",
          "coord": [
            1.0586999654769897,
            -1.0490000247955322,
            3.0897998809814453
          ]
        },
        {
          "atom_index": 2152,
          "name": "CB",
          "element": "C",
          "coord": [
            1.162500023841858,
            -0.9889000058174133,
            3.3510000705718994
          ]
        },
        {
          "atom_index": 2153,
          "name": "OG1",
          "element": "O",
          "coord": [
            1.2582000494003296,
            -1.0951000452041626,
            3.3633999824523926
          ]
        },
        {
          "atom_index": 2154,
          "name": "CG2",
          "element": "C",
          "coord": [
            1.1644999980926514,
            -0.9047999978065491,
            3.4786999225616455
          ]
        }
      ]
    },
    {
      "id": "L:70",
      "chain": "L",
      "resseq": 70,
      "icode": "",
      "resname": "SER",
      "hetflag": " ",
      "sasa": 1.3961410522460938,
      "atoms": [
        {
          "atom_index": 2155,
          "name": "N",
          "element": "N",
          "coord": [
            0.9883000254631042,
            -1.2419999837875366,
            3.179500102996826
          ]
        },
        {
          "atom_index": 2156,
          "name": "CA",
          "element": "C",
          "coord": [
            0.994700014591217,
            -1.3145999908447266,
            3.052000045776367
          ]
        },
        {
          "atom_index": 2157,
          "name": "C",
          "element": "C",
          "coord": [
            0.8618000149726868,
            -1.3770999908447266,
            3.007999897003174
          ]
        },
        {
          "atom_index": 2158,
          "name": "O",
          "element": "O",
          "coord": [
            0.8087000250816345,
            -1.4637000560760498,
            3.077199935913086
          ]
        },
        {
          "atom_index": 2159,
          "name": "CB",
          "element": "C",
          "coord": [
            1.1033999919891357,
            -1.4226000308990479,
            3.0578999519348145
          ]
        },
        {
          "atom_index": 2160,
          "name": "OG",
          "element": "O",
          "coord": [
            1.1275999546051025,
            -1.4709999561309814,
            2.9263999462127686
          ]
        }
      ]
    },
    {
      "id": "L:71",
      "chain": "L",
      "resseq": 71,
      "icode": "",
      "resname": "TYR",
      "hetflag": " ",
      "sasa": 0.0,
      "atoms": [
        {
          "atom_index": 2161,
          "name": "N",
          "element": "N",
          "coord": [
            0.8118000030517578,
            -1.335800051689148,
            2.8912999629974365
          ]
        },
        {
          "atom_index": 2162,
          "name": "CA",
          "element": "C",
          "coord": [
            0.6822999715805054,
            -1.3811999559402466,
            2.8396999835968018
          ]
        },
        {
          "atom_index": 2163,
          "name": "C",
          "element": "C",
          "coord": [
            0.6916999816894531,
            -1.4186999797821045,
            2.6923000812530518
          ]
        },
        {
          "atom_index": 2164,
          "name": "O",
          "element": "O",
          "coord": [
            0.7871999740600586,
            -1.3818000555038452,
            2.624799966812134
          ]
        },
        {
          "atom_index": 2165,
          "name": "CB",
          "element": "C",
          "coord": [
            0.57669997215271,
            -1.2725000381469727,
            2.856800079345703
          ]
        },
        {
          "atom_index": 2166,
          "name": "CG",
          "element": "C",
          "coord": [
            0.5461000204086304,
            -1.2426999807357788,
            3.0009000301361084
          ]
        },
        {
          "atom_index": 2167,
          "name": "CD1",
          "element": "C",
          "coord": [
            0.4357999861240387,
            -1.3007999658584595,
            3.0643999576568604
          ]
        },
        {
          "atom_index": 2168,
          "name": "CD2",
          "element": "C",
          "coord": [
            0.6277999877929688,
            -1.1579999923706055,
            3.074199914932251
          ]
        },
        {
          "atom_index": 2169,
          "name": "CE1",
          "element": "C",
          "coord": [
            0.4074000120162964,
            -1.273900032043457,
            3.199199914932251
          ]
        },
        {
          "atom_index": 2170,
          "name": "CE2",
          "element": "C",
          "coord": [
            0.6021999716758728,
            -1.1325000524520874,
            3.208400011062622
          ]
        },
        {
          "atom_index": 2171,
          "name": "CZ",
          "element": "C",
          "coord": [
            0.4912000000476837,
            -1.1894999742507935,
            3.2695000171661377
          ]
        },
        {
          "atom_index": 2172,
          "name": "OH",
          "element": "O",
          "coord": [
            0.4636000096797943,
            -1.164199948310852,
            3.4022998809814453
          ]
        }
      ]
    },
    {
      "id": "L:72",
      "chain": "L",
      "resseq": 72,
      "icode": "",
      "resname": "SER",
      "hetflag": " ",
      "sasa": 0.0,
      "atoms": [
        {
          "atom_index": 2173,
          "name": "N",
          "element": "N",
          "coord": [
            0.5942000150680542,
            -1.4952000379562378,
            2.64490008354187
          ]
        },
        {
          "atom_index": 2174,
          "name": "CA",
          "element": "C",
          "coord": [
            0.5950000286102295,
            -1.5406999588012695,
            2.5053000450134277
          ]
        },
        {
          "atom_index": 2175,
          "name": "C",
          "element": "C",
          "coord": [
            0.4551999866962433,
            -1.5612000226974487,
            2.453399896621704
          ]
        },
        {
          "atom_index": 2176,
          "name": "O",
          "element": "O",
          "coord": [
            0.3598000109195709,
            -1.580199956893921,
            2.5292000770568848
          ]
        },
        {
          "atom_index": 2177,
          "name": "CB",
          "element": "C",
          "coord": [
            0.6769000291824341,
            -1.6689000129699707,
            2.4860999584198
          ]
        },
        {
          "atom_index": 2178,
          "name": "OG",
          "element": "O",
          "coord": [
            0.6223000288009644,
            -1.7732000350952148,
            2.563199996948242
          ]
        }
      ]
    },
    {
      "id": "L:73",
      "chain": "L",
      "resseq": 73,
      "icode": "",
      "resname": "LEU",
      "hetflag": " ",
      "sasa": 0.0,
      "atoms": [
        {
          "atom_index": 2179,
          "name": "N",
          "element": "N",
          "coord": [
            0.4449999928474426,
            -1.5506000518798828,
            2.3213999271392822
          ]
        },
        {
          "atom_index": 2180,
          "name": "CA",
          "element": "C",
          "coord": [
            0.3255000114440918,
            -1.5795999765396118,
            2.25
          ]
        },
        {
          "atom_index": 2181,
          "name": "C",
          "element": "C",
          "coord": [
            0.36149999499320984,
            -1.6900999546051025,
            2.1507999897003174
          ]
        },
        {
          "atom_index": 2182,
          "name": "O",
          "element": "O",
          "coord": [
            0.4648999869823456,
            -1.6827000379562378,
            2.081700086593628
          ]
        },
        {
          "atom_index": 2183,
          "name": "CB",
          "element": "C",
          "coord": [
            0.27889999747276306,
            -1.4539999961853027,
            2.1756999492645264
          ]
        },
        {
          "atom_index": 2184,
          "name": "CG",
          "element": "C",
          "coord": [
            0.17100000381469727,
            -1.4637999534606934,
            2.0664000511169434
          ]
        },
        {
          "atom_index": 2185,
          "name": "CD1",
          "element": "C",
          "coord": [
            0.04340000078082085,
            -1.5219000577926636,
            2.121299982070923
          ]
        },
        {
          "atom_index": 2186,
          "name": "CD2",
          "element": "C",
          "coord": [
            0.14419999718666077,
            -1.3288999795913696,
            2.0071001052856445
          ]
        }
      ]
    },
    {
      "id": "L:74",
      "chain": "L",
      "resseq": 74,
      "icode": "",
      "resname": "THR",
      "hetflag": " ",
      "sasa": 0.0,
      "atoms": [
        {
          "atom_index": 2187,
          "name": "N",
          "element": "N",
          "coord": [
            0.2775999903678894,
            -1.7934999465942383,
            2.146699905395508
          ]
        },
        {
          "atom_index": 2188,
          "name": "CA",
          "element": "C",
          "coord": [
            0.296999990940094,
            -1.90339994430542,
            2.0513999462127686
          ]
        },
        {
          "atom_index": 2189,
          "name": "C",
          "element": "C",
          "coord": [
            0.1777999997138977,
            -1.9193999767303467,
            1.955899953842163
          ]
        },
        {
          "atom_index": 2190,
          "name": "O",
          "element": "O",
          "coord": [
            0.061400000005960464,
            -1.9140000343322754,
            1.9970999956130981
          ]
        },
        {
          "atom_index": 2191,
          "name": "CB",
          "element": "C",
          "coord": [
            0.32190001010894775,
            -2.0355000495910645,
            2.1273999214172363
          ]
        },
        {
          "atom_index": 2192,
          "name": "OG1",
          "element": "O",
          "coord": [
            0.4417000114917755,
            -2.0246999263763428,
            2.204200029373169
          ]
        },
        {
          "atom_index": 2193,
          "name": "CG2",
          "element": "C",
          "coord": [
            0.337799996137619,
            -2.1552999019622803,
            2.0302000045776367
          ]
        }
      ]
    },
    {
      "id": "L:75",
      "chain": "L",
      "resseq": 75,
      "icode": "",
      "resname": "ILE",
      "hetflag": " ",
      "sasa": 0.0,
      "atoms": [
        {
          "atom_index": 2194,
          "name": "N",
          "element": "N",
          "coord": [
            0.20659999549388885,
            -1.94159996509552,
            1.8279999494552612
          ]
        },
        {
          "atom_index": 2195,
          "name": "CA",
          "element": "C",
          "coord": [
            0.10010000318288803,
            -1.976699948310852,
            1.7333999872207642
          ]
        },
        {
          "atom_index": 2196,
          "name": "C",
          "element": "C",
          "coord": [
            0.12939999997615814,
            -2.1198999881744385,
            1.6897000074386597
          ]
        },
        {
          "atom_index": 2197,
          "name": "O",
          "element": "O",
          "coord": [
            0.2328999936580658,
            -2.144399881362915,
            1.628100037574768
          ]
        },
        {
          "atom_index": 2198,
          "name": "CB",
          "element": "C",
          "coord": [
            0.09669999778270721,
            -1.8832999467849731,
            1.6097999811172485
          ]
        },
        {
          "atom_index": 2199,
          "name": "CG1",
          "element": "C",
          "coord": [
            0.1014999970793724,
            -1.7353999614715576,
            1.653499960899353
          ]
        },
        {
          "atom_index": 2200,
          "name": "CG2",
          "element": "C",
          "coord": [
            -0.028300000354647636,
            -1.910099983215332,
            1.523800015449524
          ]
        },
        {
          "atom_index": 2201,
          "name": "CD1",
          "element": "C",
          "coord": [
            0.10679999738931656,
            -1.6370999813079834,
            1.5362000465393066
          ]
        }
      ]
    },
    {
      "id": "L:76",
      "chain": "L",
      "resseq": 76,
      "icode": "",
      "resname": "ASN",
      "hetflag": " ",
      "sasa": 2.31058669090271,
      "atoms": [
        {
          "atom_index": 2202,
          "name": "N",
          "element": "N",
          "coord": [
            0.040300000458955765,
            -2.2126998901367188,
            1.7230000495910645
          ]
        },
        {
          "atom_index": 2203,
          "name": "CA",
          "element": "C",
          "coord": [
            0.06379999965429306,
            -2.3547000885009766,
            1.69760000705719
          ]
        },
        {
          "atom_index": 2204,
          "name": "C",
          "element": "C",
          "coord": [
            -0.01269999984651804,
            -2.3993000984191895,
            1.5735000371932983
          ]
        },
        {
          "atom_index": 2205,
          "name": "O",
          "element": "O",
          "coord": [
            -0.1331000030040741,
            -2.4293999671936035,
            1.5800000429153442
          ]
        },
        {
          "atom_index": 2206,
          "name": "CB",
          "element": "C",
          "coord": [
            0.02290000021457672,
            -2.4370999336242676,
            1.8181999921798706
          ]
        },
        {
          "atom_index": 2207,
          "name": "CG",
          "element": "C",
          "coord": [
            0.08630000054836273,
            -2.574700117111206,
            1.81850004196167
          ]
        },
        {
          "atom_index": 2208,
          "name": "OD1",
          "element": "O",
          "coord": [
            0.1111999973654747,
            -2.6308000087738037,
            1.7129000425338745
          ]
        },
        {
          "atom_index": 2209,
          "name": "ND2",
          "element": "N",
          "coord": [
            0.11190000176429749,
            -2.628999948501587,
            1.9361000061035156
          ]
        }
      ]
    },
    {
      "id": "L:77",
      "chain": "L",
      "resseq": 77,
      "icode": "",
      "resname": "ARG",
      "hetflag": " ",
      "sasa": 6.985501289367676,
      "atoms": [
        {
          "atom_index": 2210,
          "name": "N",
          "element": "N",
          "coord": [
            0.061400000005960464,
            -2.408900022506714,
            1.4643000364303589
          ]
        },
        {
          "atom_index": 2211,
          "name": "CA",
          "element": "C",
          "coord": [
            0.011900000274181366,
            -2.4282000064849854,
            1.329200029373169
          ]
        },
        {
          "atom_index": 2212,
          "name": "C",
          "element": "C",
          "coord": [
            -0.034299999475479126,
            -2.295599937438965,
            1.273800015449524
          ]
        },
        {
          "atom_index": 2213,
          "name": "O",
          "element": "O",
          "coord": [
            -0.15379999577999115,
            -2.26419997215271,
            1.2661000490188599
          ]
        },
        {
          "atom_index": 2214,
          "name": "CB",
          "element": "C",
          "coord": [
            -0.09080000221729279,
            -2.5381999015808105,
            1.317199945449829
          ]
        },
        {
          "atom_index": 2215,
          "name": "CG",
          "element": "C",
          "coord": [
            -0.027699999511241913,
            -2.671999931335449,
            1.3555999994277954
          ]
        },
        {
          "atom_index": 2216,
          "name": "CD",
          "element": "C",
          "coord": [
            -0.0949999988079071,
            -2.7878000736236572,
            1.2963999509811401
          ]
        },
        {
          "atom_index": 2217,
          "name": "NE",
          "element": "N",
          "coord": [
            -0.12300000339746475,
            -2.7751998901367188,
            1.1527999639511108
          ]
        },
        {
          "atom_index": 2218,
          "name": "CZ",
          "element": "C",
          "coord": [
            -0.04490000009536743,
            -2.821000099182129,
            1.0544999837875366
          ]
        },
        {
          "atom_index": 2219,
          "name": "NH1",
          "element": "N",
          "coord": [
            0.07190000265836716,
            -2.8810999393463135,
            1.0799000263214111
          ]
        },
        {
          "atom_index": 2220,
          "name": "NH2",
          "element": "N",
          "coord": [
            -0.08460000157356262,
            -2.8078999519348145,
            0.9287999868392944
          ]
        }
      ]
    },
    {
      "id": "L:78",
      "chain": "L",
      "resseq": 78,
      "icode": "",
      "resname": "LEU",
      "hetflag": " ",
      "sasa": 0.0,
      "atoms": [
        {
          "atom_index": 2221,
          "name": "N",
          "element": "N",
          "coord": [
            0.06530000269412994,
            -2.219599962234497,
            1.2336000204086304
          ]
        },
        {
          "atom_index": 2222,
          "name": "CA",
          "element": "C",
          "coord": [
            0.04430000111460686,
            -2.091200113296509,
            1.170799970626831
          ]
        },
        {
          "atom_index": 2223,
          "name": "C",
          "element": "C",
          "coord": [
            -0.05130000039935112,
            -2.101300001144409,
            1.0509999990463257
          ]
        },
        {
          "atom_index": 2224,
          "name": "O",
          "element": "O",
          "coord": [
            -0.04780000075697899,
            -2.2000999450683594,
            0.9771000146865845
          ]
        },
        {
          "atom_index": 2225,
          "name": "CB",
          "element": "C",
          "coord": [
            0.1800999939441681,
            -2.040299892425537,
            1.1252000331878662
          ]
        },
        {
          "atom_index": 2226,
          "name": "CG",
          "element": "C",
          "coord": [
            0.18119999766349792,
            -1.903499960899353,
            1.0607999563217163
          ]
        },
        {
          "atom_index": 2227,
          "name": "CD1",
          "element": "C",
          "coord": [
            0.1446000039577484,
            -1.801200032234192,
            1.1680999994277954
          ]
        },
        {
          "atom_index": 2228,
          "name": "CD2",
          "element": "C",
          "coord": [
            0.3174999952316284,
            -1.8762999773025513,
            0.9980000257492065
          ]
        }
      ]
    },
    {
      "id": "L:79",
      "chain": "L",
      "resseq": 79,
      "icode": "",
      "resname": "GLU",
      "hetflag": " ",
      "sasa": 0.8828360438346863,
      "atoms": [
        {
          "atom_index": 2229,
          "name": "N",
          "element": "N",
          "coord": [
            -0.13590000569820404,
            -1.9993000030517578,
            1.0321999788284302
          ]
        },
        {
          "atom_index": 2230,
          "name": "CA",
          "element": "C",
          "coord": [
            -0.22139999270439148,
            -1.98989999294281,
            0.9122999906539917
          ]
        },
        {
          "atom_index": 2231,
          "name": "C",
          "element": "C",
          "coord": [
            -0.1867000013589859,
            -1.865399956703186,
            0.8307999968528748
          ]
        },
        {
          "atom_index": 2232,
          "name": "O",
          "element": "O",
          "coord": [
            -0.13500000536441803,
            -1.767799973487854,
            0.8858000040054321
          ]
        },
        {
          "atom_index": 2233,
          "name": "CB",
          "element": "C",
          "coord": [
            -0.3702999949455261,
            -1.9912999868392944,
            0.9488000273704529
          ]
        },
        {
          "atom_index": 2234,
          "name": "CG",
          "element": "C",
          "coord": [
            -0.4124000072479248,
            -2.1247000694274902,
            1.0083999633789062
          ]
        },
        {
          "atom_index": 2235,
          "name": "CD",
          "element": "C",
          "coord": [
            -0.560699999332428,
            -2.1377999782562256,
            1.031499981880188
          ]
        },
        {
          "atom_index": 2236,
          "name": "OE1",
          "element": "O",
          "coord": [
            -0.6388000249862671,
            -2.049099922180176,
            0.9926000237464905
          ]
        },
        {
          "atom_index": 2237,
          "name": "OE2",
          "element": "O",
          "coord": [
            -0.5997999906539917,
            -2.2393999099731445,
            1.0907000303268433
          ]
        }
      ]
    },
    {
      "id": "L:80",
      "chain": "L",
      "resseq": 80,
      "icode": "",
      "resname": "ALA",
      "hetflag": " ",
      "sasa": 0.0,
      "atoms": [
        {
          "atom_index": 2238,
          "name": "N",
          "element": "N",
          "coord": [
            -0.211899995803833,
            -1.8716000318527222,
            0.7008000016212463
          ]
        },
        {
          "atom_index": 2239,
          "name": "CA",
          "element": "C",
          "coord": [
            -0.1818999946117401,
            -1.7591999769210815,
            0.6144999861717224
          ]
        },
        {
          "atom_index": 2240,
          "name": "C",
          "element": "C",
          "coord": [
            -0.24310000240802765,
            -1.6295000314712524,
            0.6671000123023987
          ]
        },
        {
          "atom_index": 2241,
          "name": "O",
          "element": "O",
          "coord": [
            -0.18369999527931213,
            -1.523300051689148,
            0.6468999981880188
          ]
        },
        {
          "atom_index": 2242,
          "name": "CB",
          "element": "C",
          "coord": [
            -0.22259999811649323,
            -1.7870999574661255,
            0.47049999237060547
          ]
        }
      ]
    },
    {
      "id": "L:81",
      "chain": "L",
      "resseq": 81,
      "icode": "",
      "resname": "GLU",
      "hetflag": " ",
      "sasa": 0.5675374269485474,
      "atoms": [
        {
          "atom_index": 2243,
          "name": "N",
          "element": "N",
          "coord": [
            -0.3578000068664551,
            -1.6359000205993652,
            0.7354999780654907
          ]
        },
        {
          "atom_index": 2244,
          "name": "CA",
          "element": "C",
          "coord": [
            -0.42809998989105225,
            -1.513100028038025,
            0.7817000150680542
          ]
        },
        {
          "atom_index": 2245,
          "name": "C",
          "element": "C",
          "coord": [
            -0.3596999943256378,
            -1.4444999694824219,
            0.8988000154495239
          ]
        },
        {
          "atom_index": 2246,
          "name": "O",
          "element": "O",
          "coord": [
            -0.3961000144481659,
            -1.3323999643325806,
            0.9332000017166138
          ]
        },
        {
          "atom_index": 2247,
          "name": "CB",
          "element": "C",
          "coord": [
            -0.5746999979019165,
            -1.5397000312805176,
            0.8201000094413757
          ]
        },
        {
          "atom_index": 2248,
          "name": "CG",
          "element": "C",
          "coord": [
            -0.5934000015258789,
            -1.631600022315979,
            0.9416000247001648
          ]
        },
        {
          "atom_index": 2249,
          "name": "CD",
          "element": "C",
          "coord": [
            -0.7376999855041504,
            -1.6787999868392944,
            0.9599000215530396
          ]
        },
        {
          "atom_index": 2250,
          "name": "OE1",
          "element": "O",
          "coord": [
            -0.8037999868392944,
            -1.7158000469207764,
            0.8600000143051147
          ]
        },
        {
          "atom_index": 2251,
          "name": "OE2",
          "element": "O",
          "coord": [
            -0.7853000164031982,
            -1.6797000169754028,
            1.0745999813079834
          ]
        }
      ]
    },
    {
      "id": "L:82",
      "chain": "L",
      "resseq": 82,
      "icode": "",
      "resname": "ASP",
      "hetflag": " ",
      "sasa": 0.0,
      "atoms": [
        {
          "atom_index": 2252,
          "name": "N",
          "element": "N",
          "coord": [
            -0.2639999985694885,
            -1.5134999752044678,
            0.9610000252723694
          ]
        },
        {
          "atom_index": 2253,
          "name": "CA",
          "element": "C",
          "coord": [
            -0.20110000669956207,
            -1.4706000089645386,
            1.085800051689148
          ]
        },
        {
          "atom_index": 2254,
          "name": "C",
          "element": "C",
          "coord": [
            -0.08730000257492065,
            -1.3688000440597534,
            1.0642000436782837
          ]
        },
        {
          "atom_index": 2255,
          "name": "O",
          "element": "O",
          "coord": [
            -0.026900000870227814,
            -1.3249000310897827,
            1.1620999574661255
          ]
        },
        {
          "atom_index": 2256,
          "name": "CB",
          "element": "C",
          "coord": [
            -0.14499999582767487,
            -1.592900037765503,
            1.1591999530792236
          ]
        },
        {
          "atom_index": 2257,
          "name": "CG",
          "element": "C",
          "coord": [
            -0.25429999828338623,
            -1.6892000436782837,
            1.2073999643325806
          ]
        },
        {
          "atom_index": 2258,
          "name": "OD1",
          "element": "O",
          "coord": [
            -0.36970001459121704,
            -1.6455999612808228,
            1.2300000190734863
          ]
        },
        {
          "atom_index": 2259,
          "name": "OD2",
          "element": "O",
          "coord": [
            -0.2231999933719635,
            -1.8095999956130981,
            1.2239999771118164
          ]
        }
      ]
    },
    {
      "id": "L:83",
      "chain": "L",
      "resseq": 83,
      "icode": "",
      "resname": "GLY",
      "hetflag": " ",
      "sasa": 0.0,
      "atoms": [
        {
          "atom_index": 2260,
          "name": "N",
          "element": "N",
          "coord": [
            -0.05480000004172325,
            -1.3381999731063843,
            0.9384999871253967
          ]
        },
        {
          "atom_index": 2261,
          "name": "CA",
          "element": "C",
          "coord": [
            0.0414000004529953,
            -1.232300043106079,
            0.9064000248908997
          ]
        },
        {
          "atom_index": 2262,
          "name": "C",
          "element": "C",
          "coord": [
            -0.0026000000070780516,
            -1.1014000177383423,
            0.9695000052452087
          ]
        },
        {
          "atom_index": 2263,
          "name": "O",
          "element": "O",
          "coord": [
            -0.1137000024318695,
            -1.0527000427246094,
            0.944100022315979
          ]
        }
      ]
    },
    {
      "id": "L:84",
      "chain": "L",
      "resseq": 84,
      "icode": "",
      "resname": "ALA",
      "hetflag": " ",
      "sasa": 0.0,
      "atoms": [
        {
          "atom_index": 2264,
          "name": "N",
          "element": "N",
          "coord": [
            0.08479999750852585,
            -1.0472999811172485,
            1.0542999505996704
          ]
        },
        {
          "atom_index": 2265,
          "name": "CA",
          "element": "C",
          "coord": [
            0.05389999970793724,
            -0.9287999868392944,
            1.1323000192642212
          ]
        },
        {
          "atom_index": 2266,
          "name": "C",
          "element": "C",
          "coord": [
            0.17790000140666962,
            -0.885699987411499,
            1.2086999416351318
          ]
        },
        {
          "atom_index": 2267,
          "name": "O",
          "element": "O",
          "coord": [
            0.2766999900341034,
            -0.958899974822998,
            1.218999981880188
          ]
        },
        {
          "atom_index": 2268,
          "name": "CB",
          "element": "C",
          "coord": [
            -0.05860000103712082,
            -0.9596999883651733,
            1.232100009918213
          ]
        }
      ]
    },
    {
      "id": "L:85",
      "chain": "L",
      "resseq": 85,
      "icode": "",
      "resname": "THR",
      "hetflag": " ",
      "sasa": 0.0,
      "atoms": [
        {
          "atom_index": 2269,
          "name": "N",
          "element": "N",
          "coord": [
            0.17059999704360962,
            -0.7671999931335449,
            1.268399953842163
          ]
        },
        {
          "atom_index": 2270,
          "name": "CA",
          "element": "C",
          "coord": [
            0.2662999927997589,
            -0.7337999939918518,
            1.3703999519348145
          ]
        },
        {
          "atom_index": 2271,
          "name": "C",
          "element": "C",
          "coord": [
            0.20029999315738678,
            -0.7563999891281128,
            1.5049999952316284
          ]
        },
        {
          "atom_index": 2272,
          "name": "O",
          "element": "O",
          "coord": [
            0.08619999885559082,
            -0.7174000144004822,
            1.5263999700546265
          ]
        },
        {
          "atom_index": 2273,
          "name": "CB",
          "element": "C",
          "coord": [
            0.3167000114917755,
            -0.5911999940872192,
            1.3533999919891357
          ]
        },
        {
          "atom_index": 2274,
          "name": "OG1",
          "element": "O",
          "coord": [
            0.3901999890804291,
            -0.5827000141143799,
            1.2303999662399292
          ]
        },
        {
          "atom_index": 2275,
          "name": "CG2",
          "element": "C",
          "coord": [
            0.40779998898506165,
            -0.5536999702453613,
            1.4668999910354614
          ]
        }
      ]
    },
    {
      "id": "L:86",
      "chain": "L",
      "resseq": 86,
      "icode": "",
      "resname": "TYR",
      "hetflag": " ",
      "sasa": 0.0,
      "atoms": [
        {
          "atom_index": 2276,
          "name": "N",
          "element": "N",
          "coord": [
            0.27219998836517334,
            -0.8253999948501587,
            1.5921000242233276
          ]
        },
        {
          "atom_index": 2277,
          "name": "CA",
          "element": "C",
          "coord": [
            0.225600004196167,
            -0.862500011920929,
            1.7266000509262085
          ]
        },
        {
          "atom_index": 2278,
          "name": "C",
          "element": "C",
          "coord": [
            0.2994999885559082,
            -0.7807000279426575,
            1.8329999446868896
          ]
        },
        {
          "atom_index": 2279,
          "name": "O",
          "element": "O",
          "coord": [
            0.4230000078678131,
            -0.7785999774932861,
            1.8350000381469727
          ]
        },
        {
          "atom_index": 2280,
          "name": "CB",
          "element": "C",
          "coord": [
            0.25099998712539673,
            -1.011199951171875,
            1.7491999864578247
          ]
        },
        {
          "atom_index": 2281,
          "name": "CG",
          "element": "C",
          "coord": [
            0.16359999775886536,
            -1.097499966621399,
            1.6627999544143677
          ]
        },
        {
          "atom_index": 2282,
          "name": "CD1",
          "element": "C",
          "coord": [
            0.20239999890327454,
            -1.1296000480651855,
            1.5326999425888062
          ]
        },
        {
          "atom_index": 2283,
          "name": "CD2",
          "element": "C",
          "coord": [
            0.04050000011920929,
            -1.1426000595092773,
            1.7086999416351318
          ]
        },
        {
          "atom_index": 2284,
          "name": "CE1",
          "element": "C",
          "coord": [
            0.12150000035762787,
            -1.2071000337600708,
            1.4505000114440918
          ]
        },
        {
          "atom_index": 2285,
          "name": "CE2",
          "element": "C",
          "coord": [
            -0.04320000112056732,
            -1.2196999788284302,
            1.6265000104904175
          ]
        },
        {
          "atom_index": 2286,
          "name": "CZ",
          "element": "C",
          "coord": [
            -0.001500000013038516,
            -1.2510000467300415,
            1.4973000288009644
          ]
        },
        {
          "atom_index": 2287,
          "name": "OH",
          "element": "O",
          "coord": [
            -0.08079999685287476,
            -1.3250999450683594,
            1.4127999544143677
          ]
        }
      ]
    },
    {
      "id": "L:87",
      "chain": "L",
      "resseq": 87,
      "icode": "",
      "resname": "TYR",
      "hetflag": " ",
      "sasa": 0.0,
      "atoms": [
        {
          "atom_index": 2288,
          "name": "N",
          "element": "N",
          "coord": [
            0.22429999709129333,
            -0.7141000032424927,
            1.9198999404907227
          ]
        },
        {
          "atom_index": 2289,
          "name": "CA",
          "element": "C",
          "coord": [
            0.28529998660087585,
            -0.6305999755859375,
            2.025599956512451
          ]
        },
        {
          "atom_index": 2290,
          "name": "C",
          "element": "C",
          "coord": [
            0.2529999911785126,
            -0.683899998664856,
            2.1628000736236572
          ]
        },
        {
          "atom_index": 2291,
          "name": "O",
          "element": "O",
          "coord": [
            0.13750000298023224,
            -0.7125999927520752,
            2.190999984741211
          ]
        },
        {
          "atom_index": 2292,
          "name": "CB",
          "element": "C",
          "coord": [
            0.2264000028371811,
            -0.49079999327659607,
            2.0183000564575195
          ]
        },
        {
          "atom_index": 2293,
          "name": "CG",
          "element": "C",
          "coord": [
            0.25850000977516174,
            -0.4140999913215637,
            1.8906999826431274
          ]
        },
        {
          "atom_index": 2294,
          "name": "CD1",
          "element": "C",
          "coord": [
            0.3790999948978424,
            -0.34369999170303345,
            1.878999948501587
          ]
        },
        {
          "atom_index": 2295,
          "name": "CD2",
          "element": "C",
          "coord": [
            0.1687999963760376,
            -0.41040000319480896,
            1.781999945640564
          ]
        },
        {
          "atom_index": 2296,
          "name": "CE1",
          "element": "C",
          "coord": [
            0.4108999967575073,
            -0.27160000801086426,
            1.7654999494552612
          ]
        },
        {
          "atom_index": 2297,
          "name": "CE2",
          "element": "C",
          "coord": [
            0.2020999938249588,
            -0.3384000062942505,
            1.6658999919891357
          ]
        },
        {
          "atom_index": 2298,
          "name": "CZ",
          "element": "C",
          "coord": [
            0.32359999418258667,
            -0.2687000036239624,
            1.659600019454956
          ]
        },
        {
          "atom_index": 2299,
          "name": "OH",
          "element": "O",
          "coord": [
            0.3603000044822693,
            -0.19629999995231628,
            1.5485999584197998
          ]
        }
      ]
    },
    {
      "id": "L:88",
      "chain": "L",
      "resseq": 88,
      "icode": "",
      "resname": "CYS",
      "hetflag": " ",
      "sasa": 0.0,
      "atoms": [
        {
          "atom_index": 2300,
          "name": "N",
          "element": "N",
          "coord": [
            0.35260000824928284,
            -0.695900022983551,
            2.249799966812134
          ]
        },
        {
          "atom_index": 2301,
          "name": "CA",
          "element": "C",
          "coord": [
            0.3197999894618988,
            -0.7161999940872192,
            2.391200065612793
          ]
        },
        {
          "atom_index": 2302,
          "name": "C",
          "element": "C",
          "coord": [
            0.2955999970436096,
            -0.5800999999046326,
            2.4535000324249268
          ]
        },
        {
          "atom_index": 2303,
          "name": "O",
          "element": "O",
          "coord": [
            0.33169999718666077,
            -0.4763999879360199,
            2.3954999446868896
          ]
        },
        {
          "atom_index": 2304,
          "name": "CB",
          "element": "C",
          "coord": [
            0.42969998717308044,
            -0.7914999723434448,
            2.4667000770568848
          ]
        },
        {
          "atom_index": 2305,
          "name": "SG",
          "element": "S",
          "coord": [
            0.5952000021934509,
            -0.7196000218391418,
            2.446500062942505
          ]
        }
      ]
    },
    {
      "id": "L:89",
      "chain": "L",
      "resseq": 89,
      "icode": "",
      "resname": "GLN",
      "hetflag": " ",
      "sasa": 0.0,
      "atoms": [
        {
          "atom_index": 2306,
          "name": "N",
          "element": "N",
          "coord": [
            0.23680000007152557,
            -0.5805000066757202,
            2.5731000900268555
          ]
        },
        {
          "atom_index": 2307,
          "name": "CA",
          "element": "C",
          "coord": [
            0.1914999932050705,
            -0.45669999718666077,
            2.6366000175476074
          ]
        },
        {
          "atom_index": 2308,
          "name": "C",
          "element": "C",
          "coord": [
            0.18639999628067017,
            -0.48429998755455017,
            2.786400079727173
          ]
        },
        {
          "atom_index": 2309,
          "name": "O",
          "element": "O",
          "coord": [
            0.14169999957084656,
            -0.5907999873161316,
            2.828000068664551
          ]
        },
        {
          "atom_index": 2310,
          "name": "CB",
          "element": "C",
          "coord": [
            0.05299999937415123,
            -0.41999998688697815,
            2.581899881362915
          ]
        },
        {
          "atom_index": 2311,
          "name": "CG",
          "element": "C",
          "coord": [
            0.007799999788403511,
            -0.27639999985694885,
            2.60509991645813
          ]
        },
        {
          "atom_index": 2312,
          "name": "CD",
          "element": "C",
          "coord": [
            -0.038600001484155655,
            -0.2524000108242035,
            2.7483999729156494
          ]
        },
        {
          "atom_index": 2313,
          "name": "OE1",
          "element": "O",
          "coord": [
            -0.09809999912977219,
            -0.3398999869823456,
            2.810699939727783
          ]
        },
        {
          "atom_index": 2314,
          "name": "NE2",
          "element": "N",
          "coord": [
            -0.011699999682605267,
            -0.13279999792575836,
            2.8001999855041504
          ]
        }
      ]
    },
    {
      "id": "L:90",
      "chain": "L",
      "resseq": 90,
      "icode": "",
      "resname": "GLN",
      "hetflag": " ",
      "sasa": 0.0,
      "atoms": [
        {
          "atom_index": 2315,
          "name": "N",
          "element": "N",
          "coord": [
            0.23100000619888306,
            -0.3880999982357025,
            2.866300106048584
          ]
        },
        {
          "atom_index": 2316,
          "name": "CA",
          "element": "C",
          "coord": [
            0.22830000519752502,
            -0.40209999680519104,
            3.0146000385284424
          ]
        },
        {
          "atom_index": 2317,
          "name": "C",
          "element": "C",
          "coord": [
            0.14180000126361847,
            -0.29580000042915344,
            3.0820000171661377
          ]
        },
        {
          "atom_index": 2318,
          "name": "O",
          "element": "O",
          "coord": [
            0.13979999721050262,
            -0.17980000376701355,
            3.0390000343322754
          ]
        },
        {
          "atom_index": 2319,
          "name": "CB",
          "element": "C",
          "coord": [
            0.36980000138282776,
            -0.40470001101493835,
            3.074899911880493
          ]
        },
        {
          "atom_index": 2320,
          "name": "CG",
          "element": "C",
          "coord": [
            0.45179998874664307,
            -0.27379998564720154,
            3.066800117492676
          ]
        },
        {
          "atom_index": 2321,
          "name": "CD",
          "element": "C",
          "coord": [
            0.4140999913215637,
            -0.1696999967098236,
            3.172800064086914
          ]
        },
        {
          "atom_index": 2322,
          "name": "OE1",
          "element": "O",
          "coord": [
            0.35899999737739563,
            -0.20329999923706055,
            3.2769999504089355
          ]
        },
        {
          "atom_index": 2323,
          "name": "NE2",
          "element": "N",
          "coord": [
            0.44279998540878296,
            -0.041999999433755875,
            3.1447999477386475
          ]
        }
      ]
    },
    {
      "id": "L:91",
      "chain": "L",
      "resseq": 91,
      "icode": "",
      "resname": "TRP",
      "hetflag": " ",
      "sasa": 0.0,
      "atoms": [
        {
          "atom_index": 2324,
          "name": "N",
          "element": "N",
          "coord": [
            0.07339999824762344,
            -0.335999995470047,
            3.1900999546051025
          ]
        },
        {
          "atom_index": 2325,
          "name": "CA",
          "element": "C",
          "coord": [
            -0.01510000042617321,
            -0.2467000037431717,
            3.266200065612793
          ]
        },
        {
          "atom_index": 2326,
          "name": "C",
          "element": "C",
          "coord": [
            0.0210999995470047,
            -0.2565000057220459,
            3.414400100708008
          ]
        },
        {
          "atom_index": 2327,
          "name": "O",
          "element": "O",
          "coord": [
            -0.06270000338554382,
            -0.2378000020980835,
            3.5039000511169434
          ]
        },
        {
          "atom_index": 2328,
          "name": "CB",
          "element": "C",
          "coord": [
            -0.1615000069141388,
            -0.2865999937057495,
            3.246799945831299
          ]
        },
        {
          "atom_index": 2329,
          "name": "CG",
          "element": "C",
          "coord": [
            -0.2605000138282776,
            -0.17100000381469727,
            3.255000114440918
          ]
        },
        {
          "atom_index": 2330,
          "name": "CD1",
          "element": "C",
          "coord": [
            -0.2851000130176544,
            -0.09059999883174896,
            3.364300012588501
          ]
        },
        {
          "atom_index": 2331,
          "name": "CD2",
          "element": "C",
          "coord": [
            -0.35010001063346863,
            -0.12620000541210175,
            3.1521999835968018
          ]
        },
        {
          "atom_index": 2332,
          "name": "NE1",
          "element": "N",
          "coord": [
            -0.382099986076355,
            0.002300000051036477,
            3.3340001106262207
          ]
        },
        {
          "atom_index": 2333,
          "name": "CE2",
          "element": "C",
          "coord": [
            -0.4242999851703644,
            -0.017899999395012856,
            3.205199956893921
          ]
        },
        {
          "atom_index": 2334,
          "name": "CE3",
          "element": "C",
          "coord": [
            -0.37439998984336853,
            -0.1665000021457672,
            3.01990008354187
          ]
        },
        {
          "atom_index": 2335,
          "name": "CZ2",
          "element": "C",
          "coord": [
            -0.5210999846458435,
            0.050700001418590546,
            3.130500078201294
          ]
        },
        {
          "atom_index": 2336,
          "name": "CZ3",
          "element": "C",
          "coord": [
            -0.46959999203681946,
            -0.09889999777078629,
            2.946000099182129
          ]
        },
        {
          "atom_index": 2337,
          "name": "CH2",
          "element": "C",
          "coord": [
            -0.5424000024795532,
            0.008299999870359898,
            3.001499891281128
          ]
        }
      ]
    },
    {
      "id": "L:92",
      "chain": "L",
      "resseq": 92,
      "icode": "",
      "resname": "THR",
      "hetflag": " ",
      "sasa": 0.472947895526886,
      "atoms": [
        {
          "atom_index": 2338,
          "name": "N",
          "element": "N",
          "coord": [
            0.1477999985218048,
            -0.2847000062465668,
            3.4393999576568604
          ]
        },
        {
          "atom_index": 2339,
          "name": "CA",
          "element": "C",
          "coord": [
            0.20029999315738678,
            -0.2946000099182129,
            3.5759999752044678
          ]
        },
        {
          "atom_index": 2340,
          "name": "C",
          "element": "C",
          "coord": [
            0.23659999668598175,
            -0.15690000355243683,
            3.632499933242798
          ]
        },
        {
          "atom_index": 2341,
          "name": "O",
          "element": "O",
          "coord": [
            0.20960000157356262,
            -0.12720000743865967,
            3.750200033187866
          ]
        },
        {
          "atom_index": 2342,
          "name": "CB",
          "element": "C",
          "coord": [
            0.319599986076355,
            -0.38850000500679016,
            3.5768001079559326
          ]
        },
        {
          "atom_index": 2343,
          "name": "OG1",
          "element": "O",
          "coord": [
            0.271699994802475,
            -0.5209000110626221,
            3.5529000759124756
          ]
        },
        {
          "atom_index": 2344,
          "name": "CG2",
          "element": "C",
          "coord": [
            0.39469999074935913,
            -0.38370001316070557,
            3.7121999263763428
          ]
        }
      ]
    },
    {
      "id": "L:93",
      "chain": "L",
      "resseq": 93,
      "icode": "",
      "resname": "SER",
      "hetflag": " ",
      "sasa": 0.29038915038108826,
      "atoms": [
        {
          "atom_index": 2345,
          "name": "N",
          "element": "N",
          "coord": [
            0.2985000014305115,
            -0.07270000129938126,
            3.5499000549316406
          ]
        },
        {
          "atom_index": 2346,
          "name": "CA",
          "element": "C",
          "coord": [
            0.32679998874664307,
            0.065700002014637,
            3.589600086212158
          ]
        },
        {
          "atom_index": 2347,
          "name": "C",
          "element": "C",
          "coord": [
            0.3027999997138977,
            0.16339999437332153,
            3.477099895477295
          ]
        },
        {
          "atom_index": 2348,
          "name": "O",
          "element": "O",
          "coord": [
            0.31949999928474426,
            0.1298999935388565,
            3.3594000339508057
          ]
        },
        {
          "atom_index": 2349,
          "name": "CB",
          "element": "C",
          "coord": [
            0.4700999855995178,
            0.08169999718666077,
            3.641700029373169
          ]
        },
        {
          "atom_index": 2350,
          "name": "OG",
          "element": "O",
          "coord": [
            0.5636000037193298,
            0.0917000025510788,
            3.5355000495910645
          ]
        }
      ]
    },
    {
      "id": "L:94",
      "chain": "L",
      "resseq": 94,
      "icode": "",
      "resname": "TYR",
      "hetflag": " ",
      "sasa": 0.06453092396259308,
      "atoms": [
        {
          "atom_index": 2351,
          "name": "N",
          "element": "N",
          "coord": [
            0.2612000107765198,
            0.2840999960899353,
            3.514400005340576
          ]
        },
        {
          "atom_index": 2352,
          "name": "CA",
          "element": "C",
          "coord": [
            0.2540000081062317,
            0.3953999876976013,
            3.4214999675750732
          ]
        },
        {
          "atom_index": 2353,
          "name": "C",
          "element": "C",
          "coord": [
            0.39320001006126404,
            0.45660001039505005,
            3.4030001163482666
          ]
        },
        {
          "atom_index": 2354,
          "name": "O",
          "element": "O",
          "coord": [
            0.47119998931884766,
            0.46369999647140503,
            3.497999906539917
          ]
        },
        {
          "atom_index": 2355,
          "name": "CB",
          "element": "C",
          "coord": [
            0.15199999511241913,
            0.5005999803543091,
            3.4677999019622803
          ]
        },
        {
          "atom_index": 2356,
          "name": "CG",
          "element": "C",
          "coord": [
            0.010400000028312206,
            0.4478999972343445,
            3.474600076675415
          ]
        },
        {
          "atom_index": 2357,
          "name": "CD1",
          "element": "C",
          "coord": [
            -0.07209999859333038,
            0.4496999979019165,
            3.3619000911712646
          ]
        },
        {
          "atom_index": 2358,
          "name": "CD2",
          "element": "C",
          "coord": [
            -0.041200000792741776,
            0.39489999413490295,
            3.5933001041412354
          ]
        },
        {
          "atom_index": 2359,
          "name": "CE1",
          "element": "C",
          "coord": [
            -0.20309999585151672,
            0.399399995803833,
            3.3666000366210938
          ]
        },
        {
          "atom_index": 2360,
          "name": "CE2",
          "element": "C",
          "coord": [
            -0.17219999432563782,
            0.3447999954223633,
            3.599600076675415
          ]
        },
        {
          "atom_index": 2361,
          "name": "CZ",
          "element": "C",
          "coord": [
            -0.25220000743865967,
            0.3472999930381775,
            3.485300064086914
          ]
        },
        {
          "atom_index": 2362,
          "name": "OH",
          "element": "O",
          "coord": [
            -0.3813999891281128,
            0.29840001463890076,
            3.488600015640259
          ]
        }
      ]
    },
    {
      "id": "L:95",
      "chain": "L",
      "resseq": 95,
      "icode": "",
      "resname": "PRO",
      "hetflag": " ",
      "sasa": 0.0,
      "atoms": [
        {
          "atom_index": 2363,
          "name": "N",
          "element": "N",
          "coord": [
            0.42399999499320984,
            0.5037000179290771,
            3.281399965286255
          ]
        },
        {
          "atom_index": 2364,
          "name": "CA",
          "element": "C",
          "coord": [
            0.3391000032424927,
            0.5005999803543091,
            3.161600112915039
          ]
        },
        {
          "atom_index": 2365,
          "name": "C",
          "element": "C",
          "coord": [
            0.3208000063896179,
            0.3603000044822693,
            3.1064000129699707
          ]
        },
        {
          "atom_index": 2366,
          "name": "O",
          "element": "O",
          "coord": [
            0.41359999775886536,
            0.2800000011920929,
            3.1084001064300537
          ]
        },
        {
          "atom_index": 2367,
          "name": "CB",
          "element": "C",
          "coord": [
            0.41690000891685486,
            0.5866000056266785,
            3.0624001026153564
          ]
        },
        {
          "atom_index": 2368,
          "name": "CG",
          "element": "C",
          "coord": [
            0.5577999949455261,
            0.5706999897956848,
            3.1033999919891357
          ]
        },
        {
          "atom_index": 2369,
          "name": "CD",
          "element": "C",
          "coord": [
            0.551800012588501,
            0.571399986743927,
            3.2546000480651855
          ]
        }
      ]
    },
    {
      "id": "L:96",
      "chain": "L",
      "resseq": 96,
      "icode": "",
      "resname": "LEU",
      "hetflag": " ",
      "sasa": 0.0,
      "atoms": [
        {
          "atom_index": 2370,
          "name": "N",
          "element": "N",
          "coord": [
            0.2011999934911728,
            0.3328000009059906,
            3.055799961090088
          ]
        },
        {
          "atom_index": 2371,
          "name": "CA",
          "element": "C",
          "coord": [
            0.1761000007390976,
            0.20819999277591705,
            2.984100103378296
          ]
        },
        {
          "atom_index": 2372,
          "name": "C",
          "element": "C",
          "coord": [
            0.2687000036239624,
            0.20440000295639038,
            2.8629000186920166
          ]
        },
        {
          "atom_index": 2373,
          "name": "O",
          "element": "O",
          "coord": [
            0.29190000891685486,
            0.3077000081539154,
            2.7985999584198
          ]
        },
        {
          "atom_index": 2374,
          "name": "CB",
          "element": "C",
          "coord": [
            0.03009999915957451,
            0.20250000059604645,
            2.938999891281128
          ]
        },
        {
          "atom_index": 2375,
          "name": "CG",
          "element": "C",
          "coord": [
            -0.07859999686479568,
            0.21770000457763672,
            3.046799898147583
          ]
        },
        {
          "atom_index": 2376,
          "name": "CD1",
          "element": "C",
          "coord": [
            -0.2159000039100647,
            0.19869999587535858,
            2.9809999465942383
          ]
        },
        {
          "atom_index": 2377,
          "name": "CD2",
          "element": "C",
          "coord": [
            -0.05979999899864197,
            0.12439999729394913,
            3.1647000312805176
          ]
        }
      ]
    },
    {
      "id": "L:97",
      "chain": "L",
      "resseq": 97,
      "icode": "",
      "resname": "THR",
      "hetflag": " ",
      "sasa": 0.0,
      "atoms": [
        {
          "atom_index": 2378,
          "name": "N",
          "element": "N",
          "coord": [
            0.32190001010894775,
            0.08560000360012054,
            2.83489990234375
          ]
        },
        {
          "atom_index": 2379,
          "name": "CA",
          "element": "C",
          "coord": [
            0.41780000925064087,
            0.065700002014637,
            2.727299928665161
          ]
        },
        {
          "atom_index": 2380,
          "name": "C",
          "element": "C",
          "coord": [
            0.3849000036716461,
            -0.056699998676776886,
            2.644399881362915
          ]
        },
        {
          "atom_index": 2381,
          "name": "O",
          "element": "O",
          "coord": [
            0.3253999948501587,
            -0.15379999577999115,
            2.6939001083374023
          ]
        },
        {
          "atom_index": 2382,
          "name": "CB",
          "element": "C",
          "coord": [
            0.5640000104904175,
            0.0544000007212162,
            2.7792999744415283
          ]
        },
        {
          "atom_index": 2383,
          "name": "OG1",
          "element": "O",
          "coord": [
            0.5712000131607056,
            -0.043699998408555984,
            2.88319993019104
          ]
        },
        {
          "atom_index": 2384,
          "name": "CG2",
          "element": "C",
          "coord": [
            0.6150000095367432,
            0.1890999972820282,
            2.8338000774383545
          ]
        }
      ]
    },
    {
      "id": "L:98",
      "chain": "L",
      "resseq": 98,
      "icode": "",
      "resname": "PHE",
      "hetflag": " ",
      "sasa": 0.0,
      "atoms": [
        {
          "atom_index": 2385,
          "name": "N",
          "element": "N",
          "coord": [
            0.4244999885559082,
            -0.0494999997317791,
            2.517699956893921
          ]
        },
        {
          "atom_index": 2386,
          "name": "CA",
          "element": "C",
          "coord": [
            0.4239000082015991,
            -0.164900004863739,
            2.4275999069213867
          ]
        },
        {
          "atom_index": 2387,
          "name": "C",
          "element": "C",
          "coord": [
            0.5674999952316284,
            -0.19920000433921814,
            2.3912999629974365
          ]
        },
        {
          "atom_index": 2388,
          "name": "O",
          "element": "O",
          "coord": [
            0.6545000076293945,
            -0.11089999973773956,
            2.391400098800659
          ]
        },
        {
          "atom_index": 2389,
          "name": "CB",
          "element": "C",
          "coord": [
            0.35179999470710754,
            -0.125900000333786,
            2.2987000942230225
          ]
        },
        {
          "atom_index": 2390,
          "name": "CG",
          "element": "C",
          "coord": [
            0.20559999346733093,
            -0.09600000083446503,
            2.3143999576568604
          ]
        },
        {
          "atom_index": 2391,
          "name": "CD1",
          "element": "C",
          "coord": [
            0.1096000000834465,
            -0.19249999523162842,
            2.279099941253662
          ]
        },
        {
          "atom_index": 2392,
          "name": "CD2",
          "element": "C",
          "coord": [
            0.16210000216960907,
            0.031300000846385956,
            2.355299949645996
          ]
        },
        {
          "atom_index": 2393,
          "name": "CE1",
          "element": "C",
          "coord": [
            -0.028699999675154686,
            -0.1615000069141388,
            2.2888998985290527
          ]
        },
        {
          "atom_index": 2394,
          "name": "CE2",
          "element": "C",
          "coord": [
            0.025800000876188278,
            0.06279999762773514,
            2.365299940109253
          ]
        },
        {
          "atom_index": 2395,
          "name": "CZ",
          "element": "C",
          "coord": [
            -0.06970000267028809,
            -0.034299999475479126,
            2.333699941635132
          ]
        }
      ]
    },
    {
      "id": "L:99",
      "chain": "L",
      "resseq": 99,
      "icode": "",
      "resname": "GLY",
      "hetflag": " ",
      "sasa": 0.0,
      "atoms": [
        {
          "atom_index": 2396,
          "name": "N",
          "element": "N",
          "coord": [
            0.5928999781608582,
            -0.3255999982357025,
            2.356800079345703
          ]
        },
        {
          "atom_index": 2397,
          "name": "CA",
          "element": "C",
          "coord": [
            0.7146999835968018,
            -0.35989999771118164,
            2.282900094985962
          ]
        },
        {
          "atom_index": 2398,
          "name": "C",
          "element": "C",
          "coord": [
            0.7117000222206116,
            -0.304500013589859,
            2.1407999992370605
          ]
        },
        {
          "atom_index": 2399,
          "name": "O",
          "element": "O",
          "coord": [
            0.6110000014305115,
            -0.24899999797344208,
            2.096400022506714
          ]
        }
      ]
    },
    {
      "id": "L:100",
      "chain": "L",
      "resseq": 100,
      "icode": "",
      "resname": "ALA",
      "hetflag": " ",
      "sasa": 0.0,
      "atoms": [
        {
          "atom_index": 2400,
          "name": "N",
          "element": "N",
          "coord": [
            0.8234000205993652,
            -0.3188000023365021,
            2.0701000690460205
          ]
        },
        {
          "atom_index": 2401,
          "name": "CA",
          "element": "C",
          "coord": [
            0.8382999897003174,
            -0.25929999351501465,
            1.9377000331878662
          ]
        },
        {
          "atom_index": 2402,
          "name": "C",
          "element": "C",
          "coord": [
            0.7754999995231628,
            -0.3481999933719635,
            1.8313000202178955
          ]
        },
        {
          "atom_index": 2403,
          "name": "O",
          "element": "O",
          "coord": [
            0.76910001039505,
            -0.30889999866485596,
            1.7152999639511108
          ]
        },
        {
          "atom_index": 2404,
          "name": "CB",
          "element": "C",
          "coord": [
            0.9865000247955322,
            -0.23559999465942383,
            1.9062000513076782
          ]
        }
      ]
    },
    {
      "id": "L:101",
      "chain": "L",
      "resseq": 101,
      "icode": "",
      "resname": "GLY",
      "hetflag": " ",
      "sasa": 0.0,
      "atoms": [
        {
          "atom_index": 2405,
          "name": "N",
          "element": "N",
          "coord": [
            0.7307999730110168,
            -0.4666999876499176,
            1.8724000453948975
          ]
        },
        {
          "atom_index": 2406,
          "name": "CA",
          "element": "C",
          "coord": [
            0.652899980545044,
            -0.5587000250816345,
            1.7847000360488892
          ]
        },
        {
          "atom_index": 2407,
          "name": "C",
          "element": "C",
          "coord": [
            0.7379999756813049,
            -0.663100004196167,
            1.7166999578475952
          ]
        },
        {
          "atom_index": 2408,
          "name": "O",
          "element": "O",
          "coord": [
            0.8568000197410583,
            -0.6420999765396118,
            1.6919000148773193
          ]
        }
      ]
    },
    {
      "id": "L:102",
      "chain": "L",
      "resseq": 102,
      "icode": "",
      "resname": "THR",
      "hetflag": " ",
      "sasa": 0.0,
      "atoms": [
        {
          "atom_index": 2409,
          "name": "N",
          "element": "N",
          "coord": [
            0.6746000051498413,
            -0.7759000062942505,
            1.6851999759674072
          ]
        },
        {
          "atom_index": 2410,
          "name": "CA",
          "element": "C",
          "coord": [
            0.7342000007629395,
            -0.8774999976158142,
            1.5987999439239502
          ]
        },
        {
          "atom_index": 2411,
          "name": "C",
          "element": "C",
          "coord": [
            0.6464999914169312,
            -0.8802000284194946,
            1.4764000177383423
          ]
        },
        {
          "atom_index": 2412,
          "name": "O",
          "element": "O",
          "coord": [
            0.5241000056266785,
            -0.9057999849319458,
            1.4872000217437744
          ]
        },
        {
          "atom_index": 2413,
          "name": "CB",
          "element": "C",
          "coord": [
            0.7293000221252441,
            -1.0147000551223755,
            1.6654000282287598
          ]
        },
        {
          "atom_index": 2414,
          "name": "OG1",
          "element": "O",
          "coord": [
            0.8185999989509583,
            -1.0159000158309937,
            1.7770999670028687
          ]
        },
        {
          "atom_index": 2415,
          "name": "CG2",
          "element": "C",
          "coord": [
            0.7630000114440918,
            -1.1259000301361084,
            1.5664000511169434
          ]
        }
      ]
    },
    {
      "id": "L:103",
      "chain": "L",
      "resseq": 103,
      "icode": "",
      "resname": "LYS",
      "hetflag": " ",
      "sasa": 0.0,
      "atoms": [
        {
          "atom_index": 2416,
          "name": "N",
          "element": "N",
          "coord": [
            0.7071999907493591,
            -0.8522999882698059,
            1.361199975013733
          ]
        },
        {
          "atom_index": 2417,
          "name": "CA",
          "element": "C",
          "coord": [
            0.6348000168800354,
            -0.8564000129699707,
            1.2338000535964966
          ]
        },
        {
          "atom_index": 2418,
          "name": "C",
          "element": "C",
          "coord": [
            0.6442999839782715,
            -0.9993000030517578,
            1.1805000305175781
          ]
        },
        {
          "atom_index": 2419,
          "name": "O",
          "element": "O",
          "coord": [
            0.7526000142097473,
            -1.0478999614715576,
            1.1512999534606934
          ]
        },
        {
          "atom_index": 2420,
          "name": "CB",
          "element": "C",
          "coord": [
            0.6926000118255615,
            -0.7559000253677368,
            1.1341999769210815
          ]
        },
        {
          "atom_index": 2421,
          "name": "CG",
          "element": "C",
          "coord": [
            0.6283000111579895,
            -0.7627000212669373,
            0.9950000047683716
          ]
        },
        {
          "atom_index": 2422,
          "name": "CD",
          "element": "C",
          "coord": [
            0.6722999811172485,
            -0.6449999809265137,
            0.910099983215332
          ]
        },
        {
          "atom_index": 2423,
          "name": "CE",
          "element": "C",
          "coord": [
            0.614799976348877,
            -0.6535000205039978,
            0.7687000036239624
          ]
        },
        {
          "atom_index": 2424,
          "name": "NZ",
          "element": "N",
          "coord": [
            0.638700008392334,
            -0.5259000062942505,
            0.6912999749183655
          ]
        }
      ]
    },
    {
      "id": "L:104",
      "chain": "L",
      "resseq": 104,
      "icode": "",
      "resname": "LEU",
      "hetflag": " ",
      "sasa": 0.0,
      "atoms": [
        {
          "atom_index": 2425,
          "name": "N",
          "element": "N",
          "coord": [
            0.5291000008583069,
            -1.065600037574768,
            1.169700026512146
          ]
        },
        {
          "atom_index": 2426,
          "name": "CA",
          "element": "C",
          "coord": [
            0.5242999792098999,
            -1.204200029373169,
            1.1273000240325928
          ]
        },
        {
          "atom_index": 2427,
          "name": "C",
          "element": "C",
          "coord": [
            0.4659000039100647,
            -1.2081999778747559,
            0.9864000082015991
          ]
        },
        {
          "atom_index": 2428,
          "name": "O",
          "element": "O",
          "coord": [
            0.3605000078678131,
            -1.1497999429702759,
            0.9607999920845032
          ]
        },
        {
          "atom_index": 2429,
          "name": "CB",
          "element": "C",
          "coord": [
            0.4415999948978424,
            -1.2848000526428223,
            1.2258000373840332
          ]
        },
        {
          "atom_index": 2430,
          "name": "CG",
          "element": "C",
          "coord": [
            0.4097000062465668,
            -1.426200032234192,
            1.1800999641418457
          ]
        },
        {
          "atom_index": 2431,
          "name": "CD1",
          "element": "C",
          "coord": [
            0.5343000292778015,
            -1.510599970817566,
            1.1669000387191772
          ]
        },
        {
          "atom_index": 2432,
          "name": "CD2",
          "element": "C",
          "coord": [
            0.31520000100135803,
            -1.4874999523162842,
            1.2803000211715698
          ]
        }
      ]
    },
    {
      "id": "L:105",
      "chain": "L",
      "resseq": 105,
      "icode": "",
      "resname": "GLU",
      "hetflag": " ",
      "sasa": 0.0,
      "atoms": [
        {
          "atom_index": 2433,
          "name": "N",
          "element": "N",
          "coord": [
            0.5404999852180481,
            -1.2711000442504883,
            0.8967000246047974
          ]
        },
        {
          "atom_index": 2434,
          "name": "CA",
          "element": "C",
          "coord": [
            0.4966999888420105,
            -1.2888000011444092,
            0.7577999830245972
          ]
        },
        {
          "atom_index": 2435,
          "name": "C",
          "element": "C",
          "coord": [
            0.503000020980835,
            -1.436900019645691,
            0.7236999869346619
          ]
        },
        {
          "atom_index": 2436,
          "name": "O",
          "element": "O",
          "coord": [
            0.5479000210762024,
            -1.5196000337600708,
            0.8029999732971191
          ]
        },
        {
          "atom_index": 2437,
          "name": "CB",
          "element": "C",
          "coord": [
            0.5835999846458435,
            -1.205299973487854,
            0.6629999876022339
          ]
        },
        {
          "atom_index": 2438,
          "name": "CG",
          "element": "C",
          "coord": [
            0.5472999811172485,
            -1.0563000440597534,
            0.6759999990463257
          ]
        },
        {
          "atom_index": 2439,
          "name": "CD",
          "element": "C",
          "coord": [
            0.6348999738693237,
            -0.9653000235557556,
            0.59170001745224
          ]
        },
        {
          "atom_index": 2440,
          "name": "OE1",
          "element": "O",
          "coord": [
            0.5861999988555908,
            -0.9096999764442444,
            0.4884999990463257
          ]
        },
        {
          "atom_index": 2441,
          "name": "OE2",
          "element": "O",
          "coord": [
            0.7516999840736389,
            -0.946399986743927,
            0.6330000162124634
          ]
        }
      ]
    },
    {
      "id": "L:106",
      "chain": "L",
      "resseq": 106,
      "icode": "",
      "resname": "LEU",
      "hetflag": " ",
      "sasa": 0.0,
      "atoms": [
        {
          "atom_index": 2442,
          "name": "N",
          "element": "N",
          "coord": [
            0.45649999380111694,
            -1.469099998474121,
            0.6040999889373779
          ]
        },
        {
          "atom_index": 2443,
          "name": "CA",
          "element": "C",
          "coord": [
            0.4352000057697296,
            -1.607699990272522,
            0.5662000179290771
          ]
        },
        {
          "atom_index": 2444,
          "name": "C",
          "element": "C",
          "coord": [
            0.5364000201225281,
            -1.6506999731063843,
            0.45969998836517334
          ]
        },
        {
          "atom_index": 2445,
          "name": "O",
          "element": "O",
          "coord": [
            0.5785999894142151,
            -1.5710999965667725,
            0.37450000643730164
          ]
        },
        {
          "atom_index": 2446,
          "name": "CB",
          "element": "C",
          "coord": [
            0.2930999994277954,
            -1.6246999502182007,
            0.510200023651123
          ]
        },
        {
          "atom_index": 2447,
          "name": "CG",
          "element": "C",
          "coord": [
            0.18060000240802765,
            -1.6577999591827393,
            0.61080002784729
          ]
        },
        {
          "atom_index": 2448,
          "name": "CD1",
          "element": "C",
          "coord": [
            0.19619999825954437,
            -1.8007999658584595,
            0.6646999716758728
          ]
        },
        {
          "atom_index": 2449,
          "name": "CD2",
          "element": "C",
          "coord": [
            0.17100000381469727,
            -1.5578999519348145,
            0.7279999852180481
          ]
        }
      ]
    },
    {
      "id": "L:107",
      "chain": "L",
      "resseq": 107,
      "icode": "",
      "resname": "LYS",
      "hetflag": " ",
      "sasa": 0.6367189884185791,
      "atoms": [
        {
          "atom_index": 2450,
          "name": "N",
          "element": "N",
          "coord": [
            0.5738999843597412,
            -1.7783000469207764,
            0.46389999985694885
          ]
        },
        {
          "atom_index": 2451,
          "name": "CA",
          "element": "C",
          "coord": [
            0.6507999897003174,
            -1.8380000591278076,
            0.35409998893737793
          ]
        },
        {
          "atom_index": 2452,
          "name": "C",
          "element": "C",
          "coord": [
            0.5590000152587891,
            -1.9186999797821045,
            0.26460000872612
          ]
        },
        {
          "atom_index": 2453,
          "name": "O",
          "element": "O",
          "coord": [
            0.4542999863624573,
            -1.9694000482559204,
            0.3091000020503998
          ]
        },
        {
          "atom_index": 2454,
          "name": "CB",
          "element": "C",
          "coord": [
            0.7599999904632568,
            -1.9306999444961548,
            0.4092999994754791
          ]
        },
        {
          "atom_index": 2455,
          "name": "CG",
          "element": "C",
          "coord": [
            0.8615999817848206,
            -1.8580000400543213,
            0.49709999561309814
          ]
        },
        {
          "atom_index": 2456,
          "name": "CD",
          "element": "C",
          "coord": [
            0.9782999753952026,
            -1.951200008392334,
            0.52920001745224
          ]
        },
        {
          "atom_index": 2457,
          "name": "CE",
          "element": "C",
          "coord": [
            1.0733000040054321,
            -1.8832999467849731,
            0.6258000135421753
          ]
        },
        {
          "atom_index": 2458,
          "name": "NZ",
          "element": "N",
          "coord": [
            1.1584999561309814,
            -1.7828999757766724,
            0.5562000274658203
          ]
        }
      ]
    },
    {
      "id": "L:108",
      "chain": "L",
      "resseq": 108,
      "icode": "",
      "resname": "ARG",
      "hetflag": " ",
      "sasa": 0.2532149851322174,
      "atoms": [
        {
          "atom_index": 2459,
          "name": "N",
          "element": "N",
          "coord": [
            0.5990999937057495,
            -1.9292000532150269,
            0.13770000636577606
          ]
        },
        {
          "atom_index": 2460,
          "name": "CA",
          "element": "C",
          "coord": [
            0.5313000082969666,
            -2.010999917984009,
            0.03869999945163727
          ]
        },
        {
          "atom_index": 2461,
          "name": "C",
          "element": "C",
          "coord": [
            0.6341000199317932,
            -2.0543999671936035,
            -0.06539999693632126
          ]
        },
        {
          "atom_index": 2462,
          "name": "O",
          "element": "O",
          "coord": [
            0.7501999735832214,
            -2.0172998905181885,
            -0.05719999969005585
          ]
        },
        {
          "atom_index": 2463,
          "name": "CB",
          "element": "C",
          "coord": [
            0.41830000281333923,
            -1.933899998664856,
            -0.0284000001847744
          ]
        },
        {
          "atom_index": 2464,
          "name": "CG",
          "element": "C",
          "coord": [
            0.4632999897003174,
            -1.8030999898910522,
            -0.09189999848604202
          ]
        },
        {
          "atom_index": 2465,
          "name": "CD",
          "element": "C",
          "coord": [
            0.37070000171661377,
            -1.7639000415802002,
            -0.20409999787807465
          ]
        },
        {
          "atom_index": 2466,
          "name": "NE",
          "element": "N",
          "coord": [
            0.3889000117778778,
            -1.8525999784469604,
            -0.31859999895095825
          ]
        },
        {
          "atom_index": 2467,
          "name": "CZ",
          "element": "C",
          "coord": [
            0.296999990940094,
            -1.8766000270843506,
            -0.4104999899864197
          ]
        },
        {
          "atom_index": 2468,
          "name": "NH1",
          "element": "N",
          "coord": [
            0.32749998569488525,
            -1.958799958229065,
            -0.5115000009536743
          ]
        },
        {
          "atom_index": 2469,
          "name": "NH2",
          "element": "N",
          "coord": [
            0.17679999768733978,
            -1.8187999725341797,
            -0.4043999910354614
          ]
        }
      ]
    },
    {
      "id": "L:109",
      "chain": "L",
      "resseq": 109,
      "icode": "",
      "resname": "ALA",
      "hetflag": " ",
      "sasa": 2.9038915634155273,
      "atoms": [
        {
          "atom_index": 2470,
          "name": "N",
          "element": "N",
          "coord": [
            0.5906000137329102,
            -2.13100004196167,
            -0.16419999301433563
          ]
        },
        {
          "atom_index": 2471,
          "name": "CA",
          "element": "C",
          "coord": [
            0.6776000261306763,
            -2.1640000343322754,
            -0.27790001034736633
          ]
        },
        {
          "atom_index": 2472,
          "name": "C",
          "element": "C",
          "coord": [
            0.7264999747276306,
            -2.039099931716919,
            -0.34950000047683716
          ]
        },
        {
          "atom_index": 2473,
          "name": "O",
          "element": "O",
          "coord": [
            0.6502000093460083,
            -1.9449000358581543,
            -0.3686000108718872
          ]
        },
        {
          "atom_index": 2474,
          "name": "CB",
          "element": "C",
          "coord": [
            0.604200005531311,
            -2.254199981689453,
            -0.3763999938964844
          ]
        }
      ]
    },
    {
      "id": "L:110",
      "chain": "L",
      "resseq": 110,
      "icode": "",
      "resname": "ASP",
      "hetflag": " ",
      "sasa": 0.7567166090011597,
      "atoms": [
        {
          "atom_index": 2475,
          "name": "N",
          "element": "N",
          "coord": [
            0.8543999791145325,
            -2.0388998985290527,
            -0.3871999979019165
          ]
        },
        {
          "atom_index": 2476,
          "name": "CA",
          "element": "C",
          "coord": [
            0.9093999862670898,
            -1.9320000410079956,
            -0.4700999855995178
          ]
        },
        {
          "atom_index": 2477,
          "name": "C",
          "element": "C",
          "coord": [
            0.8226000070571899,
            -1.9142999649047852,
            -0.5950000286102295
          ]
        },
        {
          "atom_index": 2478,
          "name": "O",
          "element": "O",
          "coord": [
            0.7767000198364258,
            -2.0132999420166016,
            -0.6535000205039978
          ]
        },
        {
          "atom_index": 2479,
          "name": "CB",
          "element": "C",
          "coord": [
            1.0529999732971191,
            -1.9666999578475952,
            -0.5120000243186951
          ]
        },
        {
          "atom_index": 2480,
          "name": "CG",
          "element": "C",
          "coord": [
            1.1546000242233276,
            -1.9499000310897827,
            -0.3986000120639801
          ]
        },
        {
          "atom_index": 2481,
          "name": "OD1",
          "element": "O",
          "coord": [
            1.1181000471115112,
            -1.90339994430542,
            -0.2872999906539917
          ]
        },
        {
          "atom_index": 2482,
          "name": "OD2",
          "element": "O",
          "coord": [
            1.2733999490737915,
            -1.9847999811172485,
            -0.4212999939918518
          ]
        }
      ]
    },
    {
      "id": "L:111",
      "chain": "L",
      "resseq": 111,
      "icode": "",
      "resname": "ALA",
      "hetflag": " ",
      "sasa": 0.0,
      "atoms": [
        {
          "atom_index": 2483,
          "name": "N",
          "element": "N",
          "coord": [
            0.7954000234603882,
            -1.788699984550476,
            -0.6302000284194946
          ]
        },
        {
          "atom_index": 2484,
          "name": "CA",
          "element": "C",
          "coord": [
            0.71670001745224,
            -1.7558000087738037,
            -0.75
          ]
        },
        {
          "atom_index": 2485,
          "name": "C",
          "element": "C",
          "coord": [
            0.7803000211715698,
            -1.6404000520706177,
            -0.8234000205993652
          ]
        },
        {
          "atom_index": 2486,
          "name": "O",
          "element": "O",
          "coord": [
            0.8145999908447266,
            -1.538100004196167,
            -0.7633000016212463
          ]
        },
        {
          "atom_index": 2487,
          "name": "CB",
          "element": "C",
          "coord": [
            0.5687000155448914,
            -1.7208000421524048,
            -0.713699996471405
          ]
        }
      ]
    },
    {
      "id": "L:112",
      "chain": "L",
      "resseq": 112,
      "icode": "",
      "resname": "ALA",
      "hetflag": " ",
      "sasa": 0.06453092396259308,
      "atoms": [
        {
          "atom_index": 2488,
          "name": "N",
          "element": "N",
          "coord": [
            0.7961999773979187,
            -1.6572999954223633,
            -0.9546999931335449
          ]
        },
        {
          "atom_index": 2489,
          "name": "CA",
          "element": "C",
          "coord": [
            0.8497999906539917,
            -1.5499000549316406,
            -1.0383000373840332
          ]
        },
        {
          "atom_index": 2490,
          "name": "C",
          "element": "C",
          "coord": [
            0.7454000115394592,
            -1.4426000118255615,
            -1.059000015258789
          ]
        },
        {
          "atom_index": 2491,
          "name": "O",
          "element": "O",
          "coord": [
            0.6258999705314636,
            -1.4740999937057495,
            -1.0670000314712524
          ]
        },
        {
          "atom_index": 2492,
          "name": "CB",
          "element": "C",
          "coord": [
            0.8924000263214111,
            -1.6080000400543213,
            -1.174299955368042
          ]
        }
      ]
    },
    {
      "id": "L:113",
      "chain": "L",
      "resseq": 113,
      "icode": "",
      "resname": "PRO",
      "hetflag": " ",
      "sasa": 0.0,
      "atoms": [
        {
          "atom_index": 2493,
          "name": "N",
          "element": "N",
          "coord": [
            0.7885000109672546,
            -1.3150999546051025,
            -1.0713000297546387
          ]
        },
        {
          "atom_index": 2494,
          "name": "CA",
          "element": "C",
          "coord": [
            0.6927000284194946,
            -1.2079999446868896,
            -1.0979000329971313
          ]
        },
        {
          "atom_index": 2495,
          "name": "C",
          "element": "C",
          "coord": [
            0.6399999856948853,
            -1.2157000303268433,
            -1.2417000532150269
          ]
        },
        {
          "atom_index": 2496,
          "name": "O",
          "element": "O",
          "coord": [
            0.7067000269889832,
            -1.2654999494552612,
            -1.3359999656677246
          ]
        },
        {
          "atom_index": 2497,
          "name": "CB",
          "element": "C",
          "coord": [
            0.7770000100135803,
            -1.080399990081787,
            -1.0846999883651733
          ]
        },
        {
          "atom_index": 2498,
          "name": "CG",
          "element": "C",
          "coord": [
            0.9150000214576721,
            -1.1234999895095825,
            -1.121999979019165
          ]
        },
        {
          "atom_index": 2499,
          "name": "CD",
          "element": "C",
          "coord": [
            0.9272000193595886,
            -1.26419997215271,
            -1.0664000511169434
          ]
        }
      ]
    },
    {
      "id": "L:114",
      "chain": "L",
      "resseq": 114,
      "icode": "",
      "resname": "THR",
      "hetflag": " ",
      "sasa": 0.0,
      "atoms": [
        {
          "atom_index": 2500,
          "name": "N",
          "element": "N",
          "coord": [
            0.5171999931335449,
            -1.166599988937378,
            -1.256600022315979
          ]
        },
        {
          "atom_index": 2501,
          "name": "CA",
          "element": "C",
          "coord": [
            0.4634000062942505,
            -1.1342999935150146,
            -1.3889000415802002
          ]
        },
        {
          "atom_index": 2502,
          "name": "C",
          "element": "C",
          "coord": [
            0.49869999289512634,
            -0.986299991607666,
            -1.410099983215332
          ]
        },
        {
          "atom_index": 2503,
          "name": "O",
          "element": "O",
          "coord": [
            0.4584999978542328,
            -0.9010000228881836,
            -1.3305000066757202
          ]
        },
        {
          "atom_index": 2504,
          "name": "CB",
          "element": "C",
          "coord": [
            0.3122999966144562,
            -1.152999997138977,
            -1.3903000354766846
          ]
        },
        {
          "atom_index": 2505,
          "name": "OG1",
          "element": "O",
          "coord": [
            0.2822999954223633,
            -1.2898000478744507,
            -1.3617000579833984
          ]
        },
        {
          "atom_index": 2506,
          "name": "CG2",
          "element": "C",
          "coord": [
            0.2554999887943268,
            -1.1121000051498413,
            -1.5250999927520752
          ]
        }
      ]
    },
    {
      "id": "L:115",
      "chain": "L",
      "resseq": 115,
      "icode": "",
      "resname": "VAL",
      "hetflag": " ",
      "sasa": 0.0,
      "atoms": [
        {
          "atom_index": 2507,
          "name": "N",
          "element": "N",
          "coord": [
            0.5785999894142151,
            -0.9585999846458435,
            -1.5140000581741333
          ]
        },
        {
          "atom_index": 2508,
          "name": "CA",
          "element": "C",
          "coord": [
            0.6355999708175659,
            -0.8259999752044678,
            -1.5342999696731567
          ]
        },
        {
          "atom_index": 2509,
          "name": "C",
          "element": "C",
          "coord": [
            0.5698000192642212,
            -0.7598999738693237,
            -1.6532000303268433
          ]
        },
        {
          "atom_index": 2510,
          "name": "O",
          "element": "O",
          "coord": [
            0.5536999702453613,
            -0.8238999843597412,
            -1.7591999769210815
          ]
        },
        {
          "atom_index": 2511,
          "name": "CB",
          "element": "C",
          "coord": [
            0.7882000207901001,
            -0.8356000185012817,
            -1.5573999881744385
          ]
        },
        {
          "atom_index": 2512,
          "name": "CG1",
          "element": "C",
          "coord": [
            0.8517000079154968,
            -0.6987000107765198,
            -1.5741000175476074
          ]
        },
        {
          "atom_index": 2513,
          "name": "CG2",
          "element": "C",
          "coord": [
            0.8535000085830688,
            -0.9121000170707703,
            -1.4399000406265259
          ]
        }
      ]
    },
    {
      "id": "L:116",
      "chain": "L",
      "resseq": 116,
      "icode": "",
      "resname": "SER",
      "hetflag": " ",
      "sasa": 0.0,
      "atoms": [
        {
          "atom_index": 2514,
          "name": "N",
          "element": "N",
          "coord": [
            0.5254999995231628,
            -0.6347000002861023,
            -1.6313999891281128
          ]
        },
        {
          "atom_index": 2515,
          "name": "CA",
          "element": "C",
          "coord": [
            0.46309998631477356,
            -0.5529000163078308,
            -1.7360999584197998
          ]
        },
        {
          "atom_index": 2516,
          "name": "C",
          "element": "C",
          "coord": [
            0.5292999744415283,
            -0.41429999470710754,
            -1.736899971961975
          ]
        },
        {
          "atom_index": 2517,
          "name": "O",
          "element": "O",
          "coord": [
            0.5471000075340271,
            -0.3513000011444092,
            -1.63100004196167
          ]
        },
        {
          "atom_index": 2518,
          "name": "CB",
          "element": "C",
          "coord": [
            0.31130000948905945,
            -0.5375999808311462,
            -1.7103999853134155
          ]
        },
        {
          "atom_index": 2519,
          "name": "OG",
          "element": "O",
          "coord": [
            0.2515000104904175,
            -0.6643999814987183,
            -1.691499948501587
          ]
        }
      ]
    },
    {
      "id": "L:117",
      "chain": "L",
      "resseq": 117,
      "icode": "",
      "resname": "ILE",
      "hetflag": " ",
      "sasa": 0.0,
      "atoms": [
        {
          "atom_index": 2520,
          "name": "N",
          "element": "N",
          "coord": [
            0.5659000277519226,
            -0.3695000112056732,
            -1.856600046157837
          ]
        },
        {
          "atom_index": 2521,
          "name": "CA",
          "element": "C",
          "coord": [
            0.6281999945640564,
            -0.23839999735355377,
            -1.8767999410629272
          ]
        },
        {
          "atom_index": 2522,
          "name": "C",
          "element": "C",
          "coord": [
            0.5324000120162964,
            -0.1476999968290329,
            -1.9537999629974365
          ]
        },
        {
          "atom_index": 2523,
          "name": "O",
          "element": "O",
          "coord": [
            0.4609000086784363,
            -0.19349999725818634,
            -2.045599937438965
          ]
        },
        {
          "atom_index": 2524,
          "name": "CB",
          "element": "C",
          "coord": [
            0.7692000269889832,
            -0.2500999867916107,
            -1.9478000402450562
          ]
        },
        {
          "atom_index": 2525,
          "name": "CG1",
          "element": "C",
          "coord": [
            0.8476999998092651,
            -0.11810000240802765,
            -1.937000036239624
          ]
        },
        {
          "atom_index": 2526,
          "name": "CG2",
          "element": "C",
          "coord": [
            0.757099986076355,
            -0.30160000920295715,
            -2.0964999198913574
          ]
        },
        {
          "atom_index": 2527,
          "name": "CD1",
          "element": "C",
          "coord": [
            0.9998000264167786,
            -0.125,
            -1.979699969291687
          ]
        }
      ]
    },
    {
      "id": "L:118",
      "chain": "L",
      "resseq": 118,
      "icode": "",
      "resname": "PHE",
      "hetflag": " ",
      "sasa": 0.0,
      "atoms": [
        {
          "atom_index": 2528,
          "name": "N",
          "element": "N",
          "coord": [
            0.5389000177383423,
            -0.019700000062584877,
            -1.9184999465942383
          ]
        },
        {
          "atom_index": 2529,
          "name": "CA",
          "element": "C",
          "coord": [
            0.45239999890327454,
            0.08380000293254852,
            -1.9747999906539917
          ]
        },
        {
          "atom_index": 2530,
          "name": "C",
          "element": "C",
          "coord": [
            0.5310999751091003,
            0.2094999998807907,
            -2.009500026702881
          ]
        },
        {
          "atom_index": 2531,
          "name": "O",
          "element": "O",
          "coord": [
            0.599399983882904,
            0.26440000534057617,
            -1.9248000383377075
          ]
        },
        {
          "atom_index": 2532,
          "name": "CB",
          "element": "C",
          "coord": [
            0.3402000069618225,
            0.12030000239610672,
            -1.8753999471664429
          ]
        },
        {
          "atom_index": 2533,
          "name": "CG",
          "element": "C",
          "coord": [
            0.258899986743927,
            0.0027000000700354576,
            -1.8365999460220337
          ]
        },
        {
          "atom_index": 2534,
          "name": "CD1",
          "element": "C",
          "coord": [
            0.29820001125335693,
            -0.07810000330209732,
            -1.730299949645996
          ]
        },
        {
          "atom_index": 2535,
          "name": "CD2",
          "element": "C",
          "coord": [
            0.148499995470047,
            -0.03359999880194664,
            -1.9117000102996826
          ]
        },
        {
          "atom_index": 2536,
          "name": "CE1",
          "element": "C",
          "coord": [
            0.227400004863739,
            -0.19259999692440033,
            -1.6996999979019165
          ]
        },
        {
          "atom_index": 2537,
          "name": "CE2",
          "element": "C",
          "coord": [
            0.07370000332593918,
            -0.1476999968290329,
            -1.881700038909912
          ]
        },
        {
          "atom_index": 2538,
          "name": "CZ",
          "element": "C",
          "coord": [
            0.11270000040531158,
            -0.2272000014781952,
            -1.7718000411987305
          ]
        }
      ]
    },
    {
      "id": "L:119",
      "chain": "L",
      "resseq": 119,
      "icode": "",
      "resname": "PRO",
      "hetflag": " ",
      "sasa": 0.0,
      "atoms": [
        {
          "atom_index": 2539,
          "name": "N",
          "element": "N",
          "coord": [
            0.525600016117096,
            0.2533000111579895,
            -2.1356000900268555
          ]
        },
        {
          "atom_index": 2540,
          "name": "CA",
          "element": "C",
          "coord": [
            0.5860999822616577,
            0.38179999589920044,
            -2.1730000972747803
          ]
        },
        {
          "atom_index": 2541,
          "name": "C",
          "element": "C",
          "coord": [
            0.5120000243186951,
            0.5004000067710876,
            -2.1115000247955322
          ]
        },
        {
          "atom_index": 2542,
          "name": "O",
          "element": "O",
          "coord": [
            0.39910000562667847,
            0.4837000072002411,
            -2.061300039291382
          ]
        },
        {
          "atom_index": 2543,
          "name": "CB",
          "element": "C",
          "coord": [
            0.5719000101089478,
            0.38260000944137573,
            -2.3266000747680664
          ]
        },
        {
          "atom_index": 2544,
          "name": "CG",
          "element": "C",
          "coord": [
            0.5687999725341797,
            0.24160000681877136,
            -2.3613998889923096
          ]
        },
        {
          "atom_index": 2545,
          "name": "CD",
          "element": "C",
          "coord": [
            0.48989999294281006,
            0.1737000048160553,
            -2.2539000511169434
          ]
        }
      ]
    },
    {
      "id": "L:120",
      "chain": "L",
      "resseq": 120,
      "icode": "",
      "resname": "PRO",
      "hetflag": " ",
      "sasa": 0.0,
      "atoms": [
        {
          "atom_index": 2546,
          "name": "N",
          "element": "N",
          "coord": [
            0.5738999843597412,
            0.6195999979972839,
            -2.11299991607666
          ]
        },
        {
          "atom_index": 2547,
          "name": "CA",
          "element": "C",
          "coord": [
            0.5060999989509583,
            0.7443000078201294,
            -2.0748000144958496
          ]
        },
        {
          "atom_index": 2548,
          "name": "C",
          "element": "C",
          "coord": [
            0.37880000472068787,
            0.7630000114440918,
            -2.1542000770568848
          ]
        },
        {
          "atom_index": 2549,
          "name": "O",
          "element": "O",
          "coord": [
            0.37400001287460327,
            0.7358999848365784,
            -2.2751998901367188
          ]
        },
        {
          "atom_index": 2550,
          "name": "CB",
          "element": "C",
          "coord": [
            0.60589998960495,
            0.8533999919891357,
            -2.1140999794006348
          ]
        },
        {
          "atom_index": 2551,
          "name": "CG",
          "element": "C",
          "coord": [
            0.7387999892234802,
            0.7861999869346619,
            -2.1078999042510986
          ]
        },
        {
          "atom_index": 2552,
          "name": "CD",
          "element": "C",
          "coord": [
            0.71670001745224,
            0.6420999765396118,
            -2.146399974822998
          ]
        }
      ]
    },
    {
      "id": "L:121",
      "chain": "L",
      "resseq": 121,
      "icode": "",
      "resname": "SER",
      "hetflag": " ",
      "sasa": 0.0,
      "atoms": [
        {
          "atom_index": 2553,
          "name": "N",
          "element": "N",
          "coord": [
            0.2743000090122223,
            0.8090999722480774,
            -2.0880000591278076
          ]
        },
        {
          "atom_index": 2554,
          "name": "CA",
          "element": "C",
          "coord": [
            0.15399999916553497,
            0.8465999960899353,
            -2.1591999530792236
          ]
        },
        {
          "atom_index": 2555,
          "name": "C",
          "element": "C",
          "coord": [
            0.1696999967098236,
            0.977400004863739,
            -2.238800048828125
          ]
        },
        {
          "atom_index": 2556,
          "name": "O",
          "element": "O",
          "coord": [
            0.25440001487731934,
            1.062600016593933,
            -2.208400011062622
          ]
        },
        {
          "atom_index": 2557,
          "name": "CB",
          "element": "C",
          "coord": [
            0.0421999990940094,
            0.8592000007629395,
            -2.0566999912261963
          ]
        },
        {
          "atom_index": 2558,
          "name": "OG",
          "element": "O",
          "coord": [
            0.0617000013589859,
            0.9768999814987183,
            -1.9799000024795532
          ]
        }
      ]
    },
    {
      "id": "L:122",
      "chain": "L",
      "resseq": 122,
      "icode": "",
      "resname": "SER",
      "hetflag": " ",
      "sasa": 0.0,
      "atoms": [
        {
          "atom_index": 2559,
          "name": "N",
          "element": "N",
          "coord": [
            0.08940000087022781,
            0.9918000102043152,
            -2.3441998958587646
          ]
        },
        {
          "atom_index": 2560,
          "name": "CA",
          "element": "C",
          "coord": [
            0.08720000088214874,
            1.11489999294281,
            -2.422300100326538
          ]
        },
        {
          "atom_index": 2561,
          "name": "C",
          "element": "C",
          "coord": [
            0.059700001031160355,
            1.2318999767303467,
            -2.33240008354187
          ]
        },
        {
          "atom_index": 2562,
          "name": "O",
          "element": "O",
          "coord": [
            0.11900000274181366,
            1.3385000228881836,
            -2.3485000133514404
          ]
        },
        {
          "atom_index": 2563,
          "name": "CB",
          "element": "C",
          "coord": [
            -0.02199999988079071,
            1.1092000007629395,
            -2.528899908065796
          ]
        },
        {
          "atom_index": 2564,
          "name": "OG",
          "element": "O",
          "coord": [
            0.014000000432133675,
            1.0125999450683594,
            -2.6250998973846436
          ]
        }
      ]
    },
    {
      "id": "L:123",
      "chain": "L",
      "resseq": 123,
      "icode": "",
      "resname": "GLU",
      "hetflag": " ",
      "sasa": 0.0,
      "atoms": [
        {
          "atom_index": 2565,
          "name": "N",
          "element": "N",
          "coord": [
            -0.031599998474121094,
            1.2108999490737915,
            -2.237499952316284
          ]
        },
        {
          "atom_index": 2566,
          "name": "CA",
          "element": "C",
          "coord": [
            -0.0714000016450882,
            1.3145999908447266,
            -2.1421000957489014
          ]
        },
        {
          "atom_index": 2567,
          "name": "C",
          "element": "C",
          "coord": [
            0.04729999974370003,
            1.3645999431610107,
            -2.0617001056671143
          ]
        },
        {
          "atom_index": 2568,
          "name": "O",
          "element": "O",
          "coord": [
            0.06390000134706497,
            1.4860999584197998,
            -2.045799970626831
          ]
        },
        {
          "atom_index": 2569,
          "name": "CB",
          "element": "C",
          "coord": [
            -0.17810000479221344,
            1.263800024986267,
            -2.0452001094818115
          ]
        },
        {
          "atom_index": 2570,
          "name": "CG",
          "element": "C",
          "coord": [
            -0.3133000135421753,
            1.2447999715805054,
            -2.106800079345703
          ]
        },
        {
          "atom_index": 2571,
          "name": "CD",
          "element": "C",
          "coord": [
            -0.34220001101493835,
            1.1015000343322754,
            -2.14520001411438
          ]
        },
        {
          "atom_index": 2572,
          "name": "OE1",
          "element": "O",
          "coord": [
            -0.24770000576972961,
            1.0259000062942505,
            -2.183300018310547
          ]
        },
        {
          "atom_index": 2573,
          "name": "OE2",
          "element": "O",
          "coord": [
            -0.46299999952316284,
            1.0664000511169434,
            -2.137500047683716
          ]
        }
      ]
    },
    {
      "id": "L:124",
      "chain": "L",
      "resseq": 124,
      "icode": "",
      "resname": "GLN",
      "hetflag": " ",
      "sasa": 0.0,
      "atoms": [
        {
          "atom_index": 2574,
          "name": "N",
          "element": "N",
          "coord": [
            0.12839999794960022,
            1.2719000577926636,
            -2.011199951171875
          ]
        },
        {
          "atom_index": 2575,
          "name": "CA",
          "element": "C",
          "coord": [
            0.24199999868869781,
            1.3133000135421753,
            -1.9312000274658203
          ]
        },
        {
          "atom_index": 2576,
          "name": "C",
          "element": "C",
          "coord": [
            0.3431999981403351,
            1.385200023651123,
            -2.0165998935699463
          ]
        },
        {
          "atom_index": 2577,
          "name": "O",
          "element": "O",
          "coord": [
            0.40049999952316284,
            1.4860999584197998,
            -1.9744000434875488
          ]
        },
        {
          "atom_index": 2578,
          "name": "CB",
          "element": "C",
          "coord": [
            0.3075999915599823,
            1.1962000131607056,
            -1.8580000400543213
          ]
        },
        {
          "atom_index": 2579,
          "name": "CG",
          "element": "C",
          "coord": [
            0.420199990272522,
            1.2438000440597534,
            -1.767699956893921
          ]
        },
        {
          "atom_index": 2580,
          "name": "CD",
          "element": "C",
          "coord": [
            0.4878000020980835,
            1.1313999891281128,
            -1.6931999921798706
          ]
        },
        {
          "atom_index": 2581,
          "name": "OE1",
          "element": "O",
          "coord": [
            0.484499990940094,
            1.0164999961853027,
            -1.73580002784729
          ]
        },
        {
          "atom_index": 2582,
          "name": "NE2",
          "element": "N",
          "coord": [
            0.551800012588501,
            1.1643999814987183,
            -1.5801000595092773
          ]
        }
      ]
    },
    {
      "id": "L:125",
      "chain": "L",
      "resseq": 125,
      "icode": "",
      "resname": "LEU",
      "hetflag": " ",
      "sasa": 0.0,
      "atoms": [
        {
          "atom_index": 2583,
          "name": "N",
          "element": "N",
          "coord": [
            0.36329999566078186,
            1.3365000486373901,
            -2.1391000747680664
          ]
        },
        {
          "atom_index": 2584,
          "name": "CA",
          "element": "C",
          "coord": [
            0.46129998564720154,
            1.3997999429702759,
            -2.226599931716919
          ]
        },
        {
          "atom_index": 2585,
          "name": "C",
          "element": "C",
          "coord": [
            0.4260999858379364,
            1.5463000535964966,
            -2.2567999362945557
          ]
        },
        {
          "atom_index": 2586,
          "name": "O",
          "element": "O",
          "coord": [
            0.5149000287055969,
            1.628499984741211,
            -2.2718000411987305
          ]
        },
        {
          "atom_index": 2587,
          "name": "CB",
          "element": "C",
          "coord": [
            0.4839000105857849,
            1.3163000345230103,
            -2.3543999195098877
          ]
        },
        {
          "atom_index": 2588,
          "name": "CG",
          "element": "C",
          "coord": [
            0.5511999726295471,
            1.1799999475479126,
            -2.3303000926971436
          ]
        },
        {
          "atom_index": 2589,
          "name": "CD1",
          "element": "C",
          "coord": [
            0.5536999702453613,
            1.1003999710083008,
            -2.4595000743865967
          ]
        },
        {
          "atom_index": 2590,
          "name": "CD2",
          "element": "C",
          "coord": [
            0.6919000148773193,
            1.1965999603271484,
            -2.276700019836426
          ]
        }
      ]
    },
    {
      "id": "L:126",
      "chain": "L",
      "resseq": 126,
      "icode": "",
      "resname": "THR",
      "hetflag": " ",
      "sasa": 4.906354904174805,
      "atoms": [
        {
          "atom_index": 2591,
          "name": "N",
          "element": "N",
          "coord": [
            0.29760000109672546,
            1.5807000398635864,
            -2.2600998878479004
          ]
        },
        {
          "atom_index": 2592,
          "name": "CA",
          "element": "C",
          "coord": [
            0.25940001010894775,
            1.7200000286102295,
            -2.284899950027466
          ]
        },
        {
          "atom_index": 2593,
          "name": "C",
          "element": "C",
          "coord": [
            0.3010999858379364,
            1.812999963760376,
            -2.1714000701904297
          ]
        },
        {
          "atom_index": 2594,
          "name": "O",
          "element": "O",
          "coord": [
            0.31189998984336853,
            1.9348000288009644,
            -2.1919000148773193
          ]
        },
        {
          "atom_index": 2595,
          "name": "CB",
          "element": "C",
          "coord": [
            0.10819999873638153,
            1.7386000156402588,
            -2.308500051498413
          ]
        },
        {
          "atom_index": 2596,
          "name": "OG1",
          "element": "O",
          "coord": [
            0.03669999912381172,
            1.7146999835968018,
            -2.186500072479248
          ]
        },
        {
          "atom_index": 2597,
          "name": "CG2",
          "element": "C",
          "coord": [
            0.05790000036358833,
            1.6482000350952148,
            -2.421799898147583
          ]
        }
      ]
    },
    {
      "id": "L:127",
      "chain": "L",
      "resseq": 127,
      "icode": "",
      "resname": "SER",
      "hetflag": " ",
      "sasa": 0.7251867651939392,
      "atoms": [
        {
          "atom_index": 2598,
          "name": "N",
          "element": "N",
          "coord": [
            0.3246999979019165,
            1.7563999891281128,
            -2.053299903869629
          ]
        },
        {
          "atom_index": 2599,
          "name": "CA",
          "element": "C",
          "coord": [
            0.35989999771118164,
            1.8380999565124512,
            -1.937000036239624
          ]
        },
        {
          "atom_index": 2600,
          "name": "C",
          "element": "C",
          "coord": [
            0.5108000040054321,
            1.8588000535964966,
            -1.9293999671936035
          ]
        },
        {
          "atom_index": 2601,
          "name": "O",
          "element": "O",
          "coord": [
            0.5587999820709229,
            1.9390000104904175,
            -1.8485000133514404
          ]
        },
        {
          "atom_index": 2602,
          "name": "CB",
          "element": "C",
          "coord": [
            0.30820000171661377,
            1.773900032043457,
            -1.808500051498413
          ]
        },
        {
          "atom_index": 2603,
          "name": "OG",
          "element": "O",
          "coord": [
            0.3831999897956848,
            1.6583000421524048,
            -1.7763999700546265
          ]
        }
      ]
    },
    {
      "id": "L:128",
      "chain": "L",
      "resseq": 128,
      "icode": "",
      "resname": "GLY",
      "hetflag": " ",
      "sasa": 0.0,
      "atoms": [
        {
          "atom_index": 2604,
          "name": "N",
          "element": "N",
          "coord": [
            0.5853999853134155,
            1.7862999439239502,
            -2.0127999782562256
          ]
        },
        {
          "atom_index": 2605,
          "name": "CA",
          "element": "C",
          "coord": [
            0.730400025844574,
            1.8003000020980835,
            -2.01419997215271
          ]
        },
        {
          "atom_index": 2606,
          "name": "C",
          "element": "C",
          "coord": [
            0.8062000274658203,
            1.697700023651123,
            -1.930999994277954
          ]
        },
        {
          "atom_index": 2607,
          "name": "O",
          "element": "O",
          "coord": [
            0.929099977016449,
            1.704200029373169,
            -1.9213000535964966
          ]
        }
      ]
    },
    {
      "id": "L:129",
      "chain": "L",
      "resseq": 129,
      "icode": "",
      "resname": "GLY",
      "hetflag": " ",
      "sasa": 0.0,
      "atoms": [
        {
          "atom_index": 2608,
          "name": "N",
          "element": "N",
          "coord": [
            0.7336000204086304,
            1.6032999753952026,
            -1.871500015258789
          ]
        },
        {
          "atom_index": 2609,
          "name": "CA",
          "element": "C",
          "coord": [
            0.79339998960495,
            1.493399977684021,
            -1.7929999828338623
          ]
        },
        {
          "atom_index": 2610,
          "name": "C",
          "element": "C",
          "coord": [
            0.7706000208854675,
            1.3588999509811401,
            -1.8590999841690063
          ]
        },
        {
          "atom_index": 2611,
          "name": "O",
          "element": "O",
          "coord": [
            0.6898000240325928,
            1.3479000329971313,
            -1.9510999917984009
          ]
        }
      ]
    },
    {
      "id": "L:130",
      "chain": "L",
      "resseq": 130,
      "icode": "",
      "resname": "ALA",
      "hetflag": " ",
      "sasa": 0.0,
      "atoms": [
        {
          "atom_index": 2612,
          "name": "N",
          "element": "N",
          "coord": [
            0.8416000008583069,
            1.2558000087738037,
            -1.8138999938964844
          ]
        },
        {
          "atom_index": 2613,
          "name": "CA",
          "element": "C",
          "coord": [
            0.8235999941825867,
            1.1217999458312988,
            -1.86899995803833
          ]
        },
        {
          "atom_index": 2614,
          "name": "C",
          "element": "C",
          "coord": [
            0.8511000275611877,
            1.014299988746643,
            -1.76419997215271
          ]
        },
        {
          "atom_index": 2615,
          "name": "O",
          "element": "O",
          "coord": [
            0.9624999761581421,
            1.0039000511169434,
            -1.7130999565124512
          ]
        },
        {
          "atom_index": 2616,
          "name": "CB",
          "element": "C",
          "coord": [
            0.9146999716758728,
            1.1009000539779663,
            -1.992900013923645
          ]
        }
      ]
    },
    {
      "id": "L:131",
      "chain": "L",
      "resseq": 131,
      "icode": "",
      "resname": "SER",
      "hetflag": " ",
      "sasa": 0.0,
      "atoms": [
        {
          "atom_index": 2617,
          "name": "N",
          "element": "N",
          "coord": [
            0.75,
            0.9350000023841858,
            -1.7303999662399292
          ]
        },
        {
          "atom_index": 2618,
          "name": "CA",
          "element": "C",
          "coord": [
            0.7720000147819519,
            0.8238000273704529,
            -1.6376999616622925
          ]
        },
        {
          "atom_index": 2619,
          "name": "C",
          "element": "C",
          "coord": [
            0.7544000148773193,
            0.6929000020027161,
            -1.7107000350952148
          ]
        },
        {
          "atom_index": 2620,
          "name": "O",
          "element": "O",
          "coord": [
            0.6610000133514404,
            0.6765000224113464,
            -1.7896000146865845
          ]
        },
        {
          "atom_index": 2621,
          "name": "CB",
          "element": "C",
          "coord": [
            0.6725999712944031,
            0.8307999968528748,
            -1.520300030708313
          ]
        },
        {
          "atom_index": 2622,
          "name": "OG",
          "element": "O",
          "coord": [
            0.6958000063896179,
            0.9491999745368958,
            -1.4473999738693237
          ]
        }
      ]
    },
    {
      "id": "L:132",
      "chain": "L",
      "resseq": 132,
      "icode": "",
      "resname": "VAL",
      "hetflag": " ",
      "sasa": 0.0,
      "atoms": [
        {
          "atom_index": 2623,
          "name": "N",
          "element": "N",
          "coord": [
            0.8456000089645386,
            0.5989999771118164,
            -1.6861000061035156
          ]
        },
        {
          "atom_index": 2624,
          "name": "CA",
          "element": "C",
          "coord": [
            0.8314999938011169,
            0.46219998598098755,
            -1.7372000217437744
          ]
        },
        {
          "atom_index": 2625,
          "name": "C",
          "element": "C",
          "coord": [
            0.7954000234603882,
            0.375900000333786,
            -1.6175999641418457
          ]
        },
        {
          "atom_index": 2626,
          "name": "O",
          "element": "O",
          "coord": [
            0.8579000234603882,
            0.38519999384880066,
            -1.5152000188827515
          ]
        },
        {
          "atom_index": 2627,
          "name": "CB",
          "element": "C",
          "coord": [
            0.9624999761581421,
            0.4124000072479248,
            -1.801300048828125
          ]
        },
        {
          "atom_index": 2628,
          "name": "CG1",
          "element": "C",
          "coord": [
            0.9340999722480774,
            0.296099990606308,
            -1.8894000053405762
          ]
        },
        {
          "atom_index": 2629,
          "name": "CG2",
          "element": "C",
          "coord": [
            1.0267000198364258,
            0.5266000032424927,
            -1.8830000162124634
          ]
        }
      ]
    },
    {
      "id": "L:133",
      "chain": "L",
      "resseq": 133,
      "icode": "",
      "resname": "VAL",
      "hetflag": " ",
      "sasa": 0.0,
      "atoms": [
        {
          "atom_index": 2630,
          "name": "N",
          "element": "N",
          "coord": [
            0.6955999732017517,
            0.2879999876022339,
            -1.6305999755859375
          ]
        },
        {
          "atom_index": 2631,
          "name": "CA",
          "element": "C",
          "coord": [
            0.6499000191688538,
            0.210999995470047,
            -1.5135999917984009
          ]
        },
        {
          "atom_index": 2632,
          "name": "C",
          "element": "C",
          "coord": [
            0.6638000011444092,
            0.06440000236034393,
            -1.542099952697754
          ]
        },
        {
          "atom_index": 2633,
          "name": "O",
          "element": "O",
          "coord": [
            0.6328999996185303,
            0.018799999728798866,
            -1.6526999473571777
          ]
        },
        {
          "atom_index": 2634,
          "name": "CB",
          "element": "C",
          "coord": [
            0.5009999871253967,
            0.24160000681877136,
            -1.4850000143051147
          ]
        },
        {
          "atom_index": 2635,
          "name": "CG1",
          "element": "C",
          "coord": [
            0.4447999894618988,
            0.16009999811649323,
            -1.367300033569336
          ]
        },
        {
          "atom_index": 2636,
          "name": "CG2",
          "element": "C",
          "coord": [
            0.484499990940094,
            0.38960000872612,
            -1.455199956893921
          ]
        }
      ]
    },
    {
      "id": "L:134",
      "chain": "L",
      "resseq": 134,
      "icode": "",
      "resname": "CYS",
      "hetflag": " ",
      "sasa": 0.0,
      "atoms": [
        {
          "atom_index": 2637,
          "name": "N",
          "element": "N",
          "coord": [
            0.7056000232696533,
            -0.010200000368058681,
            -1.4414000511169434
          ]
        },
        {
          "atom_index": 2638,
          "name": "CA",
          "element": "C",
          "coord": [
            0.7063999772071838,
            -0.156700000166893,
            -1.4522000551223755
          ]
        },
        {
          "atom_index": 2639,
          "name": "C",
          "element": "C",
          "coord": [
            0.6377999782562256,
            -0.21469999849796295,
            -1.3308000564575195
          ]
        },
        {
          "atom_index": 2640,
          "name": "O",
          "element": "O",
          "coord": [
            0.6656000018119812,
            -0.17679999768733978,
            -1.219099998474121
          ]
        },
        {
          "atom_index": 2641,
          "name": "CB",
          "element": "C",
          "coord": [
            0.8481000065803528,
            -0.21639999747276306,
            -1.4661999940872192
          ]
        },
        {
          "atom_index": 2642,
          "name": "SG",
          "element": "S",
          "coord": [
            0.8980000019073486,
            -0.2442999929189682,
            -1.6378999948501587
          ]
        }
      ]
    },
    {
      "id": "L:135",
      "chain": "L",
      "resseq": 135,
      "icode": "",
      "resname": "PHE",
      "hetflag": " ",
      "sasa": 0.0,
      "atoms": [
        {
          "atom_index": 2643,
          "name": "N",
          "element": "N",
          "coord": [
            0.5453000068664551,
            -0.3070000112056732,
            -1.354200005531311
          ]
        },
        {
          "atom_index": 2644,
          "name": "CA",
          "element": "C",
          "coord": [
            0.48399999737739563,
            -0.38190001249313354,
            -1.242300033569336
          ]
        },
        {
          "atom_index": 2645,
          "name": "C",
          "element": "C",
          "coord": [
            0.5485000014305115,
            -0.519599974155426,
            -1.2359000444412231
          ]
        },
        {
          "atom_index": 2646,
          "name": "O",
          "element": "O",
          "coord": [
            0.5623000264167786,
            -0.5856999754905701,
            -1.3375999927520752
          ]
        },
        {
          "atom_index": 2647,
          "name": "CB",
          "element": "C",
          "coord": [
            0.33309999108314514,
            -0.4002000093460083,
            -1.2618000507354736
          ]
        },
        {
          "atom_index": 2648,
          "name": "CG",
          "element": "C",
          "coord": [
            0.25679999589920044,
            -0.2727000117301941,
            -1.2609000205993652
          ]
        },
        {
          "atom_index": 2649,
          "name": "CD1",
          "element": "C",
          "coord": [
            0.2685000002384186,
            -0.18289999663829803,
            -1.1550999879837036
          ]
        },
        {
          "atom_index": 2650,
          "name": "CD2",
          "element": "C",
          "coord": [
            0.17170000076293945,
            -0.2409999966621399,
            -1.3657000064849854
          ]
        },
        {
          "atom_index": 2651,
          "name": "CE1",
          "element": "C",
          "coord": [
            0.19220000505447388,
            -0.06319999694824219,
            -1.155900001525879
          ]
        },
        {
          "atom_index": 2652,
          "name": "CE2",
          "element": "C",
          "coord": [
            0.09939999878406525,
            -0.1216999962925911,
            -1.367900013923645
          ]
        },
        {
          "atom_index": 2653,
          "name": "CZ",
          "element": "C",
          "coord": [
            0.11069999635219574,
            -0.03229999914765358,
            -1.2623000144958496
          ]
        }
      ]
    },
    {
      "id": "L:136",
      "chain": "L",
      "resseq": 136,
      "icode": "",
      "resname": "LEU",
      "hetflag": " ",
      "sasa": 0.0,
      "atoms": [
        {
          "atom_index": 2654,
          "name": "N",
          "element": "N",
          "coord": [
            0.5867000222206116,
            -0.5609999895095825,
            -1.11489999294281
          ]
        },
        {
          "atom_index": 2655,
          "name": "CA",
          "element": "C",
          "coord": [
            0.6330000162124634,
            -0.699999988079071,
            -1.0907000303268433
          ]
        },
        {
          "atom_index": 2656,
          "name": "C",
          "element": "C",
          "coord": [
            0.5321000218391418,
            -0.7599999904632568,
            -0.9966999888420105
          ]
        },
        {
          "atom_index": 2657,
          "name": "O",
          "element": "O",
          "coord": [
            0.5357000231742859,
            -0.7315999865531921,
            -0.8763999938964844
          ]
        },
        {
          "atom_index": 2658,
          "name": "CB",
          "element": "C",
          "coord": [
            0.7703999876976013,
            -0.6978999972343445,
            -1.0261000394821167
          ]
        },
        {
          "atom_index": 2659,
          "name": "CG",
          "element": "C",
          "coord": [
            0.8949999809265137,
            -0.659600019454956,
            -1.1095000505447388
          ]
        },
        {
          "atom_index": 2660,
          "name": "CD1",
          "element": "C",
          "coord": [
            0.8853999972343445,
            -0.5214999914169312,
            -1.1663999557495117
          ]
        },
        {
          "atom_index": 2661,
          "name": "CD2",
          "element": "C",
          "coord": [
            1.0154999494552612,
            -0.6693000197410583,
            -1.0228999853134155
          ]
        }
      ]
    },
    {
      "id": "L:137",
      "chain": "L",
      "resseq": 137,
      "icode": "",
      "resname": "ASN",
      "hetflag": " ",
      "sasa": 0.0,
      "atoms": [
        {
          "atom_index": 2662,
          "name": "N",
          "element": "N",
          "coord": [
            0.44029998779296875,
            -0.839900016784668,
            -1.051200032234192
          ]
        },
        {
          "atom_index": 2663,
          "name": "CA",
          "element": "C",
          "coord": [
            0.3248000144958496,
            -0.883899986743927,
            -0.9745000004768372
          ]
        },
        {
          "atom_index": 2664,
          "name": "C",
          "element": "C",
          "coord": [
            0.32749998569488525,
            -1.031499981880188,
            -0.9332000017166138
          ]
        },
        {
          "atom_index": 2665,
          "name": "O",
          "element": "O",
          "coord": [
            0.3698999881744385,
            -1.1201000213623047,
            -1.0091999769210815
          ]
        },
        {
          "atom_index": 2666,
          "name": "CB",
          "element": "C",
          "coord": [
            0.19660000503063202,
            -0.854200005531311,
            -1.0508999824523926
          ]
        },
        {
          "atom_index": 2667,
          "name": "CG",
          "element": "C",
          "coord": [
            0.16179999709129333,
            -0.7064999938011169,
            -1.0491000413894653
          ]
        },
        {
          "atom_index": 2668,
          "name": "OD1",
          "element": "O",
          "coord": [
            0.21529999375343323,
            -0.6299999952316284,
            -0.9686999917030334
          ]
        },
        {
          "atom_index": 2669,
          "name": "ND2",
          "element": "N",
          "coord": [
            0.0731000006198883,
            -0.6664000153541565,
            -1.1395000219345093
          ]
        }
      ]
    },
    {
      "id": "L:138",
      "chain": "L",
      "resseq": 138,
      "icode": "",
      "resname": "ASN",
      "hetflag": " ",
      "sasa": 0.0,
      "atoms": [
        {
          "atom_index": 2670,
          "name": "N",
          "element": "N",
          "coord": [
            0.2797999978065491,
            -1.0532000064849854,
            -0.810699999332428
          ]
        },
        {
          "atom_index": 2671,
          "name": "CA",
          "element": "C",
          "coord": [
            0.25529998540878296,
            -1.1863000392913818,
            -0.754800021648407
          ]
        },
        {
          "atom_index": 2672,
          "name": "C",
          "element": "C",
          "coord": [
            0.38179999589920044,
            -1.273300051689148,
            -0.7486000061035156
          ]
        },
        {
          "atom_index": 2673,
          "name": "O",
          "element": "O",
          "coord": [
            0.38830000162124634,
            -1.3813999891281128,
            -0.8101000189781189
          ]
        },
        {
          "atom_index": 2674,
          "name": "CB",
          "element": "C",
          "coord": [
            0.13920000195503235,
            -1.254699945449829,
            -0.8285999894142151
          ]
        },
        {
          "atom_index": 2675,
          "name": "CG",
          "element": "C",
          "coord": [
            0.01860000006854534,
            -1.160599946975708,
            -0.8453999757766724
          ]
        },
        {
          "atom_index": 2676,
          "name": "OD1",
          "element": "O",
          "coord": [
            -0.0272000003606081,
            -1.1327999830245972,
            -0.9557999968528748
          ]
        },
        {
          "atom_index": 2677,
          "name": "ND2",
          "element": "N",
          "coord": [
            -0.030700000002980232,
            -1.1138999462127686,
            -0.7354999780654907
          ]
        }
      ]
    },
    {
      "id": "L:139",
      "chain": "L",
      "resseq": 139,
      "icode": "",
      "resname": "PHE",
      "hetflag": " ",
      "sasa": 0.0,
      "atoms": [
        {
          "atom_index": 2678,
          "name": "N",
          "element": "N",
          "coord": [
            0.48399999737739563,
            -1.2264000177383423,
            -0.6765000224113464
          ]
        },
        {
          "atom_index": 2679,
          "name": "CA",
          "element": "C",
          "coord": [
            0.6096000075340271,
            -1.3004000186920166,
            -0.6656000018119812
          ]
        },
        {
          "atom_index": 2680,
          "name": "C",
          "element": "C",
          "coord": [
            0.6434999704360962,
            -1.3343000411987305,
            -0.5202000141143799
          ]
        },
        {
          "atom_index": 2681,
          "name": "O",
          "element": "O",
          "coord": [
            0.5789999961853027,
            -1.2877999544143677,
            -0.4271000027656555
          ]
        },
        {
          "atom_index": 2682,
          "name": "CB",
          "element": "C",
          "coord": [
            0.7232000231742859,
            -1.2193000316619873,
            -0.7301999926567078
          ]
        },
        {
          "atom_index": 2683,
          "name": "CG",
          "element": "C",
          "coord": [
            0.7501999735832214,
            -1.0872000455856323,
            -0.6628999710083008
          ]
        },
        {
          "atom_index": 2684,
          "name": "CD1",
          "element": "C",
          "coord": [
            0.6952000260353088,
            -0.9688000082969666,
            -0.7099000215530396
          ]
        },
        {
          "atom_index": 2685,
          "name": "CD2",
          "element": "C",
          "coord": [
            0.8346999883651733,
            -1.0814000368118286,
            -0.553600013256073
          ]
        },
        {
          "atom_index": 2686,
          "name": "CE1",
          "element": "C",
          "coord": [
            0.7243000268936157,
            -0.8475000262260437,
            -0.6460999846458435
          ]
        },
        {
          "atom_index": 2687,
          "name": "CE2",
          "element": "C",
          "coord": [
            0.8655999898910522,
            -0.9617999792098999,
            -0.48829999566078186
          ]
        },
        {
          "atom_index": 2688,
          "name": "CZ",
          "element": "C",
          "coord": [
            0.8090000152587891,
            -0.8420000076293945,
            -0.5325999855995178
          ]
        }
      ]
    },
    {
      "id": "L:140",
      "chain": "L",
      "resseq": 140,
      "icode": "",
      "resname": "TYR",
      "hetflag": " ",
      "sasa": 0.0,
      "atoms": [
        {
          "atom_index": 2689,
          "name": "N",
          "element": "N",
          "coord": [
            0.742900013923645,
            -1.4208999872207642,
            -0.5027999877929688
          ]
        },
        {
          "atom_index": 2690,
          "name": "CA",
          "element": "C",
          "coord": [
            0.7878999710083008,
            -1.458799958229065,
            -0.36899998784065247
          ]
        },
        {
          "atom_index": 2691,
          "name": "C",
          "element": "C",
          "coord": [
            0.9283999800682068,
            -1.5144000053405762,
            -0.3887999951839447
          ]
        },
        {
          "atom_index": 2692,
          "name": "O",
          "element": "O",
          "coord": [
            0.9484000205993652,
            -1.5888999700546265,
            -0.48249998688697815
          ]
        },
        {
          "atom_index": 2693,
          "name": "CB",
          "element": "C",
          "coord": [
            0.6956999897956848,
            -1.5633000135421753,
            -0.30149999260902405
          ]
        },
        {
          "atom_index": 2694,
          "name": "CG",
          "element": "C",
          "coord": [
            0.7430999875068665,
            -1.5881999731063843,
            -0.16050000488758087
          ]
        },
        {
          "atom_index": 2695,
          "name": "CD1",
          "element": "C",
          "coord": [
            0.695900022983551,
            -1.510699987411499,
            -0.05380000174045563
          ]
        },
        {
          "atom_index": 2696,
          "name": "CD2",
          "element": "C",
          "coord": [
            0.8424000144004822,
            -1.6828999519348145,
            -0.13490000367164612
          ]
        },
        {
          "atom_index": 2697,
          "name": "CE1",
          "element": "C",
          "coord": [
            0.7469000220298767,
            -1.5288000106811523,
            0.07360000163316727
          ]
        },
        {
          "atom_index": 2698,
          "name": "CE2",
          "element": "C",
          "coord": [
            0.8917999863624573,
            -1.7029000520706177,
            -0.008299999870359898
          ]
        },
        {
          "atom_index": 2699,
          "name": "CZ",
          "element": "C",
          "coord": [
            0.843500018119812,
            -1.6267999410629272,
            0.09589999914169312
          ]
        },
        {
          "atom_index": 2700,
          "name": "OH",
          "element": "O",
          "coord": [
            0.8989999890327454,
            -1.6497000455856323,
            0.22089999914169312
          ]
        }
      ]
    },
    {
      "id": "L:141",
      "chain": "L",
      "resseq": 141,
      "icode": "",
      "resname": "PRO",
      "hetflag": " ",
      "sasa": 0.0,
      "atoms": [
        {
          "atom_index": 2701,
          "name": "N",
          "element": "N",
          "coord": [
            1.0257999897003174,
            -1.479599952697754,
            -0.301800012588501
          ]
        },
        {
          "atom_index": 2702,
          "name": "CA",
          "element": "C",
          "coord": [
            1.021299958229065,
            -1.3976999521255493,
            -0.1808999925851822
          ]
        },
        {
          "atom_index": 2703,
          "name": "C",
          "element": "C",
          "coord": [
            1.0140000581741333,
            -1.2476999759674072,
            -0.20720000565052032
          ]
        },
        {
          "atom_index": 2704,
          "name": "O",
          "element": "O",
          "coord": [
            1.0147000551223755,
            -1.2036999464035034,
            -0.32359999418258667
          ]
        },
        {
          "atom_index": 2705,
          "name": "CB",
          "element": "C",
          "coord": [
            1.1511000394821167,
            -1.4361000061035156,
            -0.10729999840259552
          ]
        },
        {
          "atom_index": 2706,
          "name": "CG",
          "element": "C",
          "coord": [
            1.2431000471115112,
            -1.4767999649047852,
            -0.21320000290870667
          ]
        },
        {
          "atom_index": 2707,
          "name": "CD",
          "element": "C",
          "coord": [
            1.1586999893188477,
            -1.5425000190734863,
            -0.31850001215934753
          ]
        }
      ]
    },
    {
      "id": "L:142",
      "chain": "L",
      "resseq": 142,
      "icode": "",
      "resname": "LYS",
      "hetflag": " ",
      "sasa": 0.0,
      "atoms": [
        {
          "atom_index": 2708,
          "name": "N",
          "element": "N",
          "coord": [
            1.0097999572753906,
            -1.169700026512146,
            -0.09989999979734421
          ]
        },
        {
          "atom_index": 2709,
          "name": "CA",
          "element": "C",
          "coord": [
            0.989300012588501,
            -1.0240000486373901,
            -0.11029999703168869
          ]
        },
        {
          "atom_index": 2710,
          "name": "C",
          "element": "C",
          "coord": [
            1.111299991607666,
            -0.9552000164985657,
            -0.17180000245571136
          ]
        },
        {
          "atom_index": 2711,
          "name": "O",
          "element": "O",
          "coord": [
            1.0979000329971313,
            -0.8553000092506409,
            -0.2434999942779541
          ]
        },
        {
          "atom_index": 2712,
          "name": "CB",
          "element": "C",
          "coord": [
            0.9631999731063843,
            -0.9656000137329102,
            0.02969999983906746
          ]
        },
        {
          "atom_index": 2713,
          "name": "CG",
          "element": "C",
          "coord": [
            0.9416000247001648,
            -0.8101000189781189,
            0.03009999915957451
          ]
        },
        {
          "atom_index": 2714,
          "name": "CD",
          "element": "C",
          "coord": [
            0.9172000288963318,
            -0.758400022983551,
            0.17299999296665192
          ]
        },
        {
          "atom_index": 2715,
          "name": "CE",
          "element": "C",
          "coord": [
            0.8986999988555908,
            -0.6060000061988831,
            0.17329999804496765
          ]
        },
        {
          "atom_index": 2716,
          "name": "NZ",
          "element": "N",
          "coord": [
            0.9039999842643738,
            -0.5580000281333923,
            0.314300000667572
          ]
        }
      ]
    },
    {
      "id": "L:143",
      "chain": "L",
      "resseq": 143,
      "icode": "",
      "resname": "ASP",
      "hetflag": " ",
      "sasa": 1.4503735303878784,
      "atoms": [
        {
          "atom_index": 2717,
          "name": "N",
          "element": "N",
          "coord": [
            1.2303999662399292,
            -1.0056999921798706,
            -0.14249999821186066
          ]
        },
        {
          "atom_index": 2718,
          "name": "CA",
          "element": "C",
          "coord": [
            1.3533999919891357,
            -0.930899977684021,
            -0.17669999599456787
          ]
        },
        {
          "atom_index": 2719,
          "name": "C",
          "element": "C",
          "coord": [
            1.399999976158142,
            -0.953000009059906,
            -0.3206999897956848
          ]
        },
        {
          "atom_index": 2720,
          "name": "O",
          "element": "O",
          "coord": [
            1.4996000528335571,
            -1.0198999643325806,
            -0.3463999927043915
          ]
        },
        {
          "atom_index": 2721,
          "name": "CB",
          "element": "C",
          "coord": [
            1.4680999517440796,
            -0.9472000002861023,
            -0.07339999824762344
          ]
        },
        {
          "atom_index": 2722,
          "name": "CG",
          "element": "C",
          "coord": [
            1.5032000541687012,
            -1.0943000316619873,
            -0.04129999876022339
          ]
        },
        {
          "atom_index": 2723,
          "name": "OD1",
          "element": "O",
          "coord": [
            1.4192999601364136,
            -1.1852999925613403,
            -0.062199998646974564
          ]
        },
        {
          "atom_index": 2724,
          "name": "OD2",
          "element": "O",
          "coord": [
            1.6157000064849854,
            -1.1180000305175781,
            0.006599999964237213
          ]
        }
      ]
    },
    {
      "id": "L:144",
      "chain": "L",
      "resseq": 144,
      "icode": "",
      "resname": "ILE",
      "hetflag": " ",
      "sasa": 0.0,
      "atoms": [
        {
          "atom_index": 2725,
          "name": "N",
          "element": "N",
          "coord": [
            1.3250999450683594,
            -0.8960000276565552,
            -0.4138999879360199
          ]
        },
        {
          "atom_index": 2726,
          "name": "CA",
          "element": "C",
          "coord": [
            1.357699990272522,
            -0.9063000082969666,
            -0.5561000108718872
          ]
        },
        {
          "atom_index": 2727,
          "name": "C",
          "element": "C",
          "coord": [
            1.437600016593933,
            -0.782800018787384,
            -0.598800003528595
          ]
        },
        {
          "atom_index": 2728,
          "name": "O",
          "element": "O",
          "coord": [
            1.4222999811172485,
            -0.675000011920929,
            -0.5394999980926514
          ]
        },
        {
          "atom_index": 2729,
          "name": "CB",
          "element": "C",
          "coord": [
            1.2294000387191772,
            -0.920199990272522,
            -0.6392999887466431
          ]
        },
        {
          "atom_index": 2730,
          "name": "CG1",
          "element": "C",
          "coord": [
            1.2597999572753906,
            -0.9710999727249146,
            -0.7793999910354614
          ]
        },
        {
          "atom_index": 2731,
          "name": "CG2",
          "element": "C",
          "coord": [
            1.1469000577926636,
            -0.7883999943733215,
            -0.642799973487854
          ]
        },
        {
          "atom_index": 2732,
          "name": "CD1",
          "element": "C",
          "coord": [
            1.1360000371932983,
            -1.0250999927520752,
            -0.8460000157356262
          ]
        }
      ]
    },
    {
      "id": "L:145",
      "chain": "L",
      "resseq": 145,
      "icode": "",
      "resname": "ASN",
      "hetflag": " ",
      "sasa": 0.0,
      "atoms": [
        {
          "atom_index": 2733,
          "name": "N",
          "element": "N",
          "coord": [
            1.521299958229065,
            -0.7975999712944031,
            -0.7016000151634216
          ]
        },
        {
          "atom_index": 2734,
          "name": "CA",
          "element": "C",
          "coord": [
            1.590499997138977,
            -0.6814000010490417,
            -0.7552000284194946
          ]
        },
        {
          "atom_index": 2735,
          "name": "C",
          "element": "C",
          "coord": [
            1.5295000076293945,
            -0.6377999782562256,
            -0.8877999782562256
          ]
        },
        {
          "atom_index": 2736,
          "name": "O",
          "element": "O",
          "coord": [
            1.5088000297546387,
            -0.7200000286102295,
            -0.9771999716758728
          ]
        },
        {
          "atom_index": 2737,
          "name": "CB",
          "element": "C",
          "coord": [
            1.7404999732971191,
            -0.7049000263214111,
            -0.7706999778747559
          ]
        },
        {
          "atom_index": 2738,
          "name": "CG",
          "element": "C",
          "coord": [
            1.8082000017166138,
            -0.5848000049591064,
            -0.833299994468689
          ]
        },
        {
          "atom_index": 2739,
          "name": "OD1",
          "element": "O",
          "coord": [
            1.8452999591827393,
            -0.5964000225067139,
            -0.9613999724388123
          ]
        },
        {
          "atom_index": 2740,
          "name": "ND2",
          "element": "N",
          "coord": [
            1.8162000179290771,
            -0.47839999198913574,
            -0.7709000110626221
          ]
        }
      ]
    },
    {
      "id": "L:146",
      "chain": "L",
      "resseq": 146,
      "icode": "",
      "resname": "VAL",
      "hetflag": " ",
      "sasa": 0.0,
      "atoms": [
        {
          "atom_index": 2741,
          "name": "N",
          "element": "N",
          "coord": [
            1.4979000091552734,
            -0.5095000267028809,
            -0.8989999890327454
          ]
        },
        {
          "atom_index": 2742,
          "name": "CA",
          "element": "C",
          "coord": [
            1.4538999795913696,
            -0.45170000195503235,
            -1.0266000032424927
          ]
        },
        {
          "atom_index": 2743,
          "name": "C",
          "element": "C",
          "coord": [
            1.5613000392913818,
            -0.35569998621940613,
            -1.079699993133545
          ]
        },
        {
          "atom_index": 2744,
          "name": "O",
          "element": "O",
          "coord": [
            1.6145000457763672,
            -0.2741999924182892,
            -1.0051000118255615
          ]
        },
        {
          "atom_index": 2745,
          "name": "CB",
          "element": "C",
          "coord": [
            1.3107999563217163,
            -0.388700008392334,
            -1.0176000595092773
          ]
        },
        {
          "atom_index": 2746,
          "name": "CG1",
          "element": "C",
          "coord": [
            1.3039000034332275,
            -0.27230000495910645,
            -0.9180999994277954
          ]
        },
        {
          "atom_index": 2747,
          "name": "CG2",
          "element": "C",
          "coord": [
            1.2634999752044678,
            -0.34279999136924744,
            -1.1514999866485596
          ]
        }
      ]
    },
    {
      "id": "L:147",
      "chain": "L",
      "resseq": 147,
      "icode": "",
      "resname": "LYS",
      "hetflag": " ",
      "sasa": 0.9495561718940735,
      "atoms": [
        {
          "atom_index": 2748,
          "name": "N",
          "element": "N",
          "coord": [
            1.5950000286102295,
            -0.3675999939441681,
            -1.208400011062622
          ]
        },
        {
          "atom_index": 2749,
          "name": "CA",
          "element": "C",
          "coord": [
            1.704699993133545,
            -0.2897999882698059,
            -1.2664999961853027
          ]
        },
        {
          "atom_index": 2750,
          "name": "C",
          "element": "C",
          "coord": [
            1.6532000303268433,
            -0.2282000035047531,
            -1.3944000005722046
          ]
        },
        {
          "atom_index": 2751,
          "name": "O",
          "element": "O",
          "coord": [
            1.5921000242233276,
            -0.2978000044822693,
            -1.4757000207901
          ]
        },
        {
          "atom_index": 2752,
          "name": "CB",
          "element": "C",
          "coord": [
            1.8206000328063965,
            -0.3815000057220459,
            -1.3005000352859497
          ]
        },
        {
          "atom_index": 2753,
          "name": "CG",
          "element": "C",
          "coord": [
            1.941499948501587,
            -0.3109000027179718,
            -1.3523999452590942
          ]
        },
        {
          "atom_index": 2754,
          "name": "CD",
          "element": "C",
          "coord": [
            2.0557000637054443,
            -0.41019999980926514,
            -1.357300043106079
          ]
        },
        {
          "atom_index": 2755,
          "name": "CE",
          "element": "C",
          "coord": [
            2.1382999420166016,
            -0.39570000767707825,
            -1.4811999797821045
          ]
        },
        {
          "atom_index": 2756,
          "name": "NZ",
          "element": "N",
          "coord": [
            2.2506000995635986,
            -0.49230000376701355,
            -1.4780999422073364
          ]
        }
      ]
    },
    {
      "id": "L:148",
      "chain": "L",
      "resseq": 148,
      "icode": "",
      "resname": "TRP",
      "hetflag": " ",
      "sasa": 0.0,
      "atoms": [
        {
          "atom_index": 2757,
          "name": "N",
          "element": "N",
          "coord": [
            1.6744999885559082,
            -0.09799999743700027,
            -1.4103000164031982
          ]
        },
        {
          "atom_index": 2758,
          "name": "CA",
          "element": "C",
          "coord": [
            1.6318000555038452,
            -0.029500000178813934,
            -1.532099962234497
          ]
        },
        {
          "atom_index": 2759,
          "name": "C",
          "element": "C",
          "coord": [
            1.749899983406067,
            -0.011800000444054604,
            -1.623900055885315
          ]
        },
        {
          "atom_index": 2760,
          "name": "O",
          "element": "O",
          "coord": [
            1.8623000383377075,
            0.011900000274181366,
            -1.5800000429153442
          ]
        },
        {
          "atom_index": 2761,
          "name": "CB",
          "element": "C",
          "coord": [
            1.5752999782562256,
            0.1080000028014183,
            -1.5
          ]
        },
        {
          "atom_index": 2762,
          "name": "CG",
          "element": "C",
          "coord": [
            1.4337999820709229,
            0.10580000281333923,
            -1.4443000555038452
          ]
        },
        {
          "atom_index": 2763,
          "name": "CD1",
          "element": "C",
          "coord": [
            1.3971999883651733,
            0.10559999942779541,
            -1.3116999864578247
          ]
        },
        {
          "atom_index": 2764,
          "name": "CD2",
          "element": "C",
          "coord": [
            1.3128999471664429,
            0.10379999876022339,
            -1.5195000171661377
          ]
        },
        {
          "atom_index": 2765,
          "name": "NE1",
          "element": "N",
          "coord": [
            1.2595000267028809,
            0.10170000046491623,
            -1.3006999492645264
          ]
        },
        {
          "atom_index": 2766,
          "name": "CE2",
          "element": "C",
          "coord": [
            1.2051000595092773,
            0.10249999910593033,
            -1.4264999628067017
          ]
        },
        {
          "atom_index": 2767,
          "name": "CE3",
          "element": "C",
          "coord": [
            1.284500002861023,
            0.10320000350475311,
            -1.6572999954223633
          ]
        },
        {
          "atom_index": 2768,
          "name": "CZ2",
          "element": "C",
          "coord": [
            1.070099949836731,
            0.10289999842643738,
            -1.4667999744415283
          ]
        },
        {
          "atom_index": 2769,
          "name": "CZ3",
          "element": "C",
          "coord": [
            1.1512999534606934,
            0.1023000031709671,
            -1.6973999738693237
          ]
        },
        {
          "atom_index": 2770,
          "name": "CH2",
          "element": "C",
          "coord": [
            1.0449999570846558,
            0.10080000013113022,
            -1.6022000312805176
          ]
        }
      ]
    },
    {
      "id": "L:149",
      "chain": "L",
      "resseq": 149,
      "icode": "",
      "resname": "LYS",
      "hetflag": " ",
      "sasa": 0.569733738899231,
      "atoms": [
        {
          "atom_index": 2771,
          "name": "N",
          "element": "N",
          "coord": [
            1.7244999408721924,
            -0.022199999541044235,
            -1.7541999816894531
          ]
        },
        {
          "atom_index": 2772,
          "name": "CA",
          "element": "C",
          "coord": [
            1.8279999494552612,
            0.010099999606609344,
            -1.8515000343322754
          ]
        },
        {
          "atom_index": 2773,
          "name": "C",
          "element": "C",
          "coord": [
            1.771299958229065,
            0.10220000147819519,
            -1.9586999416351318
          ]
        },
        {
          "atom_index": 2774,
          "name": "O",
          "element": "O",
          "coord": [
            1.6578999757766724,
            0.08649999648332596,
            -1.999400019645691
          ]
        },
        {
          "atom_index": 2775,
          "name": "CB",
          "element": "C",
          "coord": [
            1.8904999494552612,
            -0.11550000309944153,
            -1.9134999513626099
          ]
        },
        {
          "atom_index": 2776,
          "name": "CG",
          "element": "C",
          "coord": [
            1.9434000253677368,
            -0.21690000593662262,
            -1.8107999563217163
          ]
        },
        {
          "atom_index": 2777,
          "name": "CD",
          "element": "C",
          "coord": [
            2.024399995803833,
            -0.32280001044273376,
            -1.878999948501587
          ]
        },
        {
          "atom_index": 2778,
          "name": "CE",
          "element": "C",
          "coord": [
            2.009399890899658,
            -0.4530999958515167,
            -1.8072999715805054
          ]
        },
        {
          "atom_index": 2779,
          "name": "NZ",
          "element": "N",
          "coord": [
            2.075900077819824,
            -0.5633000135421753,
            -1.87909996509552
          ]
        }
      ]
    },
    {
      "id": "L:150",
      "chain": "L",
      "resseq": 150,
      "icode": "",
      "resname": "ILE",
      "hetflag": " ",
      "sasa": 0.0,
      "atoms": [
        {
          "atom_index": 2780,
          "name": "N",
          "element": "N",
          "coord": [
            1.8496999740600586,
            0.20110000669956207,
            -1.9979000091552734
          ]
        },
        {
          "atom_index": 2781,
          "name": "CA",
          "element": "C",
          "coord": [
            1.8135000467300415,
            0.29440000653266907,
            -2.1029999256134033
          ]
        },
        {
          "atom_index": 2782,
          "name": "C",
          "element": "C",
          "coord": [
            1.924299955368042,
            0.28110000491142273,
            -2.208899974822998
          ]
        },
        {
          "atom_index": 2783,
          "name": "O",
          "element": "O",
          "coord": [
            2.0423998832702637,
            0.30149999260902405,
            -2.1786000728607178
          ]
        },
        {
          "atom_index": 2784,
          "name": "CB",
          "element": "C",
          "coord": [
            1.8114999532699585,
            0.4377000033855438,
            -2.049799919128418
          ]
        },
        {
          "atom_index": 2785,
          "name": "CG1",
          "element": "C",
          "coord": [
            1.710800051689148,
            0.45159998536109924,
            -1.9342999458312988
          ]
        },
        {
          "atom_index": 2786,
          "name": "CG2",
          "element": "C",
          "coord": [
            1.7843999862670898,
            0.5360999703407288,
            -2.1621999740600586
          ]
        },
        {
          "atom_index": 2787,
          "name": "CD1",
          "element": "C",
          "coord": [
            1.7173000574111938,
            0.5860999822616577,
            -1.8686000108718872
          ]
        }
      ]
    },
    {
      "id": "L:151",
      "chain": "L",
      "resseq": 151,
      "icode": "",
      "resname": "ASP",
      "hetflag": " ",
      "sasa": 1.2611943483352661,
      "atoms": [
        {
          "atom_index": 2788,
          "name": "N",
          "element": "N",
          "coord": [
            1.8884999752044678,
            0.24539999663829803,
            -2.332200050354004
          ]
        },
        {
          "atom_index": 2789,
          "name": "CA",
          "element": "C",
          "coord": [
            1.989300012588501,
            0.2117999941110611,
            -2.434999942779541
          ]
        },
        {
          "atom_index": 2790,
          "name": "C",
          "element": "C",
          "coord": [
            2.0959999561309814,
            0.11569999903440475,
            -2.38319993019104
          ]
        },
        {
          "atom_index": 2791,
          "name": "O",
          "element": "O",
          "coord": [
            2.2149999141693115,
            0.12690000236034393,
            -2.419600009918213
          ]
        },
        {
          "atom_index": 2792,
          "name": "CB",
          "element": "C",
          "coord": [
            2.052799940109253,
            0.3377000093460083,
            -2.494999885559082
          ]
        },
        {
          "atom_index": 2793,
          "name": "CG",
          "element": "C",
          "coord": [
            1.957200050354004,
            0.4140999913215637,
            -2.5834999084472656
          ]
        },
        {
          "atom_index": 2794,
          "name": "OD1",
          "element": "O",
          "coord": [
            1.8621000051498413,
            0.353300005197525,
            -2.6380999088287354
          ]
        },
        {
          "atom_index": 2795,
          "name": "OD2",
          "element": "O",
          "coord": [
            1.979200005531311,
            0.5361999869346619,
            -2.6010000705718994
          ]
        }
      ]
    },
    {
      "id": "L:152",
      "chain": "L",
      "resseq": 152,
      "icode": "",
      "resname": "GLY",
      "hetflag": " ",
      "sasa": 1.330138921737671,
      "atoms": [
        {
          "atom_index": 2796,
          "name": "N",
          "element": "N",
          "coord": [
            2.0529000759124756,
            0.02239999920129776,
            -2.298799991607666
          ]
        },
        {
          "atom_index": 2797,
          "name": "CA",
          "element": "C",
          "coord": [
            2.1398000717163086,
            -0.0820000022649765,
            -2.243000030517578
          ]
        },
        {
          "atom_index": 2798,
          "name": "C",
          "element": "C",
          "coord": [
            2.2334001064300537,
            -0.0430000014603138,
            -2.128700017929077
          ]
        },
        {
          "atom_index": 2799,
          "name": "O",
          "element": "O",
          "coord": [
            2.310800075531006,
            -0.12729999423027039,
            -2.0817999839782715
          ]
        }
      ]
    },
    {
      "id": "L:153",
      "chain": "L",
      "resseq": 153,
      "icode": "",
      "resname": "SER",
      "hetflag": " ",
      "sasa": 2.6800379753112793,
      "atoms": [
        {
          "atom_index": 2800,
          "name": "N",
          "element": "N",
          "coord": [
            2.2279999256134033,
            0.0835999995470047,
            -2.085200071334839
          ]
        },
        {
          "atom_index": 2801,
          "name": "CA",
          "element": "C",
          "coord": [
            2.301800012588501,
            0.13040000200271606,
            -1.9663000106811523
          ]
        },
        {
          "atom_index": 2802,
          "name": "C",
          "element": "C",
          "coord": [
            2.210400104522705,
            0.1339000016450882,
            -1.8454999923706055
          ]
        },
        {
          "atom_index": 2803,
          "name": "O",
          "element": "O",
          "coord": [
            2.099100112915039,
            0.18539999425411224,
            -1.8539999723434448
          ]
        },
        {
          "atom_index": 2804,
          "name": "CB",
          "element": "C",
          "coord": [
            2.356600046157837,
            0.271699994802475,
            -1.9876999855041504
          ]
        },
        {
          "atom_index": 2805,
          "name": "OG",
          "element": "O",
          "coord": [
            2.45740008354187,
            0.273499995470047,
            -2.0855000019073486
          ]
        }
      ]
    },
    {
      "id": "L:154",
      "chain": "L",
      "resseq": 154,
      "icode": "",
      "resname": "GLU",
      "hetflag": " ",
      "sasa": 1.008955478668213,
      "atoms": [
        {
          "atom_index": 2806,
          "name": "N",
          "element": "N",
          "coord": [
            2.258500099182129,
            0.08150000125169754,
            -1.732800006866455
          ]
        },
        {
          "atom_index": 2807,
          "name": "CA",
          "element": "C",
          "coord": [
            2.1800999641418457,
            0.08079999685287476,
            -1.6101000308990479
          ]
        },
        {
          "atom_index": 2808,
          "name": "C",
          "element": "C",
          "coord": [
            2.1498000621795654,
            0.22439999878406525,
            -1.5664000511169434
          ]
        },
        {
          "atom_index": 2809,
          "name": "O",
          "element": "O",
          "coord": [
            2.236299991607666,
            0.3127000033855438,
            -1.5740000009536743
          ]
        },
        {
          "atom_index": 2810,
          "name": "CB",
          "element": "C",
          "coord": [
            2.25600004196167,
            0.004000000189989805,
            -1.5015000104904175
          ]
        },
        {
          "atom_index": 2811,
          "name": "CG",
          "element": "C",
          "coord": [
            2.1830999851226807,
            -0.007000000216066837,
            -1.3680000305175781
          ]
        },
        {
          "atom_index": 2812,
          "name": "CD",
          "element": "C",
          "coord": [
            2.2632999420166016,
            -0.08399999886751175,
            -1.2617000341415405
          ]
        },
        {
          "atom_index": 2813,
          "name": "OE1",
          "element": "O",
          "coord": [
            2.3880999088287354,
            -0.08009999990463257,
            -1.2618000507354736
          ]
        },
        {
          "atom_index": 2814,
          "name": "OE2",
          "element": "O",
          "coord": [
            2.199700117111206,
            -0.1460999995470047,
            -1.1750999689102173
          ]
        }
      ]
    },
    {
      "id": "L:155",
      "chain": "L",
      "resseq": 155,
      "icode": "",
      "resname": "ARG",
      "hetflag": " ",
      "sasa": 0.0,
      "atoms": [
        {
          "atom_index": 2815,
          "name": "N",
          "element": "N",
          "coord": [
            2.0253000259399414,
            0.24799999594688416,
            -1.5252000093460083
          ]
        },
        {
          "atom_index": 2816,
          "name": "CA",
          "element": "C",
          "coord": [
            1.9830000400543213,
            0.37560001015663147,
            -1.4708000421524048
          ]
        },
        {
          "atom_index": 2817,
          "name": "C",
          "element": "C",
          "coord": [
            1.937399983406067,
            0.3521000146865845,
            -1.3278000354766846
          ]
        },
        {
          "atom_index": 2818,
          "name": "O",
          "element": "O",
          "coord": [
            1.843999981880188,
            0.27480000257492065,
            -1.3056999444961548
          ]
        },
        {
          "atom_index": 2819,
          "name": "CB",
          "element": "C",
          "coord": [
            1.8653000593185425,
            0.42899999022483826,
            -1.5515999794006348
          ]
        },
        {
          "atom_index": 2820,
          "name": "CG",
          "element": "C",
          "coord": [
            1.8069000244140625,
            0.555400013923645,
            -1.4962999820709229
          ]
        },
        {
          "atom_index": 2821,
          "name": "CD",
          "element": "C",
          "coord": [
            1.910099983215332,
            0.6656000018119812,
            -1.4875999689102173
          ]
        },
        {
          "atom_index": 2822,
          "name": "NE",
          "element": "N",
          "coord": [
            1.845900058746338,
            0.7928000092506409,
            -1.5125999450683594
          ]
        },
        {
          "atom_index": 2823,
          "name": "CZ",
          "element": "C",
          "coord": [
            1.8668999671936035,
            0.8676000237464905,
            -1.6205999851226807
          ]
        },
        {
          "atom_index": 2824,
          "name": "NH1",
          "element": "N",
          "coord": [
            1.9530999660491943,
            0.8296999931335449,
            -1.7135000228881836
          ]
        },
        {
          "atom_index": 2825,
          "name": "NH2",
          "element": "N",
          "coord": [
            1.8014999628067017,
            0.9807999730110168,
            -1.6340999603271484
          ]
        }
      ]
    },
    {
      "id": "L:156",
      "chain": "L",
      "resseq": 156,
      "icode": "",
      "resname": "GLN",
      "hetflag": " ",
      "sasa": 3.9542880058288574,
      "atoms": [
        {
          "atom_index": 2826,
          "name": "N",
          "element": "N",
          "coord": [
            2.0009000301361084,
            0.41920000314712524,
            -1.2329000234603882
          ]
        },
        {
          "atom_index": 2827,
          "name": "CA",
          "element": "C",
          "coord": [
            1.9601999521255493,
            0.4032999873161316,
            -1.094099998474121
          ]
        },
        {
          "atom_index": 2828,
          "name": "C",
          "element": "C",
          "coord": [
            1.8905999660491943,
            0.5306000113487244,
            -1.0435999631881714
          ]
        },
        {
          "atom_index": 2829,
          "name": "O",
          "element": "O",
          "coord": [
            1.7999999523162842,
            0.5227000117301941,
            -0.958299994468689
          ]
        },
        {
          "atom_index": 2830,
          "name": "CB",
          "element": "C",
          "coord": [
            2.079900026321411,
            0.3644999861717224,
            -1.00409996509552
          ]
        },
        {
          "atom_index": 2831,
          "name": "CG",
          "element": "C",
          "coord": [
            2.1884000301361084,
            0.2802000045776367,
            -1.0741000175476074
          ]
        },
        {
          "atom_index": 2832,
          "name": "CD",
          "element": "C",
          "coord": [
            2.2771999835968018,
            0.19779999554157257,
            -0.9793000221252441
          ]
        },
        {
          "atom_index": 2833,
          "name": "OE1",
          "element": "O",
          "coord": [
            2.228600025177002,
            0.11100000143051147,
            -0.9041000008583069
          ]
        },
        {
          "atom_index": 2834,
          "name": "NE2",
          "element": "N",
          "coord": [
            2.407900094985962,
            0.22130000591278076,
            -0.9869999885559082
          ]
        }
      ]
    },
    {
      "id": "L:157",
      "chain": "L",
      "resseq": 157,
      "icode": "",
      "resname": "ASN",
      "hetflag": " ",
      "sasa": 4.205672740936279,
      "atoms": [
        {
          "atom_index": 2835,
          "name": "N",
          "element": "N",
          "coord": [
            1.9297000169754028,
            0.6456999778747559,
            -1.097100019454956
          ]
        },
        {
          "atom_index": 2836,
          "name": "CA",
          "element": "C",
          "coord": [
            1.8732000589370728,
            0.7736999988555908,
            -1.0543999671936035
          ]
        },
        {
          "atom_index": 2837,
          "name": "C",
          "element": "C",
          "coord": [
            1.7297999858856201,
            0.7925000190734863,
            -1.1009000539779663
          ]
        },
        {
          "atom_index": 2838,
          "name": "O",
          "element": "O",
          "coord": [
            1.6958999633789062,
            0.7595000267028809,
            -1.2142000198364258
          ]
        },
        {
          "atom_index": 2839,
          "name": "CB",
          "element": "C",
          "coord": [
            1.9608999490737915,
            0.8906000256538391,
            -1.0986000299453735
          ]
        },
        {
          "atom_index": 2840,
          "name": "CG",
          "element": "C",
          "coord": [
            2.0771000385284424,
            0.9146000146865845,
            -1.0044000148773193
          ]
        },
        {
          "atom_index": 2841,
          "name": "OD1",
          "element": "O",
          "coord": [
            2.0701000690460205,
            0.8792999982833862,
            -0.8859999775886536
          ]
        },
        {
          "atom_index": 2842,
          "name": "ND2",
          "element": "N",
          "coord": [
            2.1844000816345215,
            0.9740999937057495,
            -1.0549999475479126
          ]
        }
      ]
    },
    {
      "id": "L:158",
      "chain": "L",
      "resseq": 158,
      "icode": "",
      "resname": "GLY",
      "hetflag": " ",
      "sasa": 0.0,
      "atoms": [
        {
          "atom_index": 2843,
          "name": "N",
          "element": "N",
          "coord": [
            1.6447999477386475,
            0.8435999751091003,
            -1.0130000114440918
          ]
        },
        {
          "atom_index": 2844,
          "name": "CA",
          "element": "C",
          "coord": [
            1.5056999921798706,
            0.8705000281333923,
            -1.0514999628067017
          ]
        },
        {
          "atom_index": 2845,
          "name": "C",
          "element": "C",
          "coord": [
            1.4119000434875488,
            0.7505999803543091,
            -1.048200011253357
          ]
        },
        {
          "atom_index": 2846,
          "name": "O",
          "element": "O",
          "coord": [
            1.3035000562667847,
            0.7554000020027161,
            -1.1061999797821045
          ]
        }
      ]
    },
    {
      "id": "L:159",
      "chain": "L",
      "resseq": 159,
      "icode": "",
      "resname": "VAL",
      "hetflag": " ",
      "sasa": 0.0,
      "atoms": [
        {
          "atom_index": 2847,
          "name": "N",
          "element": "N",
          "coord": [
            1.45169997215271,
            0.6450999975204468,
            -0.9775000214576721
          ]
        },
        {
          "atom_index": 2848,
          "name": "CA",
          "element": "C",
          "coord": [
            1.368299961090088,
            0.5234000086784363,
            -0.9653000235557556
          ]
        },
        {
          "atom_index": 2849,
          "name": "C",
          "element": "C",
          "coord": [
            1.2977999448776245,
            0.5235999822616577,
            -0.8296999931335449
          ]
        },
        {
          "atom_index": 2850,
          "name": "O",
          "element": "O",
          "coord": [
            1.3624999523162842,
            0.5453000068664551,
            -0.7246000170707703
          ]
        },
        {
          "atom_index": 2851,
          "name": "CB",
          "element": "C",
          "coord": [
            1.4527000188827515,
            0.39309999346733093,
            -0.9836999773979187
          ]
        },
        {
          "atom_index": 2852,
          "name": "CG1",
          "element": "C",
          "coord": [
            1.367799997329712,
            0.2662000060081482,
            -0.9592000246047974
          ]
        },
        {
          "atom_index": 2853,
          "name": "CG2",
          "element": "C",
          "coord": [
            1.521299958229065,
            0.39239999651908875,
            -1.1200000047683716
          ]
        }
      ]
    },
    {
      "id": "L:160",
      "chain": "L",
      "resseq": 160,
      "icode": "",
      "resname": "LEU",
      "hetflag": " ",
      "sasa": 0.0,
      "atoms": [
        {
          "atom_index": 2854,
          "name": "N",
          "element": "N",
          "coord": [
            1.1658999919891357,
            0.5112000107765198,
            -0.8343999981880188
          ]
        },
        {
          "atom_index": 2855,
          "name": "CA",
          "element": "C",
          "coord": [
            1.0782999992370605,
            0.5029000043869019,
            -0.7149999737739563
          ]
        },
        {
          "atom_index": 2856,
          "name": "C",
          "element": "C",
          "coord": [
            1.0132999420166016,
            0.364300012588501,
            -0.7117000222206116
          ]
        },
        {
          "atom_index": 2857,
          "name": "O",
          "element": "O",
          "coord": [
            0.9376000165939331,
            0.3303999900817871,
            -0.8044000267982483
          ]
        },
        {
          "atom_index": 2858,
          "name": "CB",
          "element": "C",
          "coord": [
            0.9666000008583069,
            0.6097999811172485,
            -0.7193999886512756
          ]
        },
        {
          "atom_index": 2859,
          "name": "CG",
          "element": "C",
          "coord": [
            0.8513000011444092,
            0.6162999868392944,
            -0.6152999997138977
          ]
        },
        {
          "atom_index": 2860,
          "name": "CD1",
          "element": "C",
          "coord": [
            0.7901999950408936,
            0.7577000260353088,
            -0.6133999824523926
          ]
        },
        {
          "atom_index": 2861,
          "name": "CD2",
          "element": "C",
          "coord": [
            0.7416999936103821,
            0.5073000192642212,
            -0.6313999891281128
          ]
        }
      ]
    },
    {
      "id": "L:161",
      "chain": "L",
      "resseq": 161,
      "icode": "",
      "resname": "ASN",
      "hetflag": " ",
      "sasa": 0.0,
      "atoms": [
        {
          "atom_index": 2862,
          "name": "N",
          "element": "N",
          "coord": [
            1.038100004196167,
            0.28700000047683716,
            -0.6057999730110168
          ]
        },
        {
          "atom_index": 2863,
          "name": "CA",
          "element": "C",
          "coord": [
            0.9782999753952026,
            0.15379999577999115,
            -0.5871000289916992
          ]
        },
        {
          "atom_index": 2864,
          "name": "C",
          "element": "C",
          "coord": [
            0.8787999749183655,
            0.14730000495910645,
            -0.4706000089645386
          ]
        },
        {
          "atom_index": 2865,
          "name": "O",
          "element": "O",
          "coord": [
            0.8986999988555908,
            0.210999995470047,
            -0.36739999055862427
          ]
        },
        {
          "atom_index": 2866,
          "name": "CB",
          "element": "C",
          "coord": [
            1.0896999835968018,
            0.05139999836683273,
            -0.5663999915122986
          ]
        },
        {
          "atom_index": 2867,
          "name": "CG",
          "element": "C",
          "coord": [
            1.1797000169754028,
            0.041600000113248825,
            -0.6861000061035156
          ]
        },
        {
          "atom_index": 2868,
          "name": "OD1",
          "element": "O",
          "coord": [
            1.1347999572753906,
            0.06469999998807907,
            -0.7986000180244446
          ]
        },
        {
          "atom_index": 2869,
          "name": "ND2",
          "element": "N",
          "coord": [
            1.3055000305175781,
            0.009200000204145908,
            -0.6646999716758728
          ]
        }
      ]
    },
    {
      "id": "L:162",
      "chain": "L",
      "resseq": 162,
      "icode": "",
      "resname": "SER",
      "hetflag": " ",
      "sasa": 0.0,
      "atoms": [
        {
          "atom_index": 2870,
          "name": "N",
          "element": "N",
          "coord": [
            0.7738000154495239,
            0.06780000030994415,
            -0.4869999885559082
          ]
        },
        {
          "atom_index": 2871,
          "name": "CA",
          "element": "C",
          "coord": [
            0.6765999794006348,
            0.048900000751018524,
            -0.37959998846054077
          ]
        },
        {
          "atom_index": 2872,
          "name": "C",
          "element": "C",
          "coord": [
            0.6243000030517578,
            -0.09600000083446503,
            -0.3767000138759613
          ]
        },
        {
          "atom_index": 2873,
          "name": "O",
          "element": "O",
          "coord": [
            0.5792999863624573,
            -0.14650000631809235,
            -0.47769999504089355
          ]
        },
        {
          "atom_index": 2874,
          "name": "CB",
          "element": "C",
          "coord": [
            0.5597000122070312,
            0.14319999516010284,
            -0.3993000090122223
          ]
        },
        {
          "atom_index": 2875,
          "name": "OG",
          "element": "O",
          "coord": [
            0.4699000120162964,
            0.1289999932050705,
            -0.2930000126361847
          ]
        }
      ]
    },
    {
      "id": "L:163",
      "chain": "L",
      "resseq": 163,
      "icode": "",
      "resname": "TRP",
      "hetflag": " ",
      "sasa": 0.0,
      "atoms": [
        {
          "atom_index": 2876,
          "name": "N",
          "element": "N",
          "coord": [
            0.635699987411499,
            -0.16249999403953552,
            -0.26159998774528503
          ]
        },
        {
          "atom_index": 2877,
          "name": "CA",
          "element": "C",
          "coord": [
            0.5820000171661377,
            -0.2971999943256378,
            -0.24199999868869781
          ]
        },
        {
          "atom_index": 2878,
          "name": "C",
          "element": "C",
          "coord": [
            0.44279998540878296,
            -0.2962000072002411,
            -0.1761000007390976
          ]
        },
        {
          "atom_index": 2879,
          "name": "O",
          "element": "O",
          "coord": [
            0.41670000553131104,
            -0.21539999544620514,
            -0.0877000018954277
          ]
        },
        {
          "atom_index": 2880,
          "name": "CB",
          "element": "C",
          "coord": [
            0.6739000082015991,
            -0.375,
            -0.14650000631809235
          ]
        },
        {
          "atom_index": 2881,
          "name": "CG",
          "element": "C",
          "coord": [
            0.7893000245094299,
            -0.44929999113082886,
            -0.2101999968290329
          ]
        },
        {
          "atom_index": 2882,
          "name": "CD1",
          "element": "C",
          "coord": [
            0.8040000200271606,
            -0.5857999920845032,
            -0.22050000727176666
          ]
        },
        {
          "atom_index": 2883,
          "name": "CD2",
          "element": "C",
          "coord": [
            0.9114999771118164,
            -0.39259999990463257,
            -0.2581999897956848
          ]
        },
        {
          "atom_index": 2884,
          "name": "NE1",
          "element": "N",
          "coord": [
            0.925000011920929,
            -0.6157000064849854,
            -0.2784000039100647
          ]
        },
        {
          "atom_index": 2885,
          "name": "CE2",
          "element": "C",
          "coord": [
            0.9940000176429749,
            -0.499099999666214,
            -0.29840001463890076
          ]
        },
        {
          "atom_index": 2886,
          "name": "CE3",
          "element": "C",
          "coord": [
            0.9587000012397766,
            -0.26170000433921814,
            -0.2709999978542328
          ]
        },
        {
          "atom_index": 2887,
          "name": "CZ2",
          "element": "C",
          "coord": [
            1.121000051498413,
            -0.47940000891685486,
            -0.3547999858856201
          ]
        },
        {
          "atom_index": 2888,
          "name": "CZ3",
          "element": "C",
          "coord": [
            1.0851999521255493,
            -0.241799995303154,
            -0.3276999890804291
          ]
        },
        {
          "atom_index": 2889,
          "name": "CH2",
          "element": "C",
          "coord": [
            1.1628999710083008,
            -0.3499999940395355,
            -0.3716000020503998
          ]
        }
      ]
    },
    {
      "id": "L:164",
      "chain": "L",
      "resseq": 164,
      "icode": "",
      "resname": "THR",
      "hetflag": " ",
      "sasa": 0.0,
      "atoms": [
        {
          "atom_index": 2890,
          "name": "N",
          "element": "N",
          "coord": [
            0.35830000042915344,
            -0.3919000029563904,
            -0.21480000019073486
          ]
        },
        {
          "atom_index": 2891,
          "name": "CA",
          "element": "C",
          "coord": [
            0.23420000076293945,
            -0.41429999470710754,
            -0.14149999618530273
          ]
        },
        {
          "atom_index": 2892,
          "name": "C",
          "element": "C",
          "coord": [
            0.2639999985694885,
            -0.49639999866485596,
            -0.017000000923871994
          ]
        },
        {
          "atom_index": 2893,
          "name": "O",
          "element": "O",
          "coord": [
            0.3653999865055084,
            -0.5692999958992004,
            -0.011300000362098217
          ]
        },
        {
          "atom_index": 2894,
          "name": "CB",
          "element": "C",
          "coord": [
            0.1306000053882599,
            -0.49140000343322754,
            -0.22529999911785126
          ]
        },
        {
          "atom_index": 2895,
          "name": "OG1",
          "element": "O",
          "coord": [
            0.19009999930858612,
            -0.6083999872207642,
            -0.2827000021934509
          ]
        },
        {
          "atom_index": 2896,
          "name": "CG2",
          "element": "C",
          "coord": [
            0.07940000295639038,
            -0.4066999852657318,
            -0.33730000257492065
          ]
        }
      ]
    },
    {
      "id": "L:165",
      "chain": "L",
      "resseq": 165,
      "icode": "",
      "resname": "ASP",
      "hetflag": " ",
      "sasa": 0.0,
      "atoms": [
        {
          "atom_index": 2897,
          "name": "N",
          "element": "N",
          "coord": [
            0.17350000143051147,
            -0.48989999294281006,
            0.08070000261068344
          ]
        },
        {
          "atom_index": 2898,
          "name": "CA",
          "element": "C",
          "coord": [
            0.18019999563694,
            -0.5827000141143799,
            0.19280000030994415
          ]
        },
        {
          "atom_index": 2899,
          "name": "C",
          "element": "C",
          "coord": [
            0.16120000183582306,
            -0.7226999998092651,
            0.13770000636577606
          ]
        },
        {
          "atom_index": 2900,
          "name": "O",
          "element": "O",
          "coord": [
            0.09520000219345093,
            -0.7405999898910522,
            0.035599999129772186
          ]
        },
        {
          "atom_index": 2901,
          "name": "CB",
          "element": "C",
          "coord": [
            0.0658000037074089,
            -0.5537999868392944,
            0.28940001130104065
          ]
        },
        {
          "atom_index": 2902,
          "name": "CG",
          "element": "C",
          "coord": [
            0.0722000002861023,
            -0.41530001163482666,
            0.3483999967575073
          ]
        },
        {
          "atom_index": 2903,
          "name": "OD1",
          "element": "O",
          "coord": [
            -0.0340999998152256,
            -0.3508000075817108,
            0.35929998755455017
          ]
        },
        {
          "atom_index": 2904,
          "name": "OD2",
          "element": "O",
          "coord": [
            0.18080000579357147,
            -0.3695000112056732,
            0.388700008392334
          ]
        }
      ]
    },
    {
      "id": "L:166",
      "chain": "L",
      "resseq": 166,
      "icode": "",
      "resname": "GLN",
      "hetflag": " ",
      "sasa": 0.0,
      "atoms": [
        {
          "atom_index": 2905,
          "name": "N",
          "element": "N",
          "coord": [
            0.2207999974489212,
            -0.8220000267028809,
            0.20319999754428864
          ]
        },
        {
          "atom_index": 2906,
          "name": "CA",
          "element": "C",
          "coord": [
            0.1996999979019165,
            -0.9606000185012817,
            0.1599999964237213
          ]
        },
        {
          "atom_index": 2907,
          "name": "C",
          "element": "C",
          "coord": [
            0.05209999904036522,
            -0.9921000003814697,
            0.1437000036239624
          ]
        },
        {
          "atom_index": 2908,
          "name": "O",
          "element": "O",
          "coord": [
            -0.03009999915957451,
            -0.9585000276565552,
            0.22949999570846558
          ]
        },
        {
          "atom_index": 2909,
          "name": "CB",
          "element": "C",
          "coord": [
            0.2565000057220459,
            -1.054900050163269,
            0.2653000056743622
          ]
        },
        {
          "atom_index": 2910,
          "name": "CG",
          "element": "C",
          "coord": [
            0.2549000084400177,
            -1.2020000219345093,
            0.21950000524520874
          ]
        },
        {
          "atom_index": 2911,
          "name": "CD",
          "element": "C",
          "coord": [
            0.34360000491142273,
            -1.2903000116348267,
            0.3052000105381012
          ]
        },
        {
          "atom_index": 2912,
          "name": "OE1",
          "element": "O",
          "coord": [
            0.3499000072479248,
            -1.2752000093460083,
            0.4287000000476837
          ]
        },
        {
          "atom_index": 2913,
          "name": "NE2",
          "element": "N",
          "coord": [
            0.41609999537467957,
            -1.3801000118255615,
            0.24079999327659607
          ]
        }
      ]
    },
    {
      "id": "L:167",
      "chain": "L",
      "resseq": 167,
      "icode": "",
      "resname": "ASP",
      "hetflag": " ",
      "sasa": 0.0,
      "atoms": [
        {
          "atom_index": 2914,
          "name": "N",
          "element": "N",
          "coord": [
            0.01889999955892563,
            -1.0605000257492065,
            0.034299999475479126
          ]
        },
        {
          "atom_index": 2915,
          "name": "CA",
          "element": "C",
          "coord": [
            -0.1216999962925911,
            -1.0928000211715698,
            0.009600000455975533
          ]
        },
        {
          "atom_index": 2916,
          "name": "C",
          "element": "C",
          "coord": [
            -0.17329999804496765,
            -1.1924999952316284,
            0.1136000007390976
          ]
        },
        {
          "atom_index": 2917,
          "name": "O",
          "element": "O",
          "coord": [
            -0.11079999804496765,
            -1.2929999828338623,
            0.13950000703334808
          ]
        },
        {
          "atom_index": 2918,
          "name": "CB",
          "element": "C",
          "coord": [
            -0.14069999754428864,
            -1.1485999822616577,
            -0.13189999759197235
          ]
        },
        {
          "atom_index": 2919,
          "name": "CG",
          "element": "C",
          "coord": [
            -0.28619998693466187,
            -1.1617000102996826,
            -0.1680999994277954
          ]
        },
        {
          "atom_index": 2920,
          "name": "OD1",
          "element": "O",
          "coord": [
            -0.34689998626708984,
            -1.0614999532699585,
            -0.21639999747276306
          ]
        },
        {
          "atom_index": 2921,
          "name": "OD2",
          "element": "O",
          "coord": [
            -0.3379000127315521,
            -1.273800015449524,
            -0.1477999985218048
          ]
        }
      ]
    },
    {
      "id": "L:168",
      "chain": "L",
      "resseq": 168,
      "icode": "",
      "resname": "SER",
      "hetflag": " ",
      "sasa": 0.0,
      "atoms": [
        {
          "atom_index": 2922,
          "name": "N",
          "element": "N",
          "coord": [
            -0.289000004529953,
            -1.1655999422073364,
            0.17409999668598175
          ]
        },
        {
          "atom_index": 2923,
          "name": "CA",
          "element": "C",
          "coord": [
            -0.32739999890327454,
            -1.2487000226974487,
            0.28940001130104065
          ]
        },
        {
          "atom_index": 2924,
          "name": "C",
          "element": "C",
          "coord": [
            -0.38440001010894775,
            -1.3847999572753906,
            0.24869999289512634
          ]
        },
        {
          "atom_index": 2925,
          "name": "O",
          "element": "O",
          "coord": [
            -0.4004000127315521,
            -1.4739999771118164,
            0.33329999446868896
          ]
        },
        {
          "atom_index": 2926,
          "name": "CB",
          "element": "C",
          "coord": [
            -0.4271000027656555,
            -1.1740000247955322,
            0.3783000111579895
          ]
        },
        {
          "atom_index": 2927,
          "name": "OG",
          "element": "O",
          "coord": [
            -0.5407000184059143,
            -1.1434999704360962,
            0.30149999260902405
          ]
        }
      ]
    },
    {
      "id": "L:169",
      "chain": "L",
      "resseq": 169,
      "icode": "",
      "resname": "LYS",
      "hetflag": " ",
      "sasa": 3.0904836654663086,
      "atoms": [
        {
          "atom_index": 2928,
          "name": "N",
          "element": "N",
          "coord": [
            -0.41690000891685486,
            -1.3969000577926636,
            0.11990000307559967
          ]
        },
        {
          "atom_index": 2929,
          "name": "CA",
          "element": "C",
          "coord": [
            -0.4668000042438507,
            -1.5217000246047974,
            0.06319999694824219
          ]
        },
        {
          "atom_index": 2930,
          "name": "C",
          "element": "C",
          "coord": [
            -0.36010000109672546,
            -1.6075999736785889,
            -0.006399999838322401
          ]
        },
        {
          "atom_index": 2931,
          "name": "O",
          "element": "O",
          "coord": [
            -0.3531999886035919,
            -1.7308000326156616,
            0.02019999921321869
          ]
        },
        {
          "atom_index": 2932,
          "name": "CB",
          "element": "C",
          "coord": [
            -0.583899974822998,
            -1.4919999837875366,
            -0.03020000085234642
          ]
        },
        {
          "atom_index": 2933,
          "name": "CG",
          "element": "C",
          "coord": [
            -0.7131999731063843,
            -1.4601000547409058,
            0.04749999940395355
          ]
        },
        {
          "atom_index": 2934,
          "name": "CD",
          "element": "C",
          "coord": [
            -0.8151999711990356,
            -1.389799952507019,
            -0.04039999842643738
          ]
        },
        {
          "atom_index": 2935,
          "name": "CE",
          "element": "C",
          "coord": [
            -0.9014000296592712,
            -1.4917000532150269,
            -0.11270000040531158
          ]
        },
        {
          "atom_index": 2936,
          "name": "NZ",
          "element": "N",
          "coord": [
            -0.9887999892234802,
            -1.4247000217437744,
            -0.2126999944448471
          ]
        }
      ]
    },
    {
      "id": "L:170",
      "chain": "L",
      "resseq": 170,
      "icode": "",
      "resname": "ASP",
      "hetflag": " ",
      "sasa": 0.09679638594388962,
      "atoms": [
        {
          "atom_index": 2937,
          "name": "N",
          "element": "N",
          "coord": [
            -0.27869999408721924,
            -1.5477999448776245,
            -0.0949999988079071
          ]
        },
        {
          "atom_index": 2938,
          "name": "CA",
          "element": "C",
          "coord": [
            -0.17820000648498535,
            -1.6291999816894531,
            -0.16680000722408295
          ]
        },
        {
          "atom_index": 2939,
          "name": "C",
          "element": "C",
          "coord": [
            -0.032099999487400055,
            -1.607699990272522,
            -0.12409999966621399
          ]
        },
        {
          "atom_index": 2940,
          "name": "O",
          "element": "O",
          "coord": [
            0.0568000003695488,
            -1.672700047492981,
            -0.1777999997138977
          ]
        },
        {
          "atom_index": 2941,
          "name": "CB",
          "element": "C",
          "coord": [
            -0.19339999556541443,
            -1.6195000410079956,
            -0.3197000026702881
          ]
        },
        {
          "atom_index": 2942,
          "name": "CG",
          "element": "C",
          "coord": [
            -0.15700000524520874,
            -1.482800006866455,
            -0.37439998984336853
          ]
        },
        {
          "atom_index": 2943,
          "name": "OD1",
          "element": "O",
          "coord": [
            -0.07639999687671661,
            -1.4112999439239502,
            -0.31130000948905945
          ]
        },
        {
          "atom_index": 2944,
          "name": "OD2",
          "element": "O",
          "coord": [
            -0.20880000293254852,
            -1.4438999891281128,
            -0.48249998688697815
          ]
        }
      ]
    },
    {
      "id": "L:171",
      "chain": "L",
      "resseq": 171,
      "icode": "",
      "resname": "SER",
      "hetflag": " ",
      "sasa": 0.0,
      "atoms": [
        {
          "atom_index": 2945,
          "name": "N",
          "element": "N",
          "coord": [
            -0.009100000374019146,
            -1.5202000141143799,
            -0.025599999353289604
          ]
        },
        {
          "atom_index": 2946,
          "name": "CA",
          "element": "C",
          "coord": [
            0.12280000001192093,
            -1.4996000528335571,
            0.032099999487400055
          ]
        },
        {
          "atom_index": 2947,
          "name": "C",
          "element": "C",
          "coord": [
            0.2272000014781952,
            -1.443600058555603,
            -0.06610000133514404
          ]
        },
        {
          "atom_index": 2948,
          "name": "O",
          "element": "O",
          "coord": [
            0.3476000130176544,
            -1.4479000568389893,
            -0.03790000081062317
          ]
        },
        {
          "atom_index": 2949,
          "name": "CB",
          "element": "C",
          "coord": [
            0.17640000581741333,
            -1.6259000301361084,
            0.10440000146627426
          ]
        },
        {
          "atom_index": 2950,
          "name": "OG",
          "element": "O",
          "coord": [
            0.08479999750852585,
            -1.6801999807357788,
            0.2004999965429306
          ]
        }
      ]
    },
    {
      "id": "L:172",
      "chain": "L",
      "resseq": 172,
      "icode": "",
      "resname": "THR",
      "hetflag": " ",
      "sasa": 0.0,
      "atoms": [
        {
          "atom_index": 2951,
          "name": "N",
          "element": "N",
          "coord": [
            0.18199999630451202,
            -1.38919997215271,
            -0.18019999563694
          ]
        },
        {
          "atom_index": 2952,
          "name": "CA",
          "element": "C",
          "coord": [
            0.2766000032424927,
            -1.3244999647140503,
            -0.2696000039577484
          ]
        },
        {
          "atom_index": 2953,
          "name": "C",
          "element": "C",
          "coord": [
            0.2939999997615814,
            -1.1759999990463257,
            -0.2345000058412552
          ]
        },
        {
          "atom_index": 2954,
          "name": "O",
          "element": "O",
          "coord": [
            0.22089999914169312,
            -1.1205999851226807,
            -0.15160000324249268
          ]
        },
        {
          "atom_index": 2955,
          "name": "CB",
          "element": "C",
          "coord": [
            0.23350000381469727,
            -1.335800051689148,
            -0.4180999994277954
          ]
        },
        {
          "atom_index": 2956,
          "name": "OG1",
          "element": "O",
          "coord": [
            0.11079999804496765,
            -1.2657999992370605,
            -0.435699999332428
          ]
        },
        {
          "atom_index": 2957,
          "name": "CG2",
          "element": "C",
          "coord": [
            0.2176000028848648,
            -1.4824999570846558,
            -0.4596000015735626
          ]
        }
      ]
    },
    {
      "id": "L:173",
      "chain": "L",
      "resseq": 173,
      "icode": "",
      "resname": "TYR",
      "hetflag": " ",
      "sasa": 0.0,
      "atoms": [
        {
          "atom_index": 2958,
          "name": "N",
          "element": "N",
          "coord": [
            0.3946000039577484,
            -1.1151000261306763,
            -0.2971000075340271
          ]
        },
        {
          "atom_index": 2959,
          "name": "CA",
          "element": "C",
          "coord": [
            0.414000004529953,
            -0.968500018119812,
            -0.2953000068664551
          ]
        },
        {
          "atom_index": 2960,
          "name": "C",
          "element": "C",
          "coord": [
            0.4016999900341034,
            -0.9161999821662903,
            -0.4361000061035156
          ]
        },
        {
          "atom_index": 2961,
          "name": "O",
          "element": "O",
          "coord": [
            0.41760000586509705,
            -0.9919000267982483,
            -0.5339999794960022
          ]
        },
        {
          "atom_index": 2962,
          "name": "CB",
          "element": "C",
          "coord": [
            0.5564000010490417,
            -0.9381999969482422,
            -0.2459000051021576
          ]
        },
        {
          "atom_index": 2963,
          "name": "CG",
          "element": "C",
          "coord": [
            0.5777000188827515,
            -0.9768000245094299,
            -0.10260000079870224
          ]
        },
        {
          "atom_index": 2964,
          "name": "CD1",
          "element": "C",
          "coord": [
            0.6244000196456909,
            -1.103600025177002,
            -0.07020000368356705
          ]
        },
        {
          "atom_index": 2965,
          "name": "CD2",
          "element": "C",
          "coord": [
            0.5541999936103821,
            -0.8866999745368958,
            -0.0003000000142492354
          ]
        },
        {
          "atom_index": 2966,
          "name": "CE1",
          "element": "C",
          "coord": [
            0.6434000134468079,
            -1.1412999629974365,
            0.06310000270605087
          ]
        },
        {
          "atom_index": 2967,
          "name": "CE2",
          "element": "C",
          "coord": [
            0.5720999836921692,
            -0.9222999811172485,
            0.12939999997615814
          ]
        },
        {
          "atom_index": 2968,
          "name": "CZ",
          "element": "C",
          "coord": [
            0.6176000237464905,
            -1.0498000383377075,
            0.1615999937057495
          ]
        },
        {
          "atom_index": 2969,
          "name": "OH",
          "element": "O",
          "coord": [
            0.6388000249862671,
            -1.086899995803833,
            0.2948000133037567
          ]
        }
      ]
    },
    {
      "id": "L:174",
      "chain": "L",
      "resseq": 174,
      "icode": "",
      "resname": "SER",
      "hetflag": " ",
      "sasa": 0.0,
      "atoms": [
        {
          "atom_index": 2970,
          "name": "N",
          "element": "N",
          "coord": [
            0.375,
            -0.786300003528595,
            -0.44749999046325684
          ]
        },
        {
          "atom_index": 2971,
          "name": "CA",
          "element": "C",
          "coord": [
            0.3797999918460846,
            -0.7235999703407288,
            -0.578499972820282
          ]
        },
        {
          "atom_index": 2972,
          "name": "C",
          "element": "C",
          "coord": [
            0.45419999957084656,
            -0.5927000045776367,
            -0.5604000091552734
          ]
        },
        {
          "atom_index": 2973,
          "name": "O",
          "element": "O",
          "coord": [
            0.4616999924182892,
            -0.5411999821662903,
            -0.4496999979019165
          ]
        },
        {
          "atom_index": 2974,
          "name": "CB",
          "element": "C",
          "coord": [
            0.23739999532699585,
            -0.7032999992370605,
            -0.633400022983551
          ]
        },
        {
          "atom_index": 2975,
          "name": "OG",
          "element": "O",
          "coord": [
            0.17820000648498535,
            -0.8306999802589417,
            -0.6577000021934509
          ]
        }
      ]
    },
    {
      "id": "L:175",
      "chain": "L",
      "resseq": 175,
      "icode": "",
      "resname": "MET",
      "hetflag": " ",
      "sasa": 0.0,
      "atoms": [
        {
          "atom_index": 2976,
          "name": "N",
          "element": "N",
          "coord": [
            0.5157999992370605,
            -0.5418000221252441,
            -0.6664999723434448
          ]
        },
        {
          "atom_index": 2977,
          "name": "CA",
          "element": "C",
          "coord": [
            0.5873000025749207,
            -0.414900004863739,
            -0.6535999774932861
          ]
        },
        {
          "atom_index": 2978,
          "name": "C",
          "element": "C",
          "coord": [
            0.5723000168800354,
            -0.33550000190734863,
            -0.7799999713897705
          ]
        },
        {
          "atom_index": 2979,
          "name": "O",
          "element": "O",
          "coord": [
            0.5584999918937683,
            -0.39149999618530273,
            -0.8902000188827515
          ]
        },
        {
          "atom_index": 2980,
          "name": "CB",
          "element": "C",
          "coord": [
            0.7391999959945679,
            -0.43880000710487366,
            -0.6316999793052673
          ]
        },
        {
          "atom_index": 2981,
          "name": "CG",
          "element": "C",
          "coord": [
            0.8259999752044678,
            -0.44190001487731934,
            -0.7657999992370605
          ]
        },
        {
          "atom_index": 2982,
          "name": "SD",
          "element": "S",
          "coord": [
            0.9995999932289124,
            -0.43470001220703125,
            -0.7361000180244446
          ]
        },
        {
          "atom_index": 2983,
          "name": "CE",
          "element": "C",
          "coord": [
            0.9836999773979187,
            -0.25920000672340393,
            -0.7156000137329102
          ]
        }
      ]
    },
    {
      "id": "L:176",
      "chain": "L",
      "resseq": 176,
      "icode": "",
      "resname": "SER",
      "hetflag": " ",
      "sasa": 0.0,
      "atoms": [
        {
          "atom_index": 2984,
          "name": "N",
          "element": "N",
          "coord": [
            0.5727999806404114,
            -0.20399999618530273,
            -0.7645999789237976
          ]
        },
        {
          "atom_index": 2985,
          "name": "CA",
          "element": "C",
          "coord": [
            0.5724999904632568,
            -0.11230000108480453,
            -0.8777999877929688
          ]
        },
        {
          "atom_index": 2986,
          "name": "C",
          "element": "C",
          "coord": [
            0.7031000256538391,
            -0.030700000002980232,
            -0.8805000185966492
          ]
        },
        {
          "atom_index": 2987,
          "name": "O",
          "element": "O",
          "coord": [
            0.7455999851226807,
            0.02329999953508377,
            -0.7771000266075134
          ]
        },
        {
          "atom_index": 2988,
          "name": "CB",
          "element": "C",
          "coord": [
            0.4496000111103058,
            -0.021800000220537186,
            -0.8634999990463257
          ]
        },
        {
          "atom_index": 2989,
          "name": "OG",
          "element": "O",
          "coord": [
            0.447299987077713,
            0.08550000190734863,
            -0.9556999802589417
          ]
        }
      ]
    },
    {
      "id": "L:177",
      "chain": "L",
      "resseq": 177,
      "icode": "",
      "resname": "SER",
      "hetflag": " ",
      "sasa": 0.0,
      "atoms": [
        {
          "atom_index": 2990,
          "name": "N",
          "element": "N",
          "coord": [
            0.7674000263214111,
            -0.02410000003874302,
            -0.9976000189781189
          ]
        },
        {
          "atom_index": 2991,
          "name": "CA",
          "element": "C",
          "coord": [
            0.8901000022888184,
            0.04989999905228615,
            -1.013100028038025
          ]
        },
        {
          "atom_index": 2992,
          "name": "C",
          "element": "C",
          "coord": [
            0.8658000230789185,
            0.15929999947547913,
            -1.11899995803833
          ]
        },
        {
          "atom_index": 2993,
          "name": "O",
          "element": "O",
          "coord": [
            0.8212000131607056,
            0.13130000233650208,
            -1.2310999631881714
          ]
        },
        {
          "atom_index": 2994,
          "name": "CB",
          "element": "C",
          "coord": [
            1.0019999742507935,
            -0.0430000014603138,
            -1.0541000366210938
          ]
        },
        {
          "atom_index": 2995,
          "name": "OG",
          "element": "O",
          "coord": [
            1.1256999969482422,
            0.029899999499320984,
            -1.0616999864578247
          ]
        }
      ]
    },
    {
      "id": "L:178",
      "chain": "L",
      "resseq": 178,
      "icode": "",
      "resname": "THR",
      "hetflag": " ",
      "sasa": 0.0,
      "atoms": [
        {
          "atom_index": 2996,
          "name": "N",
          "element": "N",
          "coord": [
            0.8907999992370605,
            0.2840000092983246,
            -1.080899953842163
          ]
        },
        {
          "atom_index": 2997,
          "name": "CA",
          "element": "C",
          "coord": [
            0.8683000206947327,
            0.39959999918937683,
            -1.170699954032898
          ]
        },
        {
          "atom_index": 2998,
          "name": "C",
          "element": "C",
          "coord": [
            0.9979000091552734,
            0.47589999437332153,
            -1.1908999681472778
          ]
        },
        {
          "atom_index": 2999,
          "name": "O",
          "element": "O",
          "coord": [
            1.0601999759674072,
            0.5232999920845032,
            -1.0950000286102295
          ]
        },
        {
          "atom_index": 3000,
          "name": "CB",
          "element": "C",
          "coord": [
            0.7608000040054321,
            0.4950000047683716,
            -1.1160000562667847
          ]
        },
        {
          "atom_index": 3001,
          "name": "OG1",
          "element": "O",
          "coord": [
            0.6394000053405762,
            0.4203999936580658,
            -1.0937000513076782
          ]
        },
        {
          "atom_index": 3002,
          "name": "CG2",
          "element": "C",
          "coord": [
            0.7285000085830688,
            0.6083999872207642,
            -1.2141000032424927
          ]
        }
      ]
    },
    {
      "id": "L:179",
      "chain": "L",
      "resseq": 179,
      "icode": "",
      "resname": "LEU",
      "hetflag": " ",
      "sasa": 0.0,
      "atoms": [
        {
          "atom_index": 3003,
          "name": "N",
          "element": "N",
          "coord": [
            1.0377000570297241,
            0.4837999939918518,
            -1.3173999786376953
          ]
        },
        {
          "atom_index": 3004,
          "name": "CA",
          "element": "C",
          "coord": [
            1.1562000513076782,
            0.5577999949455261,
            -1.357300043106079
          ]
        },
        {
          "atom_index": 3005,
          "name": "C",
          "element": "C",
          "coord": [
            1.111299991607666,
            0.6929000020027161,
            -1.4133000373840332
          ]
        },
        {
          "atom_index": 3006,
          "name": "O",
          "element": "O",
          "coord": [
            1.0403000116348267,
            0.6965000033378601,
            -1.5130000114440918
          ]
        },
        {
          "atom_index": 3007,
          "name": "CB",
          "element": "C",
          "coord": [
            1.232699990272522,
            0.4778999984264374,
            -1.4645999670028687
          ]
        },
        {
          "atom_index": 3008,
          "name": "CG",
          "element": "C",
          "coord": [
            1.3517999649047852,
            0.5497999787330627,
            -1.532099962234497
          ]
        },
        {
          "atom_index": 3009,
          "name": "CD1",
          "element": "C",
          "coord": [
            1.4648000001907349,
            0.583299994468689,
            -1.4351999759674072
          ]
        },
        {
          "atom_index": 3010,
          "name": "CD2",
          "element": "C",
          "coord": [
            1.402500033378601,
            0.4674000144004822,
            -1.6514999866485596
          ]
        }
      ]
    },
    {
      "id": "L:180",
      "chain": "L",
      "resseq": 180,
      "icode": "",
      "resname": "THR",
      "hetflag": " ",
      "sasa": 0.0,
      "atoms": [
        {
          "atom_index": 3011,
          "name": "N",
          "element": "N",
          "coord": [
            1.1500999927520752,
            0.8022000193595886,
            -1.3499000072479248
          ]
        },
        {
          "atom_index": 3012,
          "name": "CA",
          "element": "C",
          "coord": [
            1.111299991607666,
            0.9345999956130981,
            -1.4006999731063843
          ]
        },
        {
          "atom_index": 3013,
          "name": "C",
          "element": "C",
          "coord": [
            1.2325999736785889,
            1.004699945449829,
            -1.4625999927520752
          ]
        },
        {
          "atom_index": 3014,
          "name": "O",
          "element": "O",
          "coord": [
            1.3387000560760498,
            1.0123000144958496,
            -1.4005000591278076
          ]
        },
        {
          "atom_index": 3015,
          "name": "CB",
          "element": "C",
          "coord": [
            1.0361000299453735,
            1.0183000564575195,
            -1.2922999858856201
          ]
        },
        {
          "atom_index": 3016,
          "name": "OG1",
          "element": "O",
          "coord": [
            0.9144999980926514,
            0.9483000040054321,
            -1.2549999952316284
          ]
        },
        {
          "atom_index": 3017,
          "name": "CG2",
          "element": "C",
          "coord": [
            1.0017000436782837,
            1.1574000120162964,
            -1.3451000452041626
          ]
        }
      ]
    },
    {
      "id": "L:181",
      "chain": "L",
      "resseq": 181,
      "icode": "",
      "resname": "LEU",
      "hetflag": " ",
      "sasa": 0.0,
      "atoms": [
        {
          "atom_index": 3018,
          "name": "N",
          "element": "N",
          "coord": [
            1.2137999534606934,
            1.0514999628067017,
            -1.586400032043457
          ]
        },
        {
          "atom_index": 3019,
          "name": "CA",
          "element": "C",
          "coord": [
            1.3118000030517578,
            1.1265000104904175,
            -1.6683000326156616
          ]
        },
        {
          "atom_index": 3020,
          "name": "C",
          "element": "C",
          "coord": [
            1.2461999654769897,
            1.256100058555603,
            -1.7136000394821167
          ]
        },
        {
          "atom_index": 3021,
          "name": "O",
          "element": "O",
          "coord": [
            1.125,
            1.270400047302246,
            -1.7024999856948853
          ]
        },
        {
          "atom_index": 3022,
          "name": "CB",
          "element": "C",
          "coord": [
            1.3428000211715698,
            1.0472999811172485,
            -1.7973999977111816
          ]
        },
        {
          "atom_index": 3023,
          "name": "CG",
          "element": "C",
          "coord": [
            1.3955999612808228,
            0.9052000045776367,
            -1.7871999740600586
          ]
        },
        {
          "atom_index": 3024,
          "name": "CD1",
          "element": "C",
          "coord": [
            1.4361000061035156,
            0.8510000109672546,
            -1.9253000020980835
          ]
        },
        {
          "atom_index": 3025,
          "name": "CD2",
          "element": "C",
          "coord": [
            1.5146000385284424,
            0.9100000262260437,
            -1.6979000568389893
          ]
        }
      ]
    },
    {
      "id": "L:182",
      "chain": "L",
      "resseq": 182,
      "icode": "",
      "resname": "THR",
      "hetflag": " ",
      "sasa": 0.7098401784896851,
      "atoms": [
        {
          "atom_index": 3026,
          "name": "N",
          "element": "N",
          "coord": [
            1.323799967765808,
            1.3502999544143677,
            -1.7674000263214111
          ]
        },
        {
          "atom_index": 3027,
          "name": "CA",
          "element": "C",
          "coord": [
            1.2625999450683594,
            1.4641000032424927,
            -1.8401999473571777
          ]
        },
        {
          "atom_index": 3028,
          "name": "C",
          "element": "C",
          "coord": [
            1.2129000425338745,
            1.4141000509262085,
            -1.9763000011444092
          ]
        },
        {
          "atom_index": 3029,
          "name": "O",
          "element": "O",
          "coord": [
            1.2568000555038452,
            1.3077000379562378,
            -2.021399974822998
          ]
        },
        {
          "atom_index": 3030,
          "name": "CB",
          "element": "C",
          "coord": [
            1.360200047492981,
            1.5805000066757202,
            -1.8605999946594238
          ]
        },
        {
          "atom_index": 3031,
          "name": "OG1",
          "element": "O",
          "coord": [
            1.478600025177002,
            1.5339000225067139,
            -1.926800012588501
          ]
        },
        {
          "atom_index": 3032,
          "name": "CG2",
          "element": "C",
          "coord": [
            1.3976999521255493,
            1.6413999795913696,
            -1.7252999544143677
          ]
        }
      ]
    },
    {
      "id": "L:183",
      "chain": "L",
      "resseq": 183,
      "icode": "",
      "resname": "LYS",
      "hetflag": " ",
      "sasa": 1.550941824913025,
      "atoms": [
        {
          "atom_index": 3033,
          "name": "N",
          "element": "N",
          "coord": [
            1.1202000379562378,
            1.486199975013733,
            -2.039799928665161
          ]
        },
        {
          "atom_index": 3034,
          "name": "CA",
          "element": "C",
          "coord": [
            1.0779999494552612,
            1.4473999738693237,
            -2.174499988555908
          ]
        },
        {
          "atom_index": 3035,
          "name": "C",
          "element": "C",
          "coord": [
            1.2020000219345093,
            1.451799988746643,
            -2.26419997215271
          ]
        },
        {
          "atom_index": 3036,
          "name": "O",
          "element": "O",
          "coord": [
            1.2300000190734863,
            1.3560999631881714,
            -2.3355000019073486
          ]
        },
        {
          "atom_index": 3037,
          "name": "CB",
          "element": "C",
          "coord": [
            0.9645000100135803,
            1.534999966621399,
            -2.2304999828338623
          ]
        },
        {
          "atom_index": 3038,
          "name": "CG",
          "element": "C",
          "coord": [
            0.9204999804496765,
            1.4910999536514282,
            -2.3717000484466553
          ]
        },
        {
          "atom_index": 3039,
          "name": "CD",
          "element": "C",
          "coord": [
            0.8194000124931335,
            1.5820000171661377,
            -2.439300060272217
          ]
        },
        {
          "atom_index": 3040,
          "name": "CE",
          "element": "C",
          "coord": [
            0.8197000026702881,
            1.55649995803833,
            -2.59060001373291
          ]
        },
        {
          "atom_index": 3041,
          "name": "NZ",
          "element": "N",
          "coord": [
            0.7203999757766724,
            1.6377999782562256,
            -2.664400100708008
          ]
        }
      ]
    },
    {
      "id": "L:184",
      "chain": "L",
      "resseq": 184,
      "icode": "",
      "resname": "ASP",
      "hetflag": " ",
      "sasa": 3.7520532608032227,
      "atoms": [
        {
          "atom_index": 3042,
          "name": "N",
          "element": "N",
          "coord": [
            1.2798999547958374,
            1.559399962425232,
            -2.2539000511169434
          ]
        },
        {
          "atom_index": 3043,
          "name": "CA",
          "element": "C",
          "coord": [
            1.4012999534606934,
            1.5744999647140503,
            -2.3362998962402344
          ]
        },
        {
          "atom_index": 3044,
          "name": "C",
          "element": "C",
          "coord": [
            1.492799997329712,
            1.451799988746643,
            -2.3285999298095703
          ]
        },
        {
          "atom_index": 3045,
          "name": "O",
          "element": "O",
          "coord": [
            1.541200041770935,
            1.4017000198364258,
            -2.4307000637054443
          ]
        },
        {
          "atom_index": 3046,
          "name": "CB",
          "element": "C",
          "coord": [
            1.4788000583648682,
            1.700700044631958,
            -2.296999931335449
          ]
        },
        {
          "atom_index": 3047,
          "name": "CG",
          "element": "C",
          "coord": [
            1.4206000566482544,
            1.8265999555587769,
            -2.3582000732421875
          ]
        },
        {
          "atom_index": 3048,
          "name": "OD1",
          "element": "O",
          "coord": [
            1.311400055885315,
            1.8212000131607056,
            -2.4184000492095947
          ]
        },
        {
          "atom_index": 3049,
          "name": "OD2",
          "element": "O",
          "coord": [
            1.4855999946594238,
            1.9321000576019287,
            -2.3480000495910645
          ]
        }
      ]
    },
    {
      "id": "L:185",
      "chain": "L",
      "resseq": 185,
      "icode": "",
      "resname": "GLU",
      "hetflag": " ",
      "sasa": 0.0,
      "atoms": [
        {
          "atom_index": 3050,
          "name": "N",
          "element": "N",
          "coord": [
            1.5133999586105347,
            1.4012999534606934,
            -2.2077999114990234
          ]
        },
        {
          "atom_index": 3051,
          "name": "CA",
          "element": "C",
          "coord": [
            1.5995999574661255,
            1.2863999605178833,
            -2.1891000270843506
          ]
        },
        {
          "atom_index": 3052,
          "name": "C",
          "element": "C",
          "coord": [
            1.534000039100647,
            1.1588000059127808,
            -2.244999885559082
          ]
        },
        {
          "atom_index": 3053,
          "name": "O",
          "element": "O",
          "coord": [
            1.6004999876022339,
            1.0757999420166016,
            -2.309299945831299
          ]
        },
        {
          "atom_index": 3054,
          "name": "CB",
          "element": "C",
          "coord": [
            1.6349999904632568,
            1.2746000289916992,
            -2.0411999225616455
          ]
        },
        {
          "atom_index": 3055,
          "name": "CG",
          "element": "C",
          "coord": [
            1.702299952507019,
            1.1469000577926636,
            -1.9988000392913818
          ]
        },
        {
          "atom_index": 3056,
          "name": "CD",
          "element": "C",
          "coord": [
            1.760699987411499,
            1.156999945640564,
            -1.8585000038146973
          ]
        },
        {
          "atom_index": 3057,
          "name": "OE1",
          "element": "O",
          "coord": [
            1.6827000379562378,
            1.1718000173568726,
            -1.7603000402450562
          ]
        },
        {
          "atom_index": 3058,
          "name": "OE2",
          "element": "O",
          "coord": [
            1.8847999572753906,
            1.1497999429702759,
            -1.8464000225067139
          ]
        }
      ]
    },
    {
      "id": "L:186",
      "chain": "L",
      "resseq": 186,
      "icode": "",
      "resname": "TYR",
      "hetflag": " ",
      "sasa": 0.0,
      "atoms": [
        {
          "atom_index": 3059,
          "name": "N",
          "element": "N",
          "coord": [
            1.4031000137329102,
            1.1456999778747559,
            -2.2249999046325684
          ]
        },
        {
          "atom_index": 3060,
          "name": "CA",
          "element": "C",
          "coord": [
            1.3306000232696533,
            1.030500054359436,
            -2.2753000259399414
          ]
        },
        {
          "atom_index": 3061,
          "name": "C",
          "element": "C",
          "coord": [
            1.3351999521255493,
            1.024999976158142,
            -2.4291999340057373
          ]
        },
        {
          "atom_index": 3062,
          "name": "O",
          "element": "O",
          "coord": [
            1.3483999967575073,
            0.9179999828338623,
            -2.488100051879883
          ]
        },
        {
          "atom_index": 3063,
          "name": "CB",
          "element": "C",
          "coord": [
            1.184999942779541,
            1.0335999727249146,
            -2.2242000102996826
          ]
        },
        {
          "atom_index": 3064,
          "name": "CG",
          "element": "C",
          "coord": [
            1.0967999696731567,
            0.9276999831199646,
            -2.287100076675415
          ]
        },
        {
          "atom_index": 3065,
          "name": "CD1",
          "element": "C",
          "coord": [
            1.108299970626831,
            0.7942000031471252,
            -2.2507998943328857
          ]
        },
        {
          "atom_index": 3066,
          "name": "CD2",
          "element": "C",
          "coord": [
            1.0033999681472778,
            0.9625999927520752,
            -2.384500026702881
          ]
        },
        {
          "atom_index": 3067,
          "name": "CE1",
          "element": "C",
          "coord": [
            1.0276999473571777,
            0.6965000033378601,
            -2.3089001178741455
          ]
        },
        {
          "atom_index": 3068,
          "name": "CE2",
          "element": "C",
          "coord": [
            0.9235000014305115,
            0.8666999936103821,
            -2.4442999362945557
          ]
        },
        {
          "atom_index": 3069,
          "name": "CZ",
          "element": "C",
          "coord": [
            0.9372000098228455,
            0.7329000234603882,
            -2.4065001010894775
          ]
        },
        {
          "atom_index": 3070,
          "name": "OH",
          "element": "O",
          "coord": [
            0.8579999804496765,
            0.6360999941825867,
            -2.46560001373291
          ]
        }
      ]
    },
    {
      "id": "L:187",
      "chain": "L",
      "resseq": 187,
      "icode": "",
      "resname": "GLU",
      "hetflag": " ",
      "sasa": 0.1899147629737854,
      "atoms": [
        {
          "atom_index": 3071,
          "name": "N",
          "element": "N",
          "coord": [
            1.3242000341415405,
            1.1412999629974365,
            -2.4928998947143555
          ]
        },
        {
          "atom_index": 3072,
          "name": "CA",
          "element": "C",
          "coord": [
            1.3178000450134277,
            1.1476000547409058,
            -2.639400005340576
          ]
        },
        {
          "atom_index": 3073,
          "name": "C",
          "element": "C",
          "coord": [
            1.4530999660491943,
            1.1276999711990356,
            -2.706700086593628
          ]
        },
        {
          "atom_index": 3074,
          "name": "O",
          "element": "O",
          "coord": [
            1.4594000577926636,
            1.1134999990463257,
            -2.8278000354766846
          ]
        },
        {
          "atom_index": 3075,
          "name": "CB",
          "element": "C",
          "coord": [
            1.2516000270843506,
            1.277500033378601,
            -2.686300039291382
          ]
        },
        {
          "atom_index": 3076,
          "name": "CG",
          "element": "C",
          "coord": [
            1.1067999601364136,
            1.2955000400543213,
            -2.6361000537872314
          ]
        },
        {
          "atom_index": 3077,
          "name": "CD",
          "element": "C",
          "coord": [
            1.0055999755859375,
            1.2005000114440918,
            -2.7000999450683594
          ]
        },
        {
          "atom_index": 3078,
          "name": "OE1",
          "element": "O",
          "coord": [
            1.0303000211715698,
            1.1527999639511108,
            -2.8125
          ]
        },
        {
          "atom_index": 3079,
          "name": "OE2",
          "element": "O",
          "coord": [
            0.8988000154495239,
            1.1750999689102173,
            -2.6391000747680664
          ]
        }
      ]
    },
    {
      "id": "L:188",
      "chain": "L",
      "resseq": 188,
      "icode": "",
      "resname": "ARG",
      "hetflag": " ",
      "sasa": 8.292790412902832,
      "atoms": [
        {
          "atom_index": 3080,
          "name": "N",
          "element": "N",
          "coord": [
            1.561400055885315,
            1.127500057220459,
            -2.630199909210205
          ]
        },
        {
          "atom_index": 3081,
          "name": "CA",
          "element": "C",
          "coord": [
            1.6933000087738037,
            1.1059999465942383,
            -2.6930999755859375
          ]
        },
        {
          "atom_index": 3082,
          "name": "C",
          "element": "C",
          "coord": [
            1.7476999759674072,
            0.9625999927520752,
            -2.6760001182556152
          ]
        },
        {
          "atom_index": 3083,
          "name": "O",
          "element": "O",
          "coord": [
            1.8601000308990479,
            0.9319000244140625,
            -2.7177000045776367
          ]
        },
        {
          "atom_index": 3084,
          "name": "CB",
          "element": "C",
          "coord": [
            1.7955000400543213,
            1.215000033378601,
            -2.657399892807007
          ]
        },
        {
          "atom_index": 3085,
          "name": "CG",
          "element": "C",
          "coord": [
            1.8583999872207642,
            1.2031999826431274,
            -2.519399881362915
          ]
        },
        {
          "atom_index": 3086,
          "name": "CD",
          "element": "C",
          "coord": [
            1.9878000020980835,
            1.285599946975708,
            -2.514400005340576
          ]
        },
        {
          "atom_index": 3087,
          "name": "NE",
          "element": "N",
          "coord": [
            1.9637999534606934,
            1.4249000549316406,
            -2.5511999130249023
          ]
        },
        {
          "atom_index": 3088,
          "name": "CZ",
          "element": "C",
          "coord": [
            2.0583999156951904,
            1.5095000267028809,
            -2.5908000469207764
          ]
        },
        {
          "atom_index": 3089,
          "name": "NH1",
          "element": "N",
          "coord": [
            2.1851999759674072,
            1.4699000120162964,
            -2.59879994392395
          ]
        },
        {
          "atom_index": 3090,
          "name": "NH2",
          "element": "N",
          "coord": [
            2.026700019836426,
            1.634600043296814,
            -2.6226000785827637
          ]
        }
      ]
    },
    {
      "id": "L:189",
      "chain": "L",
      "resseq": 189,
      "icode": "",
      "resname": "HIS",
      "hetflag": " ",
      "sasa": 0.0,
      "atoms": [
        {
          "atom_index": 3091,
          "name": "N",
          "element": "N",
          "coord": [
            1.6655999422073364,
            0.8744000196456909,
            -2.620699882507324
          ]
        },
        {
          "atom_index": 3092,
          "name": "CA",
          "element": "C",
          "coord": [
            1.7023999691009521,
            0.7336000204086304,
            -2.605799913406372
          ]
        },
        {
          "atom_index": 3093,
          "name": "C",
          "element": "C",
          "coord": [
            1.59660005569458,
            0.6470999717712402,
            -2.6703999042510986
          ]
        },
        {
          "atom_index": 3094,
          "name": "O",
          "element": "O",
          "coord": [
            1.4815000295639038,
            0.690500020980835,
            -2.6868999004364014
          ]
        },
        {
          "atom_index": 3095,
          "name": "CB",
          "element": "C",
          "coord": [
            1.7207000255584717,
            0.6987000107765198,
            -2.4583001136779785
          ]
        },
        {
          "atom_index": 3096,
          "name": "CG",
          "element": "C",
          "coord": [
            1.8395999670028687,
            0.7646999955177307,
            -2.3959999084472656
          ]
        },
        {
          "atom_index": 3097,
          "name": "ND1",
          "element": "N",
          "coord": [
            1.969099998474121,
            0.7279999852180481,
            -2.4260001182556152
          ]
        },
        {
          "atom_index": 3098,
          "name": "CD2",
          "element": "C",
          "coord": [
            1.8488999605178833,
            0.8634999990463257,
            -2.303800106048584
          ]
        },
        {
          "atom_index": 3099,
          "name": "CE1",
          "element": "C",
          "coord": [
            2.052999973297119,
            0.8026999831199646,
            -2.3564000129699707
          ]
        },
        {
          "atom_index": 3100,
          "name": "NE2",
          "element": "N",
          "coord": [
            1.9824999570846558,
            0.8848000168800354,
            -2.280600070953369
          ]
        }
      ]
    },
    {
      "id": "L:190",
      "chain": "L",
      "resseq": 190,
      "icode": "",
      "resname": "ASN",
      "hetflag": " ",
      "sasa": 2.658757448196411,
      "atoms": [
        {
          "atom_index": 3101,
          "name": "N",
          "element": "N",
          "coord": [
            1.63510000705719,
            0.5245000123977661,
            -2.7042999267578125
          ]
        },
        {
          "atom_index": 3102,
          "name": "CA",
          "element": "C",
          "coord": [
            1.5513999462127686,
            0.43549999594688416,
            -2.7852001190185547
          ]
        },
        {
          "atom_index": 3103,
          "name": "C",
          "element": "C",
          "coord": [
            1.4859000444412231,
            0.3224000036716461,
            -2.70740008354187
          ]
        },
        {
          "atom_index": 3104,
          "name": "O",
          "element": "O",
          "coord": [
            1.3624000549316406,
            0.31189998984336853,
            -2.7039999961853027
          ]
        },
        {
          "atom_index": 3105,
          "name": "CB",
          "element": "C",
          "coord": [
            1.6328999996185303,
            0.37929999828338623,
            -2.9017999172210693
          ]
        },
        {
          "atom_index": 3106,
          "name": "CG",
          "element": "C",
          "coord": [
            1.6778000593185425,
            0.4869000017642975,
            -2.9981000423431396
          ]
        },
        {
          "atom_index": 3107,
          "name": "OD1",
          "element": "O",
          "coord": [
            1.628999948501587,
            0.5996000170707703,
            -2.993000030517578
          ]
        },
        {
          "atom_index": 3108,
          "name": "ND2",
          "element": "N",
          "coord": [
            1.770799994468689,
            0.4530999958515167,
            -3.086400032043457
          ]
        }
      ]
    },
    {
      "id": "L:191",
      "chain": "L",
      "resseq": 191,
      "icode": "",
      "resname": "SER",
      "hetflag": " ",
      "sasa": 0.0,
      "atoms": [
        {
          "atom_index": 3109,
          "name": "N",
          "element": "N",
          "coord": [
            1.5687999725341797,
            0.2393999993801117,
            -2.6438000202178955
          ]
        },
        {
          "atom_index": 3110,
          "name": "CA",
          "element": "C",
          "coord": [
            1.521299958229065,
            0.12229999899864197,
            -2.5685999393463135
          ]
        },
        {
          "atom_index": 3111,
          "name": "C",
          "element": "C",
          "coord": [
            1.5091999769210815,
            0.15039999783039093,
            -2.421600103378296
          ]
        },
        {
          "atom_index": 3112,
          "name": "O",
          "element": "O",
          "coord": [
            1.5949000120162964,
            0.2150000035762787,
            -2.3613998889923096
          ]
        },
        {
          "atom_index": 3113,
          "name": "CB",
          "element": "C",
          "coord": [
            1.6110999584197998,
            0.0005000000237487257,
            -2.5852999687194824
          ]
        },
        {
          "atom_index": 3114,
          "name": "OG",
          "element": "O",
          "coord": [
            1.7454999685287476,
            0.029999999329447746,
            -2.5487000942230225
          ]
        }
      ]
    },
    {
      "id": "L:192",
      "chain": "L",
      "resseq": 192,
      "icode": "",
      "resname": "TYR",
      "hetflag": " ",
      "sasa": 0.0,
      "atoms": [
        {
          "atom_index": 3115,
          "name": "N",
          "element": "N",
          "coord": [
            1.399399995803833,
            0.1005999967455864,
            -2.3671000003814697
          ]
        },
        {
          "atom_index": 3116,
          "name": "CA",
          "element": "C",
          "coord": [
            1.3741999864578247,
            0.10360000282526016,
            -2.22160005569458
          ]
        },
        {
          "atom_index": 3117,
          "name": "C",
          "element": "C",
          "coord": [
            1.3467999696731567,
            -0.03620000183582306,
            -2.171999931335449
          ]
        },
        {
          "atom_index": 3118,
          "name": "O",
          "element": "O",
          "coord": [
            1.2623000144958496,
            -0.1071000024676323,
            -2.226099967956543
          ]
        },
        {
          "atom_index": 3119,
          "name": "CB",
          "element": "C",
          "coord": [
            1.2551000118255615,
            0.19550000131130219,
            -2.1947999000549316
          ]
        },
        {
          "atom_index": 3120,
          "name": "CG",
          "element": "C",
          "coord": [
            1.2967000007629395,
            0.3379000127315521,
            -2.2246999740600586
          ]
        },
        {
          "atom_index": 3121,
          "name": "CD1",
          "element": "C",
          "coord": [
            1.2841999530792236,
            0.39169999957084656,
            -2.354599952697754
          ]
        },
        {
          "atom_index": 3122,
          "name": "CD2",
          "element": "C",
          "coord": [
            1.3561999797821045,
            0.4171999990940094,
            -2.1252999305725098
          ]
        },
        {
          "atom_index": 3123,
          "name": "CE1",
          "element": "C",
          "coord": [
            1.3284000158309937,
            0.5206999778747559,
            -2.3826000690460205
          ]
        },
        {
          "atom_index": 3124,
          "name": "CE2",
          "element": "C",
          "coord": [
            1.398900032043457,
            0.5464000105857849,
            -2.154099941253662
          ]
        },
        {
          "atom_index": 3125,
          "name": "CZ",
          "element": "C",
          "coord": [
            1.3848999738693237,
            0.5965999960899353,
            -2.280900001525879
          ]
        },
        {
          "atom_index": 3126,
          "name": "OH",
          "element": "O",
          "coord": [
            1.4270999431610107,
            0.7236999869346619,
            -2.308500051498413
          ]
        }
      ]
    },
    {
      "id": "L:193",
      "chain": "L",
      "resseq": 193,
      "icode": "",
      "resname": "THR",
      "hetflag": " ",
      "sasa": 0.0,
      "atoms": [
        {
          "atom_index": 3127,
          "name": "N",
          "element": "N",
          "coord": [
            1.4174000024795532,
            -0.07509999722242355,
            -2.0655999183654785
          ]
        },
        {
          "atom_index": 3128,
          "name": "CA",
          "element": "C",
          "coord": [
            1.4088000059127808,
            -0.2117999941110611,
            -2.0176000595092773
          ]
        },
        {
          "atom_index": 3129,
          "name": "C",
          "element": "C",
          "coord": [
            1.3976999521255493,
            -0.21729999780654907,
            -1.8664000034332275
          ]
        },
        {
          "atom_index": 3130,
          "name": "O",
          "element": "O",
          "coord": [
            1.4700000286102295,
            -0.1469999998807907,
            -1.7929999828338623
          ]
        },
        {
          "atom_index": 3131,
          "name": "CB",
          "element": "C",
          "coord": [
            1.534999966621399,
            -0.2906999886035919,
            -2.056999921798706
          ]
        },
        {
          "atom_index": 3132,
          "name": "OG1",
          "element": "O",
          "coord": [
            1.5450999736785889,
            -0.2953999936580658,
            -2.200000047683716
          ]
        },
        {
          "atom_index": 3133,
          "name": "CG2",
          "element": "C",
          "coord": [
            1.531999945640564,
            -0.43320000171661377,
            -2.003200054168701
          ]
        }
      ]
    },
    {
      "id": "L:194",
      "chain": "L",
      "resseq": 194,
      "icode": "",
      "resname": "CYS",
      "hetflag": " ",
      "sasa": 0.0,
      "atoms": [
        {
          "atom_index": 3134,
          "name": "N",
          "element": "N",
          "coord": [
            1.3051999807357788,
            -0.30169999599456787,
            -1.8215999603271484
          ]
        },
        {
          "atom_index": 3135,
          "name": "CA",
          "element": "C",
          "coord": [
            1.3078999519348145,
            -0.335099995136261,
            -1.679800033569336
          ]
        },
        {
          "atom_index": 3136,
          "name": "C",
          "element": "C",
          "coord": [
            1.3291000127792358,
            -0.4837000072002411,
            -1.6613999605178833
          ]
        },
        {
          "atom_index": 3137,
          "name": "O",
          "element": "O",
          "coord": [
            1.2718000411987305,
            -0.5705999732017517,
            -1.7279000282287598
          ]
        },
        {
          "atom_index": 3138,
          "name": "CB",
          "element": "C",
          "coord": [
            1.186400055885315,
            -0.2842000126838684,
            -1.6044000387191772
          ]
        },
        {
          "atom_index": 3139,
          "name": "SG",
          "element": "S",
          "coord": [
            1.0464999675750732,
            -0.38019999861717224,
            -1.63919997215271
          ]
        }
      ]
    },
    {
      "id": "L:195",
      "chain": "L",
      "resseq": 195,
      "icode": "",
      "resname": "GLU",
      "hetflag": " ",
      "sasa": 0.0,
      "atoms": [
        {
          "atom_index": 3140,
          "name": "N",
          "element": "N",
          "coord": [
            1.4235999584197998,
            -0.5113000273704529,
            -1.5721999406814575
          ]
        },
        {
          "atom_index": 3141,
          "name": "CA",
          "element": "C",
          "coord": [
            1.4744999408721924,
            -0.6456999778747559,
            -1.555400013923645
          ]
        },
        {
          "atom_index": 3142,
          "name": "C",
          "element": "C",
          "coord": [
            1.4562000036239624,
            -0.6855000257492065,
            -1.4097000360488892
          ]
        },
        {
          "atom_index": 3143,
          "name": "O",
          "element": "O",
          "coord": [
            1.5017000436782837,
            -0.6136000156402588,
            -1.318600058555603
          ]
        },
        {
          "atom_index": 3144,
          "name": "CB",
          "element": "C",
          "coord": [
            1.6233999729156494,
            -0.6486999988555908,
            -1.5937999486923218
          ]
        },
        {
          "atom_index": 3145,
          "name": "CG",
          "element": "C",
          "coord": [
            1.6972999572753906,
            -0.7738000154495239,
            -1.5496000051498413
          ]
        },
        {
          "atom_index": 3146,
          "name": "CD",
          "element": "C",
          "coord": [
            1.840000033378601,
            -0.7804999947547913,
            -1.5994999408721924
          ]
        },
        {
          "atom_index": 3147,
          "name": "OE1",
          "element": "O",
          "coord": [
            1.8880000114440918,
            -0.6833999752998352,
            -1.659999966621399
          ]
        },
        {
          "atom_index": 3148,
          "name": "OE2",
          "element": "O",
          "coord": [
            1.9045000076293945,
            -0.8845000267028809,
            -1.5773999691009521
          ]
        }
      ]
    },
    {
      "id": "L:196",
      "chain": "L",
      "resseq": 196,
      "icode": "",
      "resname": "ALA",
      "hetflag": " ",
      "sasa": 0.0,
      "atoms": [
        {
          "atom_index": 3149,
          "name": "N",
          "element": "N",
          "coord": [
            1.3910000324249268,
            -0.7993000149726868,
            -1.3877999782562256
          ]
        },
        {
          "atom_index": 3150,
          "name": "CA",
          "element": "C",
          "coord": [
            1.3700000047683716,
            -0.8518000245094299,
            -1.2524000406265259
          ]
        },
        {
          "atom_index": 3151,
          "name": "C",
          "element": "C",
          "coord": [
            1.4528000354766846,
            -0.9754999876022339,
            -1.2274999618530273
          ]
        },
        {
          "atom_index": 3152,
          "name": "O",
          "element": "O",
          "coord": [
            1.4392000436782837,
            -1.0734000205993652,
            -1.3007999658584595
          ]
        },
        {
          "atom_index": 3153,
          "name": "CB",
          "element": "C",
          "coord": [
            1.2238999605178833,
            -0.883400022983551,
            -1.230299949645996
          ]
        }
      ]
    },
    {
      "id": "L:197",
      "chain": "L",
      "resseq": 197,
      "icode": "",
      "resname": "THR",
      "hetflag": " ",
      "sasa": 0.0,
      "atoms": [
        {
          "atom_index": 3154,
          "name": "N",
          "element": "N",
          "coord": [
            1.5351999998092651,
            -0.972000002861023,
            -1.1222000122070312
          ]
        },
        {
          "atom_index": 3155,
          "name": "CA",
          "element": "C",
          "coord": [
            1.622499942779541,
            -1.0842000246047974,
            -1.0867999792099
          ]
        },
        {
          "atom_index": 3156,
          "name": "C",
          "element": "C",
          "coord": [
            1.6131000518798828,
            -1.1181000471115112,
            -0.9377999901771545
          ]
        },
        {
          "atom_index": 3157,
          "name": "O",
          "element": "O",
          "coord": [
            1.5930999517440796,
            -1.0293999910354614,
            -0.8543000221252441
          ]
        },
        {
          "atom_index": 3158,
          "name": "CB",
          "element": "C",
          "coord": [
            1.7726000547409058,
            -1.0544999837875366,
            -1.1167999505996704
          ]
        },
        {
          "atom_index": 3159,
          "name": "OG1",
          "element": "O",
          "coord": [
            1.7869000434875488,
            -0.9847999811172485,
            -1.2405999898910522
          ]
        },
        {
          "atom_index": 3160,
          "name": "CG2",
          "element": "C",
          "coord": [
            1.8531999588012695,
            -1.183899998664856,
            -1.1226999759674072
          ]
        }
      ]
    },
    {
      "id": "L:198",
      "chain": "L",
      "resseq": 198,
      "icode": "",
      "resname": "HIS",
      "hetflag": " ",
      "sasa": 0.8227187395095825,
      "atoms": [
        {
          "atom_index": 3161,
          "name": "N",
          "element": "N",
          "coord": [
            1.6311999559402466,
            -1.2457000017166138,
            -0.9043999910354614
          ]
        },
        {
          "atom_index": 3162,
          "name": "CA",
          "element": "C",
          "coord": [
            1.659500002861023,
            -1.283400058746338,
            -0.7649999856948853
          ]
        },
        {
          "atom_index": 3163,
          "name": "C",
          "element": "C",
          "coord": [
            1.7754000425338745,
            -1.382599949836731,
            -0.7524999976158142
          ]
        },
        {
          "atom_index": 3164,
          "name": "O",
          "element": "O",
          "coord": [
            1.8870999813079834,
            -1.343400001525879,
            -0.7164999842643738
          ]
        },
        {
          "atom_index": 3165,
          "name": "CB",
          "element": "C",
          "coord": [
            1.534999966621399,
            -1.3356000185012817,
            -0.6923999786376953
          ]
        },
        {
          "atom_index": 3166,
          "name": "CG",
          "element": "C",
          "coord": [
            1.5509999990463257,
            -1.3422000408172607,
            -0.54339998960495
          ]
        },
        {
          "atom_index": 3167,
          "name": "ND1",
          "element": "N",
          "coord": [
            1.6556999683380127,
            -1.4082000255584717,
            -0.4823000133037567
          ]
        },
        {
          "atom_index": 3168,
          "name": "CD2",
          "element": "C",
          "coord": [
            1.4752999544143677,
            -1.2914999723434448,
            -0.4433000087738037
          ]
        },
        {
          "atom_index": 3169,
          "name": "CE1",
          "element": "C",
          "coord": [
            1.6438000202178955,
            -1.3978999853134155,
            -0.35100001096725464
          ]
        },
        {
          "atom_index": 3170,
          "name": "NE2",
          "element": "N",
          "coord": [
            1.5354000329971313,
            -1.3271000385284424,
            -0.3246999979019165
          ]
        }
      ]
    },
    {
      "id": "L:199",
      "chain": "L",
      "resseq": 199,
      "icode": "",
      "resname": "ALA",
      "hetflag": " ",
      "sasa": 1.7423348426818848,
      "atoms": [
        {
          "atom_index": 3171,
          "name": "N",
          "element": "N",
          "coord": [
            1.7480000257492065,
            -1.5109000205993652,
            -0.7766000032424927
          ]
        },
        {
          "atom_index": 3172,
          "name": "CA",
          "element": "C",
          "coord": [
            1.8521000146865845,
            -1.6151000261306763,
            -0.7749000191688538
          ]
        },
        {
          "atom_index": 3173,
          "name": "C",
          "element": "C",
          "coord": [
            1.8977999687194824,
            -1.6420999765396118,
            -0.9179999828338623
          ]
        },
        {
          "atom_index": 3174,
          "name": "O",
          "element": "O",
          "coord": [
            1.835800051689148,
            -1.5907000303268433,
            -1.0134999752044678
          ]
        },
        {
          "atom_index": 3175,
          "name": "CB",
          "element": "C",
          "coord": [
            1.7999999523162842,
            -1.743399977684021,
            -0.7106999754905701
          ]
        }
      ]
    },
    {
      "id": "L:202",
      "chain": "L",
      "resseq": 202,
      "icode": "",
      "resname": "THR",
      "hetflag": " ",
      "sasa": 5.881263256072998,
      "atoms": [
        {
          "atom_index": 3176,
          "name": "N",
          "element": "N",
          "coord": [
            1.7470999956130981,
            -1.886299967765808,
            -1.2289999723434448
          ]
        },
        {
          "atom_index": 3177,
          "name": "CA",
          "element": "C",
          "coord": [
            1.840000033378601,
            -1.7741999626159668,
            -1.218500018119812
          ]
        },
        {
          "atom_index": 3178,
          "name": "C",
          "element": "C",
          "coord": [
            1.807800054550171,
            -1.6658999919891357,
            -1.3207000494003296
          ]
        },
        {
          "atom_index": 3179,
          "name": "O",
          "element": "O",
          "coord": [
            1.8112000226974487,
            -1.5456000566482544,
            -1.2901999950408936
          ]
        },
        {
          "atom_index": 3180,
          "name": "CB",
          "element": "C",
          "coord": [
            1.9876999855041504,
            -1.8188999891281128,
            -1.232200026512146
          ]
        }
      ]
    },
    {
      "id": "L:203",
      "chain": "L",
      "resseq": 203,
      "icode": "",
      "resname": "SER",
      "hetflag": " ",
      "sasa": 4.54702091217041,
      "atoms": [
        {
          "atom_index": 3181,
          "name": "N",
          "element": "N",
          "coord": [
            1.7735999822616577,
            -1.7106000185012817,
            -1.4414000511169434
          ]
        },
        {
          "atom_index": 3182,
          "name": "CA",
          "element": "C",
          "coord": [
            1.74399995803833,
            -1.6237000226974487,
            -1.5541000366210938
          ]
        },
        {
          "atom_index": 3183,
          "name": "C",
          "element": "C",
          "coord": [
            1.6526999473571777,
            -1.507099986076355,
            -1.5185999870300293
          ]
        },
        {
          "atom_index": 3184,
          "name": "O",
          "element": "O",
          "coord": [
            1.544700026512146,
            -1.5267000198364258,
            -1.4627000093460083
          ]
        },
        {
          "atom_index": 3185,
          "name": "CB",
          "element": "C",
          "coord": [
            1.6820000410079956,
            -1.7044999599456787,
            -1.6677000522613525
          ]
        },
        {
          "atom_index": 3186,
          "name": "OG",
          "element": "O",
          "coord": [
            1.6763999462127686,
            -1.6263999938964844,
            -1.7851999998092651
          ]
        }
      ]
    },
    {
      "id": "L:204",
      "chain": "L",
      "resseq": 204,
      "icode": "",
      "resname": "PRO",
      "hetflag": " ",
      "sasa": 0.12906184792518616,
      "atoms": [
        {
          "atom_index": 3187,
          "name": "N",
          "element": "N",
          "coord": [
            1.698099970817566,
            -1.3849999904632568,
            -1.5489000082015991
          ]
        },
        {
          "atom_index": 3188,
          "name": "CA",
          "element": "C",
          "coord": [
            1.6157000064849854,
            -1.2675000429153442,
            -1.5257999897003174
          ]
        },
        {
          "atom_index": 3189,
          "name": "C",
          "element": "C",
          "coord": [
            1.492400050163269,
            -1.2627999782562256,
            -1.615399956703186
          ]
        },
        {
          "atom_index": 3190,
          "name": "O",
          "element": "O",
          "coord": [
            1.4910999536514282,
            -1.3188999891281128,
            -1.7266000509262085
          ]
        },
        {
          "atom_index": 3191,
          "name": "CB",
          "element": "C",
          "coord": [
            1.7095999717712402,
            -1.1512000560760498,
            -1.5595999956130981
          ]
        },
        {
          "atom_index": 3192,
          "name": "CG",
          "element": "C",
          "coord": [
            1.8202999830245972,
            -1.2103999853134155,
            -1.6375000476837158
          ]
        },
        {
          "atom_index": 3193,
          "name": "CD",
          "element": "C",
          "coord": [
            1.8350000381469727,
            -1.3493000268936157,
            -1.590000033378601
          ]
        }
      ]
    },
    {
      "id": "L:205",
      "chain": "L",
      "resseq": 205,
      "icode": "",
      "resname": "ILE",
      "hetflag": " ",
      "sasa": 0.0,
      "atoms": [
        {
          "atom_index": 3194,
          "name": "N",
          "element": "N",
          "coord": [
            1.3889000415802002,
            -1.1957999467849731,
            -1.56659996509552
          ]
        },
        {
          "atom_index": 3195,
          "name": "CA",
          "element": "C",
          "coord": [
            1.2730000019073486,
            -1.1655999422073364,
            -1.6486999988555908
          ]
        },
        {
          "atom_index": 3196,
          "name": "C",
          "element": "C",
          "coord": [
            1.2900999784469604,
            -1.023300051689148,
            -1.6985000371932983
          ]
        },
        {
          "atom_index": 3197,
          "name": "O",
          "element": "O",
          "coord": [
            1.3111000061035156,
            -0.9318000078201294,
            -1.6197999715805054
          ]
        },
        {
          "atom_index": 3198,
          "name": "CB",
          "element": "C",
          "coord": [
            1.142199993133545,
            -1.1813000440597534,
            -1.5705000162124634
          ]
        },
        {
          "atom_index": 3199,
          "name": "CG1",
          "element": "C",
          "coord": [
            1.1196000576019287,
            -1.3270000219345093,
            -1.5343999862670898
          ]
        },
        {
          "atom_index": 3200,
          "name": "CG2",
          "element": "C",
          "coord": [
            1.0235999822616577,
            -1.1325000524520874,
            -1.652500033378601
          ]
        },
        {
          "atom_index": 3201,
          "name": "CD1",
          "element": "C",
          "coord": [
            1.0353000164031982,
            -1.345900058746338,
            -1.4107999801635742
          ]
        }
      ]
    },
    {
      "id": "L:206",
      "chain": "L",
      "resseq": 206,
      "icode": "",
      "resname": "VAL",
      "hetflag": " ",
      "sasa": 0.2243870198726654,
      "atoms": [
        {
          "atom_index": 3202,
          "name": "N",
          "element": "N",
          "coord": [
            1.2812999486923218,
            -1.0068000555038452,
            -1.8300000429153442
          ]
        },
        {
          "atom_index": 3203,
          "name": "CA",
          "element": "C",
          "coord": [
            1.3136999607086182,
            -0.8834999799728394,
            -1.8970999717712402
          ]
        },
        {
          "atom_index": 3204,
          "name": "C",
          "element": "C",
          "coord": [
            1.1899000406265259,
            -0.8420000076293945,
            -1.9773999452590942
          ]
        },
        {
          "atom_index": 3205,
          "name": "O",
          "element": "O",
          "coord": [
            1.1370999813079834,
            -0.9222000241279602,
            -2.0559000968933105
          ]
        },
        {
          "atom_index": 3206,
          "name": "CB",
          "element": "C",
          "coord": [
            1.4350999593734741,
            -0.9041000008583069,
            -1.9921000003814697
          ]
        },
        {
          "atom_index": 3207,
          "name": "CG1",
          "element": "C",
          "coord": [
            1.4646999835968018,
            -0.7773000001907349,
            -2.0696001052856445
          ]
        },
        {
          "atom_index": 3208,
          "name": "CG2",
          "element": "C",
          "coord": [
            1.5606000423431396,
            -0.9462000131607056,
            -1.9127999544143677
          ]
        }
      ]
    },
    {
      "id": "L:207",
      "chain": "L",
      "resseq": 207,
      "icode": "",
      "resname": "LYS",
      "hetflag": " ",
      "sasa": 0.0,
      "atoms": [
        {
          "atom_index": 3209,
          "name": "N",
          "element": "N",
          "coord": [
            1.143399953842163,
            -0.7193999886512756,
            -1.9565999507904053
          ]
        },
        {
          "atom_index": 3210,
          "name": "CA",
          "element": "C",
          "coord": [
            1.0463999509811401,
            -0.6578999757766724,
            -2.0455000400543213
          ]
        },
        {
          "atom_index": 3211,
          "name": "C",
          "element": "C",
          "coord": [
            1.1022000312805176,
            -0.5264999866485596,
            -2.09879994392395
          ]
        },
        {
          "atom_index": 3212,
          "name": "O",
          "element": "O",
          "coord": [
            1.1603000164031982,
            -0.4474000036716461,
            -2.025599956512451
          ]
        },
        {
          "atom_index": 3213,
          "name": "CB",
          "element": "C",
          "coord": [
            0.9106000065803528,
            -0.6328999996185303,
            -1.9758000373840332
          ]
        },
        {
          "atom_index": 3214,
          "name": "CG",
          "element": "C",
          "coord": [
            0.8313999772071838,
            -0.758400022983551,
            -1.9401999711990356
          ]
        },
        {
          "atom_index": 3215,
          "name": "CD",
          "element": "C",
          "coord": [
            0.7878000140190125,
            -0.8378999829292297,
            -2.0645999908447266
          ]
        },
        {
          "atom_index": 3216,
          "name": "CE",
          "element": "C",
          "coord": [
            0.7106999754905701,
            -0.9624000191688538,
            -2.0248000621795654
          ]
        },
        {
          "atom_index": 3217,
          "name": "NZ",
          "element": "N",
          "coord": [
            0.8016999959945679,
            -1.0702999830245972,
            -1.9780999422073364
          ]
        }
      ]
    },
    {
      "id": "L:208",
      "chain": "L",
      "resseq": 208,
      "icode": "",
      "resname": "SER",
      "hetflag": " ",
      "sasa": 0.0,
      "atoms": [
        {
          "atom_index": 3218,
          "name": "N",
          "element": "N",
          "coord": [
            1.0860999822616577,
            -0.504800021648407,
            -2.2286999225616455
          ]
        },
        {
          "atom_index": 3219,
          "name": "CA",
          "element": "C",
          "coord": [
            1.1431000232696533,
            -0.3874000012874603,
            -2.2925000190734863
          ]
        },
        {
          "atom_index": 3220,
          "name": "C",
          "element": "C",
          "coord": [
            1.0490000247955322,
            -0.3343999981880188,
            -2.398200035095215
          ]
        },
        {
          "atom_index": 3221,
          "name": "O",
          "element": "O",
          "coord": [
            0.9605000019073486,
            -0.40529999136924744,
            -2.4453001022338867
          ]
        },
        {
          "atom_index": 3222,
          "name": "CB",
          "element": "C",
          "coord": [
            1.2766000032424927,
            -0.42149999737739563,
            -2.359299898147583
          ]
        },
        {
          "atom_index": 3223,
          "name": "OG",
          "element": "O",
          "coord": [
            1.3521000146865845,
            -0.512499988079071,
            -2.2815001010894775
          ]
        }
      ]
    },
    {
      "id": "L:209",
      "chain": "L",
      "resseq": 209,
      "icode": "",
      "resname": "PHE",
      "hetflag": " ",
      "sasa": 0.0,
      "atoms": [
        {
          "atom_index": 3224,
          "name": "N",
          "element": "N",
          "coord": [
            1.070099949836731,
            -0.2084999978542328,
            -2.4337000846862793
          ]
        },
        {
          "atom_index": 3225,
          "name": "CA",
          "element": "C",
          "coord": [
            1.0075000524520874,
            -0.14910000562667847,
            -2.5517001152038574
          ]
        },
        {
          "atom_index": 3226,
          "name": "C",
          "element": "C",
          "coord": [
            1.1032999753952026,
            -0.05009999871253967,
            -2.6150999069213867
          ]
        },
        {
          "atom_index": 3227,
          "name": "O",
          "element": "O",
          "coord": [
            1.1984000205993652,
            0.0010999999940395355,
            -2.551500082015991
          ]
        },
        {
          "atom_index": 3228,
          "name": "CB",
          "element": "C",
          "coord": [
            0.8730999827384949,
            -0.08139999955892563,
            -2.5185000896453857
          ]
        },
        {
          "atom_index": 3229,
          "name": "CG",
          "element": "C",
          "coord": [
            0.8871999979019165,
            0.045499999076128006,
            -2.4395999908447266
          ]
        },
        {
          "atom_index": 3230,
          "name": "CD1",
          "element": "C",
          "coord": [
            0.8873000144958496,
            0.04100000113248825,
            -2.2999000549316406
          ]
        },
        {
          "atom_index": 3231,
          "name": "CD2",
          "element": "C",
          "coord": [
            0.8988999724388123,
            0.16979999840259552,
            -2.5028998851776123
          ]
        },
        {
          "atom_index": 3232,
          "name": "CE1",
          "element": "C",
          "coord": [
            0.9007999897003174,
            0.15960000455379486,
            -2.2255001068115234
          ]
        },
        {
          "atom_index": 3233,
          "name": "CE2",
          "element": "C",
          "coord": [
            0.913100004196167,
            0.2881999909877777,
            -2.428999900817871
          ]
        },
        {
          "atom_index": 3234,
          "name": "CZ",
          "element": "C",
          "coord": [
            0.9142000079154968,
            0.2825999855995178,
            -2.290800094604492
          ]
        }
      ]
    },
    {
      "id": "L:210",
      "chain": "L",
      "resseq": 210,
      "icode": "",
      "resname": "ASN",
      "hetflag": " ",
      "sasa": 1.2977267503738403,
      "atoms": [
        {
          "atom_index": 3235,
          "name": "N",
          "element": "N",
          "coord": [
            1.0774999856948853,
            -0.02250000089406967,
            -2.7427000999450684
          ]
        },
        {
          "atom_index": 3236,
          "name": "CA",
          "element": "C",
          "coord": [
            1.151900053024292,
            0.0803999975323677,
            -2.8141000270843506
          ]
        },
        {
          "atom_index": 3237,
          "name": "C",
          "element": "C",
          "coord": [
            1.0599000453948975,
            0.1996999979019165,
            -2.8334999084472656
          ]
        },
        {
          "atom_index": 3238,
          "name": "O",
          "element": "O",
          "coord": [
            0.9459999799728394,
            0.18469999730587006,
            -2.879199981689453
          ]
        },
        {
          "atom_index": 3239,
          "name": "CB",
          "element": "C",
          "coord": [
            1.2015000581741333,
            0.027499999850988388,
            -2.948699951171875
          ]
        },
        {
          "atom_index": 3240,
          "name": "CG",
          "element": "C",
          "coord": [
            1.3107000589370728,
            -0.07670000195503235,
            -2.9342000484466553
          ]
        },
        {
          "atom_index": 3241,
          "name": "OD1",
          "element": "O",
          "coord": [
            1.3911000490188599,
            -0.07159999758005142,
            -2.841399908065796
          ]
        },
        {
          "atom_index": 3242,
          "name": "ND2",
          "element": "N",
          "coord": [
            1.3147000074386597,
            -0.17139999568462372,
            -3.026700019836426
          ]
        }
      ]
    },
    {
      "id": "L:211",
      "chain": "L",
      "resseq": 211,
      "icode": "",
      "resname": "ARG",
      "hetflag": " ",
      "sasa": 0.06330374628305435,
      "atoms": [
        {
          "atom_index": 3243,
          "name": "N",
          "element": "N",
          "coord": [
            1.1074999570846558,
            0.3176000118255615,
            -2.796299934387207
          ]
        },
        {
          "atom_index": 3244,
          "name": "CA",
          "element": "C",
          "coord": [
            1.0281000137329102,
            0.44020000100135803,
            -2.80649995803833
          ]
        },
        {
          "atom_index": 3245,
          "name": "C",
          "element": "C",
          "coord": [
            0.9905999898910522,
            0.4645000100135803,
            -2.951900005340576
          ]
        },
        {
          "atom_index": 3246,
          "name": "O",
          "element": "O",
          "coord": [
            1.0750000476837158,
            0.4510999917984009,
            -3.041599988937378
          ]
        },
        {
          "atom_index": 3247,
          "name": "CB",
          "element": "C",
          "coord": [
            1.1090999841690063,
            0.5594000220298767,
            -2.7520999908447266
          ]
        },
        {
          "atom_index": 3248,
          "name": "CG",
          "element": "C",
          "coord": [
            1.0414999723434448,
            0.6948000192642212,
            -2.7685999870300293
          ]
        },
        {
          "atom_index": 3249,
          "name": "CD",
          "element": "C",
          "coord": [
            1.1306999921798706,
            0.8123999834060669,
            -2.728100061416626
          ]
        },
        {
          "atom_index": 3250,
          "name": "NE",
          "element": "N",
          "coord": [
            1.2583999633789062,
            0.8070999979972839,
            -2.7971999645233154
          ]
        },
        {
          "atom_index": 3251,
          "name": "CZ",
          "element": "C",
          "coord": [
            1.2747000455856323,
            0.8374000191688538,
            -2.92549991607666
          ]
        },
        {
          "atom_index": 3252,
          "name": "NH1",
          "element": "N",
          "coord": [
            1.1713000535964966,
            0.880299985408783,
            -2.9971001148223877
          ]
        },
        {
          "atom_index": 3253,
          "name": "NH2",
          "element": "N",
          "coord": [
            1.3938000202178955,
            0.8267999887466431,
            -2.9816999435424805
          ]
        }
      ]
    },
    {
      "id": "L:212",
      "chain": "L",
      "resseq": 212,
      "icode": "",
      "resname": "ASN",
      "hetflag": " ",
      "sasa": 2.1838572025299072,
      "atoms": [
        {
          "atom_index": 3254,
          "name": "N",
          "element": "N",
          "coord": [
            0.8641999959945679,
            0.49889999628067017,
            -2.9753000736236572
          ]
        },
        {
          "atom_index": 3255,
          "name": "CA",
          "element": "C",
          "coord": [
            0.8198000192642212,
            0.5454999804496765,
            -3.107300043106079
          ]
        },
        {
          "atom_index": 3256,
          "name": "C",
          "element": "C",
          "coord": [
            0.8508999943733215,
            0.44530001282691956,
            -3.2204999923706055
          ]
        },
        {
          "atom_index": 3257,
          "name": "O",
          "element": "O",
          "coord": [
            0.8980000019073486,
            0.4830999970436096,
            -3.3285000324249268
          ]
        },
        {
          "atom_index": 3258,
          "name": "CB",
          "element": "C",
          "coord": [
            0.8772000074386597,
            0.6868000030517578,
            -3.1375999450683594
          ]
        },
        {
          "atom_index": 3259,
          "name": "CG",
          "element": "C",
          "coord": [
            0.8137999773025513,
            0.7524999976158142,
            -3.2585999965667725
          ]
        },
        {
          "atom_index": 3260,
          "name": "OD1",
          "element": "O",
          "coord": [
            0.699400007724762,
            0.7232000231742859,
            -3.294100046157837
          ]
        },
        {
          "atom_index": 3261,
          "name": "ND2",
          "element": "N",
          "coord": [
            0.888700008392334,
            0.8422999978065491,
            -3.3241000175476074
          ]
        }
      ]
    },
    {
      "id": "L:213",
      "chain": "L",
      "resseq": 213,
      "icode": "",
      "resname": "GLU",
      "hetflag": " ",
      "sasa": 2.5561251640319824,
      "atoms": [
        {
          "atom_index": 3262,
          "name": "N",
          "element": "N",
          "coord": [
            0.8251000046730042,
            0.31690001487731934,
            -3.194499969482422
          ]
        },
        {
          "atom_index": 3263,
          "name": "CA",
          "element": "C",
          "coord": [
            0.8385999798774719,
            0.21469999849796295,
            -3.2995998859405518
          ]
        },
        {
          "atom_index": 3264,
          "name": "C",
          "element": "C",
          "coord": [
            0.7110000252723694,
            0.13539999723434448,
            -3.3310999870300293
          ]
        },
        {
          "atom_index": 3265,
          "name": "O",
          "element": "O",
          "coord": [
            0.715499997138977,
            0.01269999984651804,
            -3.350100040435791
          ]
        },
        {
          "atom_index": 3266,
          "name": "CB",
          "element": "C",
          "coord": [
            0.9567999839782715,
            0.121799997985363,
            -3.2704999446868896
          ]
        },
        {
          "atom_index": 3267,
          "name": "CG",
          "element": "C",
          "coord": [
            1.0922000408172607,
            0.19529999792575836,
            -3.2748000621795654
          ]
        },
        {
          "atom_index": 3268,
          "name": "CD",
          "element": "C",
          "coord": [
            1.2107000350952148,
            0.10189999639987946,
            -3.2948999404907227
          ]
        },
        {
          "atom_index": 3269,
          "name": "OE1",
          "element": "O",
          "coord": [
            1.1894999742507935,
            -0.019200000911951065,
            -3.3171000480651855
          ]
        },
        {
          "atom_index": 3270,
          "name": "OE2",
          "element": "O",
          "coord": [
            1.3252999782562256,
            0.1509000062942505,
            -3.2878000736236572
          ]
        }
      ]
    },
    {
      "id": "L:214",
      "chain": "L",
      "resseq": 214,
      "icode": "",
      "resname": "CYS",
      "hetflag": " ",
      "sasa": 2.648508310317993,
      "atoms": [
        {
          "atom_index": 3271,
          "name": "N",
          "element": "N",
          "coord": [
            0.5982999801635742,
            0.20569999516010284,
            -3.339900016784668
          ]
        },
        {
          "atom_index": 3272,
          "name": "CA",
          "element": "C",
          "coord": [
            0.47029998898506165,
            0.14300000667572021,
            -3.3701999187469482
          ]
        },
        {
          "atom_index": 3273,
          "name": "C",
          "element": "C",
          "coord": [
            0.44589999318122864,
            0.1485999971628189,
            -3.5197999477386475
          ]
        },
        {
          "atom_index": 3274,
          "name": "O",
          "element": "O",
          "coord": [
            0.5066999793052673,
            0.0729999989271164,
            -3.594099998474121
          ]
        },
        {
          "atom_index": 3275,
          "name": "CB",
          "element": "C",
          "coord": [
            0.3564000129699707,
            0.21320000290870667,
            -3.2973999977111816
          ]
        },
        {
          "atom_index": 3276,
          "name": "SG",
          "element": "S",
          "coord": [
            0.37630000710487366,
            0.22130000591278076,
            -3.1203999519348145
          ]
        },
        {
          "atom_index": 3277,
          "name": "OXT",
          "element": "O",
          "coord": [
            0.3659999966621399,
            0.22859999537467957,
            -3.569499969482422
          ]
        }
      ]
    }
  ],
  "overlaps": {
    "H:2": [
      "H:10",
      "H:100",
      "H:101",
      "H:102",
      "H:103",
      "H:104",
      "H:105",
      "H:106",
      "H:107",
      "H:108",
      "H:109",
      "H:11",
      "H:110",
      "H:111",
      "H:112",
      "H:113",
      "H:114",
      "H:115",
      "H:116",
      "H:117",
      "H:118",
      "H:119",
      "H:12",
      "H:120",
      "H:121",
      "H:122",
      "H:123",
      "H:124",
      "H:125",
      "H:126",
      "H:127",
      "H:128",
      "H:129",
      "H:13",
      "H:130",
      "H:131",
      "H:132",
      "H:133",
      "H:134",
      "H:135",
      "H:136",
      "H:14",
      "H:140",
      "H:141",
      "H:142",
      "H:143",
      "H:144",
      "H:145",
      "H:146",
      "H:147",
      "H:148",
      "H:149",
      "H:15",
      "H:150",
      "H:151",
      "H:152",
      "H:153",
      "H:154",
      "H:155",
      "H:156",
      "H:157",
      "H:158",
      "H:159",
      "H:16",
      "H:160",
      "H:161",
      "H:162",
      "H:163",
      "H:164",
      "H:165",
      "H:166",
      "H:167",
      "H:168",
      "H:169",
      "H:17",
      "H:170",
      "H:171",
      "H:172",
      "H:173",
      "H:174",
      "H:175",
      "H:176",
      "H:177",
      "H:178",
      "H:179",
      "H:18",
      "H:180",
      "H:181",
      "H:182",
      "H:183",
      "H:184",
      "H:185",
      "H:186",
      "H:187",
      "H:188",
      "H:189",
      "H:19",
      "H:190",
      "H:191",
      "H:192",
      "H:193",
      "H:194",
      "H:195",
      "H:196",
      "H:197",
      "H:198",
      "H:199",
      "H:20",
      "H:200",
      "H:201",
      "H:202",
      "H:203",
      "H:204",
      "H:205",
      "H:206",
      "H:207",
      "H:208",
      "H:209",
      "H:21",
      "H:210",
      "H:211",
      "H:212",
      "H:213",
      "H:214",
      "H:215",
      "H:216",
      "H:217",
      "H:218",
      "H:219",
      "H:22",
      "H:220",
      "H:221",
      "H:222",
      "H:23",
      "H:24",
      "H:25",
      "H:26",
      "H:27",
      "H:28",
      "H:29",
      "H:3",
      "H:30",
      "H:31",
      "H:32",
      "H:33",
      "H:34",
      "H:35",
      "H:36",
      "H:37",
      "H:38",
      "H:39",
      "H:4",
      "H:40",
      "H:41",
      "H:42",
      "H:43",
      "H:44",
      "H:45",
      "H:46",
      "H:47",
      "H:48",
      "H:49",
      "H:5",
      "H:50",
      "H:51",
      "H:52",
      "H:53",
      "H:54",
      "H:55",
      "H:56",
      "H:57",
      "H:58",
      "H:59",
      "H:6",
      "H:60",
      "H:61",
      "H:62",
      "H:63",
      "H:64",
      "H:65",
      "H:66",
      "H:67",
      "H:68",
      "H:69",
      "H:7",
      "H:70",
      "H:71",
      "H:72",
      "H:73",
      "H:74",
      "H:75",
      "H:76",
      "H:77",
      "H:78",
      "H:79",
      "H:8",
      "H:80",
      "H:81",
      "H:82",
      "H:83",
      "H:84",
      "H:85",
      "H:86",
      "H:87",
      "H:88",
      "H:89",
      "H:9",
      "H:90",
      "H:91",
      "H:92",
      "H:93",
      "H:94",
      "H:95",
      "H:96",
      "H:97",
      "H:98",
      "H:99",
      "L:10",
      "L:100",
      "L:101",
      "L:102",
      "L:103",
      "L:104",
      "L:105",
      "L:106",
      "L:107",
      "L:108",
      "L:109",
      "L:11",
      "L:110",
      "L:111",
      "L:112",
      "L:113",
      "L:114",
      "L:115",
      "L:116",
      "L:117",
      "L:118",
      "L:119",
      "L:12",
      "L:120",
      "L:121",
      "L:122",
      "L:123",
      "L:124",
      "L:125",
      "L:126",
      "L:127",
      "L:128",
      "L:129",
      "L:13",
      "L:130",
      "L:131",
      "L:132",
      "L:133",
      "L:134",
      "L:135",
      "L:136",
      "L:137",
      "L:138",
      "L:139",
      "L:14",
      "L:140",
      "L:141",
      "L:142",
      "L:143",
      "L:144",
      "L:145",
      "L:146",
      "L:147",
      "L:148",
      "L:149",
      "L:15",
      "L:150",
      "L:151",
      "L:152",
      "L:153",
      "L:154",
      "L:155",
      "L:156",
      "L:157",
      "L:158",
      "L:159",
      "L:16",
      "L:160",
      "L:161",
      "L:162",
      "L:163",
      "L:164",
      "L:165",
      "L:166",
      "L:167",
      "L:168",
      "L:169",
      "L:17",
      "L:170",
      "L:171",
      "L:172",
      "L:173",
      "L:174",
      "L:175",
      "L:176",
      "L:177",
      "L:178",
      "L:179",
      "L:18",
      "L:180",
      "L:181",
      "L:182",
      "L:183",
      "L:184",
      "L:185",
      "L:186",
      "L:187",
      "L:188",
      "L:189",
      "L:19",
      "L:190",
      "L:191",
      "L:192",
      "L:193",
      "L:194",
      "L:195",
      "L:196",
      "L:197",
      "L:198",
      "L:199",
      "L:2",
      "L:20",
      "L:202",
      "L:203",
      "L:204",
      "L:205",
      "L:206",
      "L:207",
      "L:208",
      "L:209",
      "L:21",
      "L:210",
      "L:211",
      "L:212",
      "L:213",
      "L:214",
      "L:22",
      "L:23",
      "L:24",
      "L:25",
      "L:26",
      "L:27",
      "L:28",
      "L:29",
      "L:3",
      "L:30",
      "L:31",
      "L:32",
      "L:33",
      "L:34",
      "L:35",
      "L:36",
      "L:37",
      "L:38",
      "L:39",
      "L:4",
      "L:40",
      "L:41",
      "L:42",
      "L:43",
      "L:44",
      "L:45",
      "L:46",
      "L:47",
      "L:48",
      "L:49",
      "L:5",
      "L:50",
      "L:51",
      "L:52",
      "L:53",
      "L:54",
      "L:55",
      "L:56",
      "L:57",
      "L:58",
      "L:59",
      "L:6",
      "L:60",
      "L:61",
      "L:62",
      "L:63",
      "L:64",
      "L:65",
      "L:66",
      "L:67",
      "L:68",
      "L:69",
      "L:7",
      "L:70",
      "L:71",
      "L:72",
      "L:73",
      "L:74",
      "L:75",
      "L:76",
      "L:77",
      "L:78",
      "L:79",
      "L:8",
      "L:80",
      "L:81",
      "L:82",
      "L:83",
      "L:84",
      "L:85",
      "L:86",
      "L:87",
      "L:88",
      "L:89",
      "L:9",
      "L:90",
      "L:91",
      "L:92",
      "L:93",
      "L:94",
      "L:95",
      "L:96",
      "L:97",
      "L:98",
      "L:99"
    ],
    "H:3": [
      "H:10",
      "H:100",
      "H:101",
      "H:102",
      "H:103",
      "H:104",
      "H:105",
      "H:106",
      "H:107",
      "H:108",
      "H:109",
      "H:11",
      "H:110",
      "H:111",
      "H:112",
      "H:113",
      "H:114",
      "H:115",
      "H:116",
      "H:117",
      "H:118",
      "H:119",
      "H:12",
      "H:120",
      "H:121",
      "H:122",
      "H:123",
      "H:124",
      "H:125",
      "H:126",
      "H:127",
      "H:128",
      "H:129",
      "H:13",
      "H:130",
      "H:131",
      "H:132",
      "H:133",
      "H:134",
      "H:135",
      "H:136",
      "H:14",
      "H:140",
      "H:141",
      "H:142",
      "H:143",
      "H:144",
      "H:145",
      "H:146",
      "H:147",
      "H:148",
      "H:149",
      "H:15",
      "H:150",
      "H:151",
      "H:152",
      "H:153",
      "H:154",
      "H:155",
      "H:156",
      "H:157",
      "H:158",
      "H:159",
      "H:16",
      "H:160",
      "H:161",
      "H:162",
      "H:163",
      "H:164",
      "H:165",
      "H:166",
      "H:167",
      "H:168",
      "H:169",
      "H:17",
      "H:170",
      "H:171",
      "H:172",
      "H:173",
      "H:174",
      "H:175",
      "H:176",
      "H:177",
      "H:178",
      "H:179",
      "H:18",
      "H:180",
      "H:181",
      "H:182",
      "H:183",
      "H:184",
      "H:185",
      "H:186",
      "H:187",
      "H:188",
      "H:189",
      "H:19",
      "H:190",
      "H:191",
      "H:192",
      "H:193",
      "H:194",
      "H:195",
      "H:196",
      "H:197",
      "H:198",
      "H:199",
      "H:2",
      "H:20",
      "H:200",
      "H:201",
      "H:202",
      "H:203",
      "H:204",
      "H:205",
      "H:206",
      "H:207",
      "H:208",
      "H:209",
      "H:21",
      "H:210",
      "H:211",
      "H:212",
      "H:213",
      "H:214",
      "H:215",
      "H:216",
      "H:217",
      "H:218",
      "H:219",
      "H:22",
      "H:220",
      "H:221",
      "H:222",
      "H:23",
      "H:24",
      "H:25",
      "H:26",
      "H:27",
      "H:28",
      "H:29",
      "H:30",
      "H:31",
      "H:32",
      "H:33",
      "H:34",
      "H:35",
      "H:36",
      "H:37",
      "H:38",
      "H:39",
      "H:4",
      "H:40",
      "H:41",
      "H:42",
      "H:43",
      "H:44",
      "H:45",
      "H:46",
      "H:47",
      "H:48",
      "H:49",
      "H:5",
      "H:50",
      "H:51",
      "H:52",
      "H:53",
      "H:54",
      "H:55",
      "H:56",
      "H:57",
      "H:58",
      "H:59",
      "H:6",
      "H:60",
      "H:61",
      "H:62",
      "H:63",
      "H:64",
      "H:65",
      "H:66",
      "H:67",
      "H:68",
      "H:69",
      "H:7",
      "H:70",
      "H:71",
      "H:72",
      "H:73",
      "H:74",
      "H:75",
      "H:76",
      "H:77",
      "H:78",
      "H:79",
      "H:8",
      "H:80",
      "H:81",
      "H:82",
      "H:83",
      "H:84",
      "H:85",
      "H:86",
      "H:87",
      "H:88",
      "H:89",
      "H:9",
      "H:90",
      "H:91",
      "H:92",
      "H:93",
      "H:94",
      "H:95",
      "H:96",
      "H:97",
      "H:98",
      "H:99",
      "L:10",
      "L:100",
      "L:101",
      "L:102",
      "L:103",
      "L:104",
      "L:105",
      "L:106",
      "L:107",
      "L:108",
      "L:109",
      "L:11",
      "L:110",
      "L:111",
      "L:112",
      "L:113",
      "L:114",
      "L:115",
      "L:116",
      "L:117",
      "L:118",
      "L:119",
      "L:12",
      "L:120",
      "L:121",
      "L:122",
      "L:123",
      "L:124",
      "L:125",
      "L:126",
      "L:127",
      "L:128",
      "L:129",
      "L:13",
      "L:130",
      "L:131",
      "L:132",
      "L:133",
      "L:134",
      "L:135",
      "L:136",
      "L:137",
      "L:138",
      "L:139",
      "L:14",
      "L:140",
      "L:141",
      "L:142",
      "L:143",
      "L:144",
      "L:145",
      "L:146",
      "L:147",
      "L:148",
      "L:149",
      "L:15",
      "L:150",
      "L:151",
      "L:152",
      "L:153",
      "L:154",
      "L:155",
      "L:156",
      "L:157",
      "L:158",
      "L:159",
      "L:16",
      "L:160",
      "L:161",
      "L:162",
      "L:163",
      "L:164",
      "L:165",
      "L:166",
      "L:167",
      "L:168",
      "L:169",
      "L:17",
      "L:170",
      "L:171",
      "L:172",
      "L:173",
      "L:174",
      "L:175",
      "L:176",
      "L:177",
      "L:178",
      "L:179",
      "L:18",
      "L:180",
      "L:181",
      "L:182",
      "L:183",
      "L:184",
      "L:185",
      "L:186",
      "L:187",
      "L:188",
      "L:189",
      "L:19",
      "L:190",
      "L:191",
      "L:192",
      "L:193",
      "L:194",
      "L:195",
      "L:196",
      "L:197",
      "L:198",
      "L:199",
      "L:2",
      "L:20",
      "L:202",
      "L:203",
      "L:204",
      "L:205",
      "L:206",
      "L:207",
      "L:208",
      "L:209",
      "L:21",
      "L:210",
      "L:211",
      "L:212",
      "L:213",
      "L:214",
      "L:22",
      "L:23",
      "L:24",
      "L:25",
      "L:26",
      "L:27",
      "L:28",
      "L:29",
      "L:3",
      "L:30",
      "L:31",
      "L:32",
      "L:33",
      "L:34",
      "L:35",
      "L:36",
      "L:37",
      "L:38",
      "L:39",
      "L:4",
      "L:40",
      "L:41",
      "L:42",
      "L:43",
      "L:44",
      "L:45",
      "L:46",
      "L:47",
      "L:48",
      "L:49",
      "L:5",
      "L:50",
      "L:51",
      "L:52",
      "L:53",
      "L:54",
      "L:55",
      "L:56",
      "L:57",
      "L:58",
      "L:59",
      "L:6",
      "L:60",
      "L:61",
      "L:62",
      "L:63",
      "L:64",
      "L:65",
      "L:66",
      "L:67",
      "L:68",
      "L:69",
      "L:7",
      "L:70",
      "L:71",
      "L:72",
      "L:73",
      "L:74",
      "L:75",
      "L:76",
      "L:77",
      "L:78",
      "L:79",
      "L:8",
      "L:80",
      "L:81",
      "L:82",
      "L:83",
      "L:84",
      "L:85",
      "L:86",
      "L:87",
      "L:88",
      "L:89",
      "L:9",
      "L:90",
      "L:91",
      "L:92",
      "L:93",
      "L:94",
      "L:95",
      "L:96",
      "L:97",
      "L:98",
      "L:99"
    ],
    "H:4": [
      "H:10",
      "H:100",
      "H:101",
      "H:102",
      "H:103",
      "H:104",
      "H:105",
      "H:106",
      "H:107",
      "H:108",
      "H:109",
      "H:11",
      "H:110",
      "H:111",
      "H:112",
      "H:113",
      "H:114",
      "H:115",
      "H:116",
      "H:117",
      "H:118",
      "H:119",
      "H:12",
      "H:120",
      "H:121",
      "H:122",
      "H:123",
      "H:124",
      "H:125",
      "H:126",
      "H:127",
      "H:128",
      "H:129",
      "H:13",
      "H:130",
      "H:131",
      "H:132",
      "H:133",
      "H:134",
      "H:135",
      "H:136",
      "H:14",
      "H:140",
      "H:141",
      "H:142",
      "H:143",
      "H:144",
      "H:145",
      "H:146",
      "H:147",
      "H:148",
      "H:149",
      "H:15",
      "H:150",
      "H:151",
      "H:152",
      "H:153",
      "H:154",
      "H:155",
      "H:156",
      "H:157",
      "H:158",
      "H:159",
      "H:16",
      "H:160",
      "H:161",
      "H:162",
      "H:163",
      "H:164",
      "H:165",
      "H:166",
      "H:167",
      "H:168",
      "H:169",
      "H:17",
      "H:170",
      "H:171",
      "H:172",
      "H:173",
      "H:174",
      "H:175",
      "H:176",
      "H:177",
      "H:178",
      "H:179",
      "H:18",
      "H:180",
      "H:181",
      "H:182",
      "H:183",
      "H:184",
      "H:185",
      "H:186",
      "H:187",
      "H:188",
      "H:189",
      "H:19",
      "H:190",
      "H:191",
      "H:192",
      "H:193",
      "H:194",
      "H:195",
      "H:196",
      "H:197",
      "H:198",
      "H:199",
      "H:2",
      "H:20",
      "H:200",
      "H:201",
      "H:202",
      "H:203",
      "H:204",
      "H:205",
      "H:206",
      "H:207",
      "H:208",
      "H:209",
      "H:21",
      "H:210",
      "H:211",
      "H:212",
      "H:213",
      "H:214",
      "H:215",
      "H:216",
      "H:217",
      "H:218",
      "H:219",
      "H:22",
      "H:220",
      "H:221",
      "H:222",
      "H:23",
      "H:24",
      "H:25",
      "H:26",
      "H:27",
      "H:28",
      "H:29",
      "H:3",
      "H:30",
      "H:31",
      "H:32",
      "H:33",
      "H:34",
      "H:35",
      "H:36",
      "H:37",
      "H:38",
      "H:39",
      "H:40",
      "H:41",
      "H:42",
      "H:43",
      "H:44",
      "H:45",
      "H:46",
      "H:47",
      "H:48",
      "H:49",
      "H:5",
      "H:50",
      "H:51",
      "H:52",
      "H:53",
      "H:54",
      "H:55",
      "H:56",
      "H:57",
      "H:58",
      "H:59",
      "H:6",
      "H:60",
      "H:61",
      "H:62",
      "H:63",
      "H:64",
      "H:65",
      "H:66",
      "H:67",
      "H:68",
      "H:69",
      "H:7",
      "H:70",
      "H:71",
      "H:72",
      "H:73",
      "H:74",
      "H:75",
      "H:76",
      "H:77",
      "H:78",
      "H:79",
      "H:8",
      "H:80",
      "H:81",
      "H:82",
      "H:83",
      "H:84",
      "H:85",
      "H:86",
      "H:87",
      "H:88",
      "H:89",
      "H:9",
      "H:90",
      "H:91",
      "H:92",
      "H:93",
      "H:94",
      "H:95",
      "H:96",
      "H:97",
      "H:98",
      "H:99",
      "L:10",
      "L:100",
      "L:101",
      "L:102",
      "L:103",
      "L:104",
      "L:105",
      "L:106",
      "L:107",
      "L:108",
      "L:109",
      "L:11",
      "L:110",
      "L:111",
      "L:112",
      "L:113",
      "L:114",
      "L:115",
      "L:116",
      "L:117",
      "L:118",
      "L:119",
      "L:12",
      "L:120",
      "L:121",
      "L:122",
      "L:123",
      "L:124",
      "L:125",
      "L:126",
      "L:127",
      "L:128",
      "L:129",
      "L:13",
      "L:130",
      "L:131",
      "L:132",
      "L:133",
      "L:134",
      "L:135",
      "L:136",
      "L:137",
      "L:138",
      "L:139",
      "L:14",
      "L:140",
      "L:141",
      "L:142",
      "L:143",
      "L:144",
      "L:145",
      "L:146",
      "L:147",
      "L:148",
      "L:149",
      "L:15",
      "L:150",
      "L:151",
      "L:152",
      "L:153",
      "L:154",
      "L:155",
      "L:156",
      "L:157",
      "L:158",
      "L:159",
      "L:16",
      "L:160",
      "L:161",
      "L:162",
      "L:163",
      "L:164",
      "L:165",
      "L:166",
      "L:167",
      "L:168",
      "L:169",
      "L:17",
      "L:170",
      "L:171",
      "L:172",
      "L:173",
      "L:174",
      "L:175",
      "L:176",
      "L:177",
      "L:178",
      "L:179",
      "L:18",
      "L:180",
      "L:181",
      "L:182",
      "L:183",
      "L:184",
      "L:185",
      "L:186",
      "L:187",
      "L:188",
      "L:189",
      "L:19",
      "L:190",
      "L:191",
      "L:192",
      "L:193",
      "L:194",
      "L:195",
      "L:196",
      "L:197",
      "L:198",
      "L:199",
      "L:2",
      "L:20",
      "L:202",
      "L:203",
      "L:204",
      "L:205",
      "L:206",
      "L:207",
      "L:208",
      "L:209",
      "L:21",
      "L:210",
      "L:211",
      "L:212",
      "L:213",
      "L:214",
      "L:22",
      "L:23",
      "L:24",
      "L:25",
      "L:26",
      "L:27",
      "L:28",
      "L:29",
      "L:3",
      "L:30",
      "L:31",
      "L:32",
      "L:33",
      "L:34",
      "L:35",
      "L:36",
      "L:37",
      "L:38",
      "L:39",
      "L:4",
      "L:40",
      "L:41",
      "L:42",
      "L:43",
      "L:44",
      "L:45",
      "L:46",
      "L:47",
      "L:48",
      "L:49",
      "L:5",
      "L:50",
      "L:51",
      "L:52",
      "L:53",
      "L:54",
      "L:55",
      "L:56",
      "L:57",
      "L:58",
      "L:59",
      "L:6",
      "L:60",
      "L:61",
      "L:62",
      "L:63",
      "L:64",
      "L:65",
      "L:66",
      "L:67",
      "L:68",
      "L:69",
      "L:7",
      "L:70",
      "L:71",
      "L:72",
      "L:73",
      "L:74",
      "L:75",
      "L:76",
      "L:77",
      "L:78",
      "L:79",
      "L:8",
      "L:80",
      "L:81",
      "L:82",
      "L:83",
      "L:84",
      "L:85",
      "L:86",
      "L:87",
      "L:88",
      "L:89",
      "L:9",
      "L:90",
      "L:91",
      "L:92",
      "L:93",
      "L:94",
      "L:95",
      "L:96",
      "L:97",
      "L:98",
      "L:99"
    ],
    "H:5": [
      "H:10",
      "H:100",
      "H:101",
      "H:102",
      "H:103",
      "H:104",
      "H:105",
      "H:106",
      "H:107",
      "H:108",
      "H:109",
      "H:11",
      "H:110",
      "H:111",
      "H:112",
      "H:113",
      "H:114",
      "H:115",
      "H:116",
      "H:117",
      "H:118",
      "H:119",
      "H:12",
      "H:120",
      "H:121",
      "H:122",
      "H:123",
      "H:124",
      "H:125",
      "H:126",
      "H:127",
      "H:128",
      "H:129",
      "H:13",
      "H:130",
      "H:131",
      "H:132",
      "H:133",
      "H:134",
      "H:135",
      "H:136",
      "H:14",
      "H:140",
      "H:141",
      "H:142",
      "H:143",
      "H:144",
      "H:145",
      "H:146",
      "H:147",
      "H:148",
      "H:149",
      "H:15",
      "H:150",
      "H:151",
      "H:152",
      "H:153",
      "H:154",
      "H:155",
      "H:156",
      "H:157",
      "H:158",
      "H:159",
      "H:16",
      "H:160",
      "H:161",
      "H:162",
      "H:163",
      "H:164",
      "H:165",
      "H:166",
      "H:167",
      "H:168",
      "H:169",
      "H:17",
      "H:170",
      "H:171",
      "H:172",
      "H:173",
      "H:174",
      "H:175",
      "H:176",
      "H:177",
      "H:178",
      "H:179",
      "H:18",
      "H:180",
      "H:181",
      "H:182",
      "H:183",
      "H:184",
      "H:185",
      "H:186",
      "H:187",
      "H:188",
      "H:189",
      "H:19",
      "H:190",
      "H:191",
      "H:192",
      "H:193",
      "H:194",
      "H:195",
      "H:196",
      "H:197",
      "H:198",
      "H:199",
      "H:2",
      "H:20",
      "H:200",
      "H:201",
      "H:202",
      "H:203",
      "H:204",
      "H:205",
      "H:206",
      "H:207",
      "H:208",
      "H:209",
      "H:21",
      "H:210",
      "H:211",
      "H:212",
      "H:213",
      "H:214",
      "H:215",
      "H:216",
      "H:217",
      "H:218",
      "H:219",
      "H:22",
      "H:220",
      "H:221",
      "H:222",
      "H:23",
      "H:24",
      "H:25",
      "H:26",
      "H:27",
      "H:28",
      "H:29",
      "H:3",
      "H:30",
      "H:31",
      "H:32",
      "H:33",
      "H:34",
      "H:35",
      "H:36",
      "H:37",
      "H:38",
      "H:39",
      "H:4",
      "H:40",
      "H:41",
      "H:42",
      "H:43",
      "H:44",
      "H:45",
      "H:46",
      "H:47",
      "H:48",
      "H:49",
      "H:50",
      "H:51",
      "H:52",
      "H:53",
      "H:54",
      "H:55",
      "H:56",
      "H:57",
      "H:58",
      "H:59",
      "H:6",
      "H:60",
      "H:61",
      "H:62",
      "H:63",
      "H:64",
      "H:65",
      "H:66",
      "H:67",
      "H:68",
      "H:69",
      "H:7",
      "H:70",
      "H:71",
      "H:72",
      "H:73",
      "H:74",
      "H:75",
      "H:76",
      "H:77",
      "H:78",
      "H:79",
      "H:8",
      "H:80",
      "H:81",
      "H:82",
      "H:83",
      "H:84",
      "H:85",
      "H:86",
      "H:87",
      "H:88",
      "H:89",
      "H:9",
      "H:90",
      "H:91",
      "H:92",
      "H:93",
      "H:94",
      "H:95",
      "H:96",
      "H:97",
      "H:98",
      "H:99",
      "L:10",
      "L:100",
      "L:101",
      "L:102",
      "L:103",
      "L:104",
      "L:105",
      "L:106",
      "L:107",
      "L:108",
      "L:109",
      "L:11",
      "L:110",
      "L:111",
      "L:112",
      "L:113",
      "L:114",
      "L:115",
      "L:116",
      "L:117",
      "L:118",
      "L:119",
      "L:12",
      "L:120",
      "L:121",
      "L:122",
      "L:123",
      "L:124",
      "L:125",
      "L:126",
      "L:127",
      "L:128",
      "L:129",
      "L:13",
      "L:130",
      "L:131",
      "L:132",
      "L:133",
      "L:134",
      "L:135",
      "L:136",
      "L:137",
      "L:138",
      "L:139",
      "L:14",
      "L:140",
      "L:141",
      "L:142",
      "L:143",
      "L:144",
      "L:145",
      "L:146",
      "L:147",
      "L:148",
      "L:149",
      "L:15",
      "L:150",
      "L:151",
      "L:152",
      "L:153",
      "L:154",
      "L:155",
      "L:156",
      "L:157",
      "L:158",
      "L:159",
      "L:16",
      "L:160",
      "L:161",
      "L:162",
      "L:163",
      "L:164",
      "L:165",
      "L:166",
      "L:167",
      "L:168",
      "L:169",
      "L:17",
      "L:170",
      "L:171",
      "L:172",
      "L:173",
      "L:174",
      "L:175",
      "L:176",
      "L:177",
      "L:178",
      "L:179",
      "L:18",
      "L:180",
      "L:181",
      "L:182",
      "L:183",
      "L:184",
      "L:185",
      "L:186",
      "L:187",
      "L:188",
      "L:189",
      "L:19",
      "L:190",
      "L:191",
      "L:192",
      "L:193",
      "L:194",
      "L:195",
      "L:196",
      "L:197",
      "L:198",
      "L:199",
      "L:2",
      "L:20",
      "L:202",
      "L:203",
      "L:204",
      "L:205",
      "L:206",
      "L:207",
      "L:208",
      "L:209",
      "L:21",
      "L:210",
      "L:211",
      "L:212",
      "L:213",
      "L:214",
      "L:22",
      "L:23",
      "L:24",
      "L:25",
      "L:26",
      "L:27",
      "L:28",
      "L:29",
      "L:3",
      "L:30",
      "L:31",
      "L:32",
      "L:33",
      "L:34",
      "L:35",
      "L:36",
      "L:37",
      "L:38",
      "L:39",
      "L:4",
      "L:40",
      "L:41",
      "L:42",
      "L:43",
      "L:44",
      "L:45",
      "L:46",
      "L:47",
      "L:48",
      "L:49",
      "L:5",
      "L:50",
      "L:51",
      "L:52",
      "L:53",
      "L:54",
      "L:55",
      "L:56",
      "L:57",
      "L:58",
      "L:59",
      "L:6",
      "L:60",
      "L:61",
      "L:62",
      "L:63",
      "L:64",
      "L:65",
      "L:66",
      "L:67",
      "L:68",
      "L:69",
      "L:7",
      "L:70",
      "L:71",
      "L:72",
      "L:73",
      "L:74",
      "L:75",
      "L:76",
      "L:77",
      "L:78",
      "L:79",
      "L:8",
      "L:80",
      "L:81",
      "L:82",
      "L:83",
      "L:84",
      "L:85",
      "L:86",
      "L:87",
      "L:88",
      "L:89",
      "L:9",
      "L:90",
      "L:91",
      "L:92",
      "L:93",
      "L:94",
      "L:95",
      "L:96",
      "L:97",
      "L:98",
      "L:99"
    ],
    "H:6": [
      "H:10",
      "H:100",
      "H:101",
      "H:102",
      "H:103",
      "H:104",
      "H:105",
      "H:106",
      "H:107",
      "H:108",
      "H:109",
      "H:11",
      "H:110",
      "H:111",
      "H:112",
      "H:113",
      "H:114",
      "H:115",
      "H:116",
      "H:117",
      "H:118",
      "H:119",
      "H:12",
      "H:120",
      "H:121",
      "H:122",
      "H:123",
      "H:124",
      "H:125",
      "H:126",
      "H:127",
      "H:128",
      "H:129",
      "H:13",
      "H:130",
      "H:131",
      "H:132",
      "H:133",
      "H:134",
      "H:135",
      "H:136",
      "H:14",
      "H:140",
      "H:141",
      "H:142",
      "H:143",
      "H:144",
      "H:145",
      "H:146",
      "H:147",
      "H:148",
      "H:149",
      "H:15",
      "H:150",
      "H:151",
      "H:152",
      "H:153",
      "H:154",
      "H:155",
      "H:156",
      "H:157",
      "H:158",
      "H:159",
      "H:16",
      "H:160",
      "H:161",
      "H:162",
      "H:163",
      "H:164",
      "H:165",
      "H:166",
      "H:167",
      "H:168",
      "H:169",
      "H:17",
      "H:170",
      "H:171",
      "H:172",
      "H:173",
      "H:174",
      "H:175",
      "H:176",
      "H:177",
      "H:178",
      "H:179",
      "H:18",
      "H:180",
      "H:181",
      "H:182",
      "H:183",
      "H:184",
      "H:185",
      "H:186",
      "H:187",
      "H:188",
      "H:189",
      "H:19",
      "H:190",
      "H:191",
      "H:192",
      "H:193",
      "H:194",
      "H:195",
      "H:196",
      "H:197",
      "H:198",
      "H:199",
      "H:2",
      "H:20",
      "H:200",
      "H:201",
      "H:202",
      "H:203",
      "H:204",
      "H:205",
      "H:206",
      "H:207",
      "H:208",
      "H:209",
      "H:21",
      "H:210",
      "H:211",
      "H:212",
      "H:213",
      "H:214",
      "H:215",
      "H:216",
      "H:217",
      "H:218",
      "H:219",
      "H:22",
      "H:220",
      "H:221",
      "H:222",
      "H:23",
      "H:24",
      "H:25",
      "H:26",
      "H:27",
      "H:28",
      "H:29",
      "H:3",
      "H:30",
      "H:31",
      "H:32",
      "H:33",
      "H:34",
      "H:35",
      "H:36",
      "H:37",
      "H:38",
      "H:39",
      "H:4",
      "H:40",
      "H:41",
      "H:42",
      "H:43",
      "H:44",
      "H:45",
      "H:46",
      "H:47",
      "H:48",
      "H:49",
      "H:5",
      "H:50",
      "H:51",
      "H:52",
      "H:53",
      "H:54",
      "H:55",
      "H:56",
      "H:57",
      "H:58",
      "H:59",
      "H:60",
      "H:61",
      "H:62",
      "H:63",
      "H:64",
      "H:65",
      "H:66",
      "H:67",
      "H:68",
      "H:69",
      "H:7",
      "H:70",
      "H:71",
      "H:72",
      "H:73",
      "H:74",
      "H:75",
      "H:76",
      "H:77",
      "H:78",
      "H:79",
      "H:8",
      "H:80",
      "H:81",
      "H:82",
      "H:83",
      "H:84",
      "H:85",
      "H:86",
      "H:87",
      "H:88",
      "H:89",
      "H:9",
      "H:90",
      "H:91",
      "H:92",
      "H:93",
      "H:94",
      "H:95",
      "H:96",
      "H:97",
      "H:98",
      "H:99",
      "L:10",
      "L:100",
      "L:101",
      "L:102",
      "L:103",
      "L:104",
      "L:105",
      "L:106",
      "L:107",
      "L:108",
      "L:109",
      "L:11",
      "L:110",
      "L:111",
      "L:112",
      "L:113",
      "L:114",
      "L:115",
      "L:116",
      "L:117",
      "L:118",
      "L:119",
      "L:12",
      "L:120",
      "L:121",
      "L:122",
      "L:123",
      "L:124",
      "L:125",
      "L:126",
      "L:127",
      "L:128",
      "L:129",
      "L:13",
      "L:130",
      "L:131",
      "L:132",
      "L:133",
      "L:134",
      "L:135",
      "L:136",
      "L:137",
      "L:138",
      "L:139",
      "L:14",
      "L:140",
      "L:141",
      "L:142",
      "L:143",
      "L:144",
      "L:145",
      "L:146",
      "L:147",
      "L:148",
      "L:149",
      "L:15",
      "L:150",
      "L:151",
      "L:152",
      "L:153",
      "L:154",
      "L:155",
      "L:156",
      "L:157",
      "L:158",
      "L:159",
      "L:16",
      "L:160",
      "L:161",
      "L:162",
      "L:163",
      "L:164",
      "L:165",
      "L:166",
      "L:167",
      "L:168",
      "L:169",
      "L:17",
      "L:170",
      "L:171",
      "L:172",
      "L:173",
      "L:174",
      "L:175",
      "L:176",
      "L:177",
      "L:178",
      "L:179",
      "L:18",
      "L:180",
      "L:181",
      "L:182",
      "L:183",
      "L:184",
      "L:185",
      "L:186",
      "L:187",
      "L:188",
      "L:189",
      "L:19",
      "L:190",
      "L:191",
      "L:192",
      "L:193",
      "L:194",
      "L:195",
      "L:196",
      "L:197",
      "L:198",
      "L:199",
      "L:2",
      "L:20",
      "L:202",
      "L:203",
      "L:204",
      "L:205",
      "L:206",
      "L:207",
      "L:208",
      "L:209",
      "L:21",
      "L:210",
      "L:211",
      "L:212",
      "L:213",
      "L:214",
      "L:22",
      "L:23",
      "L:24",
      "L:25",
      "L:26",
      "L:27",
      "L:28",
      "L:29",
      "L:3",
      "L:30",
      "L:31",
      "L:32",
      "L:33",
      "L:34",
      "L:35",
      "L:36",
      "L:37",
      "L:38",
      "L:39",
      "L:4",
      "L:40",
      "L:41",
      "L:42",
      "L:43",
      "L:44",
      "L:45",
      "L:46",
      "L:47",
      "L:48",
      "L:49",
      "L:5",
      "L:50",
      "L:51",
      "L:52",
      "L:53",
      "L:54",
      "L:55",
      "L:56",
      "L:57",
      "L:58",
      "L:59",
      "L:6",
      "L:60",
      "L:61",
      "L:62",
      "L:63",
      "L:64",
      "L:65",
      "L:66",
      "L:67",
      "L:68",
      "L:69",
      "L:7",
      "L:70",
      "L:71",
      "L:72",
      "L:73",
      "L:74",
      "L:75",
      "L:76",
      "L:77",
      "L:78",
      "L:79",
      "L:8",
      "L:80",
      "L:81",
      "L:82",
      "L:83",
      "L:84",
      "L:85",
      "L:86",
      "L:87",
      "L:88",
      "L:89",
      "L:9",
      "L:90",
      "L:91",
      "L:92",
      "L:93",
      "L:94",
      "L:95",
      "L:96",
      "L:97",
      "L:98",
      "L:99"
    ],
    "H:7": [
      "H:10",
      "H:100",
      "H:101",
      "H:102",
      "H:103",
      "H:104",
      "H:105",
      "H:106",
      "H:107",
      "H:108",
      "H:109",
      "H:11",
      "H:110",
      "H:111",
      "H:112",
      "H:113",
      "H:114",
      "H:115",
      "H:116",
      "H:117",
      "H:118",
      "H:119",
      "H:12",
      "H:120",
      "H:121",
      "H:122",
      "H:123",
      "H:124",
      "H:125",
      "H:126",
      "H:127",
      "H:128",
      "H:129",
      "H:13",
      "H:130",
      "H:131",
      "H:132",
      "H:133",
      "H:134",
      "H:135",
      "H:136",
      "H:14",
      "H:140",
      "H:141",
      "H:142",
      "H:143",
      "H:144",
      "H:145",
      "H:146",
      "H:147",
      "H:148",
      "H:149",
      "H:15",
      "H:150",
      "H:151",
      "H:152",
      "H:153",
      "H:154",
      "H:155",
      "H:156",
      "H:157",
      "H:158",
      "H:159",
      "H:16",
      "H:160",
      "H:161",
      "H:162",
      "H:163",
      "H:164",
      "H:165",
      "H:166",
      "H:167",
      "H:168",
      "H:169",
      "H:17",
      "H:170",
      "H:171",
      "H:172",
      "H:173",
      "H:174",
      "H:175",
      "H:176",
      "H:177",
      "H:178",
      "H:179",
      "H:18",
      "H:180",
      "H:181",
      "H:182",
      "H:183",
      "H:184",
      "H:185",
      "H:186",
      "H:187",
      "H:188",
      "H:189",
      "H:19",
      "H:190",
      "H:191",
      "H:192",
      "H:193",
      "H:194",
      "H:195",
      "H:196",
      "H:197",
      "H:198",
      "H:199",
      "H:2",
      "H:20",
      "H:200",
      "H:201",
      "H:202",
      "H:203",
      "H:204",
      "H:205",
      "H:206",
      "H:207",
      "H:208",
      "H:209",
      "H:21",
      "H:210",
      "H:211",
      "H:212",
      "H:213",
      "H:214",
      "H:215",
      "H:216",
      "H:217",
      "H:218",
      "H:219",
      "H:22",
      "H:220",
      "H:221",
      "H:222",
      "H:23",
      "H:24",
      "H:25",
      "H:26",
      "H:27",
      "H:28",
      "H:29",
      "H:3",
      "H:30",
      "H:31",
      "H:32",
      "H:33",
      "H:34",
      "H:35",
      "H:36",
      "H:37",
      "H:38",
      "H:39",
      "H:4",
      "H:40",
      "H:41",
      "H:42",
      "H:43",
      "H:44",
      "H:45",
      "H:46",
      "H:47",
      "H:48",
      "H:49",
      "H:5",
      "H:50",
      "H:51",
      "H:52",
      "H:53",
      "H:54",
      "H:55",
      "H:56",
      "H:57",
      "H:58",
      "H:59",
      "H:6",
      "H:60",
      "H:61",
      "H:62",
      "H:63",
      "H:64",
      "H:65",
      "H:66",
      "H:67",
      "H:68",
      "H:69",
      "H:70",
      "H:71",
      "H:72",
      "H:73",
      "H:74",
      "H:75",
      "H:76",
      "H:77",
      "H:78",
      "H:79",
      "H:8",
      "H:80",
      "H:81",
      "H:82",
      "H:83",
      "H:84",
      "H:85",
      "H:86",
      "H:87",
      "H:88",
      "H:89",
      "H:9",
      "H:90",
      "H:91",
      "H:92",
      "H:93",
      "H:94",
      "H:95",
      "H:96",
      "H:97",
      "H:98",
      "H:99",
      "L:10",
      "L:100",
      "L:101",
      "L:102",
      "L:103",
      "L:104",
      "L:105",
      "L:106",
      "L:107",
      "L:108",
      "L:109",
      "L:11",
      "L:110",
      "L:111",
      "L:112",
      "L:113",
      "L:114",
      "L:115",
      "L:116",
      "L:117",
      "L:118",
      "L:119",
      "L:12",
      "L:120",
      "L:121",
      "L:122",
      "L:123",
      "L:124",
      "L:125",
      "L:126",
      "L:127",
      "L:128",
      "L:129",
      "L:13",
      "L:130",
      "L:131",
      "L:132",
      "L:133",
      "L:134",
      "L:135",
      "L:136",
      "L:137",
      "L:138",
      "L:139",
      "L:14",
      "L:140",
      "L:141",
      "L:142",
      "L:143",
      "L:144",
      "L:145",
      "L:146",
      "L:147",
      "L:148",
      "L:149",
      "L:15",
      "L:150",
      "L:151",
      "L:152",
      "L:153",
      "L:154",
      "L:155",
      "L:156",
      "L:157",
      "L:158",
      "L:159",
      "L:16",
      "L:160",
      "L:161",
      "L:162",
      "L:163",
      "L:164",
      "L:165",
      "L:166",
      "L:167",
      "L:168",
      "L:169",
      "L:17",
      "L:170",
      "L:171",
      "L:172",
      "L:173",
      "L:174",
      "L:175",
      "L:176",
      "L:177",
      "L:178",
      "L:179",
      "L:18",
      "L:180",
      "L:181",
      "L:182",
      "L:183",
      "L:184",
      "L:185",
      "L:186",
      "L:187",
      "L:188",
      "L:189",
      "L:19",
      "L:190",
      "L:191",
      "L:192",
      "L:193",
      "L:194",
      "L:195",
      "L:196",
      "L:197",
      "L:198",
      "L:199",
      "L:2",
      "L:20",
      "L:202",
      "L:203",
      "L:204",
      "L:205",
      "L:206",
      "L:207",
      "L:208",
      "L:209",
      "L:21",
      "L:210",
      "L:211",
      "L:212",
      "L:213",
      "L:214",
      "L:22",
      "L:23",
      "L:24",
      "L:25",
      "L:26",
      "L:27",
      "L:28",
      "L:29",
      "L:3",
      "L:30",
      "L:31",
      "L:32",
      "L:33",
      "L:34",
      "L:35",
      "L:36",
      "L:37",
      "L:38",
      "L:39",
      "L:4",
      "L:40",
      "L:41",
      "L:42",
      "L:43",
      "L:44",
      "L:45",
      "L:46",
      "L:47",
      "L:48",
      "L:49",
      "L:5",
      "L:50",
      "L:51",
      "L:52",
      "L:53",
      "L:54",
      "L:55",
      "L:56",
      "L:57",
      "L:58",
      "L:59",
      "L:6",
      "L:60",
      "L:61",
      "L:62",
      "L:63",
      "L:64",
      "L:65",
      "L:66",
      "L:67",
      "L:68",
      "L:69",
      "L:7",
      "L:70",
      "L:71",
      "L:72",
      "L:73",
      "L:74",
      "L:75",
      "L:76",
      "L:77",
      "L:78",
      "L:79",
      "L:8",
      "L:80",
      "L:81",
      "L:82",
      "L:83",
      "L:84",
      "L:85",
      "L:86",
      "L:87",
      "L:88",
      "L:89",
      "L:9",
      "L:90",
      "L:91",
      "L:92",
      "L:93",
      "L:94",
      "L:95",
      "L:96",
      "L:97",
      "L:98",
      "L:99"
    ],
    "H:8": [
      "H:10",
      "H:100",
      "H:101",
      "H:102",
      "H:103",
      "H:104",
      "H:105",
      "H:106",
      "H:107",
      "H:108",
      "H:109",
      "H:11",
      "H:110",
      "H:111",
      "H:112",
      "H:113",
      "H:114",
      "H:115",
      "H:116",
      "H:117",
      "H:118",
      "H:119",
      "H:12",
      "H:120",
      "H:121",
      "H:122",
      "H:123",
      "H:124",
      "H:125",
      "H:126",
      "H:127",
      "H:128",
      "H:129",
      "H:13",
      "H:130",
      "H:131",
      "H:132",
      "H:133",
      "H:134",
      "H:135",
      "H:136",
      "H:14",
      "H:140",
      "H:141",
      "H:142",
      "H:143",
      "H:144",
      "H:145",
      "H:146",
      "H:147",
      "H:148",
      "H:149",
      "H:15",
      "H:150",
      "H:151",
      "H:152",
      "H:153",
      "H:154",
      "H:155",
      "H:156",
      "H:157",
      "H:158",
      "H:159",
      "H:16",
      "H:160",
      "H:161",
      "H:162",
      "H:163",
      "H:164",
      "H:165",
      "H:166",
      "H:167",
      "H:168",
      "H:169",
      "H:17",
      "H:170",
      "H:171",
      "H:172",
      "H:173",
      "H:174",
      "H:175",
      "H:176",
      "H:177",
      "H:178",
      "H:179",
      "H:18",
      "H:180",
      "H:181",
      "H:182",
      "H:183",
      "H:184",
      "H:185",
      "H:186",
      "H:187",
      "H:188",
      "H:189",
      "H:19",
      "H:190",
      "H:191",
      "H:192",
      "H:193",
      "H:194",
      "H:195",
      "H:196",
      "H:197",
      "H:198",
      "H:199",
      "H:2",
      "H:20",
      "H:200",
      "H:201",
      "H:202",
      "H:203",
      "H:204",
      "H:205",
      "H:206",
      "H:207",
      "H:208",
      "H:209",
      "H:21",
      "H:210",
      "H:211",
      "H:212",
      "H:213",
      "H:214",
      "H:215",
      "H:216",
      "H:217",
      "H:218",
      "H:219",
      "H:22",
      "H:220",
      "H:221",
      "H:222",
      "H:23",
      "H:24",
      "H:25",
      "H:26",
      "H:27",
      "H:28",
      "H:29",
      "H:3",
      "H:30",
      "H:31",
      "H:32",
      "H:33",
      "H:34",
      "H:35",
      "H:36",
      "H:37",
      "H:38",
      "H:39",
      "H:4",
      "H:40",
      "H:41",
      "H:42",
      "H:43",
      "H:44",
      "H:45",
      "H:46",
      "H:47",
      "H:48",
      "H:49",
      "H:5",
      "H:50",
      "H:51",
      "H:52",
      "H:53",
      "H:54",
      "H:55",
      "H:56",
      "H:57",
      "H:58",
      "H:59",
      "H:6",
      "H:60",
      "H:61",
      "H:62",
      "H:63",
      "H:64",
      "H:65",
      "H:66",
      "H:67",
      "H:68",
      "H:69",
      "H:7",
      "H:70",
      "H:71",
      "H:72",
      "H:73",
      "H:74",
      "H:75",
      "H:76",
      "H:77",
      "H:78",
      "H:79",
      "H:80",
      "H:81",
      "H:82",
      "H:83",
      "H:84",
      "H:85",
      "H:86",
      "H:87",
      "H:88",
      "H:89",
      "H:9",
      "H:90",
      "H:91",
      "H:92",
      "H:93",
      "H:94",
      "H:95",
      "H:96",
      "H:97",
      "H:98",
      "H:99",
      "L:10",
      "L:100",
      "L:101",
      "L:102",
      "L:103",
      "L:104",
      "L:105",
      "L:106",
      "L:107",
      "L:108",
      "L:109",
      "L:11",
      "L:110",
      "L:111",
      "L:112",
      "L:113",
      "L:114",
      "L:115",
      "L:116",
      "L:117",
      "L:118",
      "L:119",
      "L:12",
      "L:120",
      "L:121",
      "L:122",
      "L:123",
      "L:124",
      "L:125",
      "L:126",
      "L:127",
      "L:128",
      "L:129",
      "L:13",
      "L:130",
      "L:131",
      "L:132",
      "L:133",
      "L:134",
      "L:135",
      "L:136",
      "L:137",
      "L:138",
      "L:139",
      "L:14",
      "L:140",
      "L:141",
      "L:142",
      "L:143",
      "L:144",
      "L:145",
      "L:146",
      "L:147",
      "L:148",
      "L:149",
      "L:15",
      "L:150",
      "L:151",
      "L:152",
      "L:153",
      "L:154",
      "L:155",
      "L:156",
      "L:157",
      "L:158",
      "L:159",
      "L:16",
      "L:160",
      "L:161",
      "L:162",
      "L:163",
      "L:164",
      "L:165",
      "L:166",
      "L:167",
      "L:168",
      "L:169",
      "L:17",
      "L:170",
      "L:171",
      "L:172",
      "L:173",
      "L:174",
      "L:175",
      "L:176",
      "L:177",
      "L:178",
      "L:179",
      "L:18",
      "L:180",
      "L:181",
      "L:182",
      "L:183",
      "L:184",
      "L:185",
      "L:186",
      "L:187",
      "L:188",
      "L:189",
      "L:19",
      "L:190",
      "L:191",
      "L:192",
      "L:193",
      "L:194",
      "L:195",
      "L:196",
      "L:197",
      "L:198",
      "L:199",
      "L:2",
      "L:20",
      "L:202",
      "L:203",
      "L:204",
      "L:205",
      "L:206",
      "L:207",
      "L:208",
      "L:209",
      "L:21",
      "L:210",
      "L:211",
      "L:212",
      "L:213",
      "L:214",
      "L:22",
      "L:23",
      "L:24",
      "L:25",
      "L:26",
      "L:27",
      "L:28",
      "L:29",
      "L:3",
      "L:30",
      "L:31",
      "L:32",
      "L:33",
      "L:34",
      "L:35",
      "L:36",
      "L:37",
      "L:38",
      "L:39",
      "L:4",
      "L:40",
      "L:41",
      "L:42",
      "L:43",
      "L:44",
      "L:45",
      "L:46",
      "L:47",
      "L:48",
      "L:49",
      "L:5",
      "L:50",
      "L:51",
      "L:52",
      "L:53",
      "L:54",
      "L:55",
      "L:56",
      "L:57",
      "L:58",
      "L:59",
      "L:6",
      "L:60",
      "L:61",
      "L:62",
      "L:63",
      "L:64",
      "L:65",
      "L:66",
      "L:67",
      "L:68",
      "L:69",
      "L:7",
      "L:70",
      "L:71",
      "L:72",
      "L:73",
      "L:74",
      "L:75",
      "L:76",
      "L:77",
      "L:78",
      "L:79",
      "L:8",
      "L:80",
      "L:81",
      "L:82",
      "L:83",
      "L:84",
      "L:85",
      "L:86",
      "L:87",
      "L:88",
      "L:89",
      "L:9",
      "L:90",
      "L:91",
      "L:92",
      "L:93",
      "L:94",
      "L:95",
      "L:96",
      "L:97",
      "L:98",
      "L:99"
    ],
    "H:9": [
      "H:10",
      "H:100",
      "H:101",
      "H:102",
      "H:103",
      "H:104",
      "H:105",
      "H:106",
      "H:107",
      "H:108",
      "H:109",
      "H:11",
      "H:110",
      "H:111",
      "H:112",
      "H:113",
      "H:114",
      "H:115",
      "H:116",
      "H:117",
      "H:118",
      "H:119",
      "H:12",
      "H:120",
      "H:121",
      "H:122",
      "H:123",
      "H:124",
      "H:125",
      "H:126",
      "H:127",
      "H:128",
      "H:129",
      "H:13",
      "H:130",
      "H:131",
      "H:132",
      "H:133",
      "H:134",
      "H:135",
      "H:136",
      "H:14",
      "H:140",
      "H:141",
      "H:142",
      "H:143",
      "H:144",
      "H:145",
      "H:146",
      "H:147",
      "H:148",
      "H:149",
      "H:15",
      "H:150",
      "H:151",
      "H:152",
      "H:153",
      "H:154",
      "H:155",
      "H:156",
      "H:157",
      "H:158",
      "H:159",
      "H:16",
      "H:160",
      "H:161",
      "H:162",
      "H:163",
      "H:164",
      "H:165",
      "H:166",
      "H:167",
      "H:168",
      "H:169",
      "H:17",
      "H:170",
      "H:171",
      "H:172",
      "H:173",
      "H:174",
      "H:175",
      "H:176",
      "H:177",
      "H:178",
      "H:179",
      "H:18",
      "H:180",
      "H:181",
      "H:182",
      "H:183",
      "H:184",
      "H:185",
      "H:186",
      "H:187",
      "H:188",
      "H:189",
      "H:19",
      "H:190",
      "H:191",
      "H:192",
      "H:193",
      "H:194",
      "H:195",
      "H:196",
      "H:197",
      "H:198",
      "H:199",
      "H:2",
      "H:20",
      "H:200",
      "H:201",
      "H:202",
      "H:203",
      "H:204",
      "H:205",
      "H:206",
      "H:207",
      "H:208",
      "H:209",
      "H:21",
      "H:210",
      "H:211",
      "H:212",
      "H:213",
      "H:214",
      "H:215",
      "H:216",
      "H:217",
      "H:218",
      "H:219",
      "H:22",
      "H:220",
      "H:221",
      "H:222",
      "H:23",
      "H:24",
      "H:25",
      "H:26",
      "H:27",
      "H:28",
      "H:29",
      "H:3",
      "H:30",
      "H:31",
      "H:32",
      "H:33",
      "H:34",
      "H:35",
      "H:36",
      "H:37",
      "H:38",
      "H:39",
      "H:4",
      "H:40",
      "H:41",
      "H:42",
      "H:43",
      "H:44",
      "H:45",
      "H:46",
      "H:47",
      "H:48",
      "H:49",
      "H:5",
      "H:50",
      "H:51",
      "H:52",
      "H:53",
      "H:54",
      "H:55",
      "H:56",
      "H:57",
      "H:58",
      "H:59",
      "H:6",
      "H:60",
      "H:61",
      "H:62",
      "H:63",
      "H:64",
      "H:65",
      "H:66",
      "H:67",
      "H:68",
      "H:69",
      "H:7",
      "H:70",
      "H:71",
      "H:72",
      "H:73",
      "H:74",
      "H:75",
      "H:76",
      "H:77",
      "H:78",
      "H:79",
      "H:8",
      "H:80",
      "H:81",
      "H:82",
      "H:83",
      "H:84",
      "H:85",
      "H:86",
      "H:87",
      "H:88",
      "H:89",
      "H:90",
      "H:91",
      "H:92",
      "H:93",
      "H:94",
      "H:95",
      "H:96",
      "H:97",
      "H:98",
      "H:99",
      "L:10",
      "L:100",
      "L:101",
      "L:102",
      "L:103",
      "L:104",
      "L:105",
      "L:106",
      "L:107",
      "L:108",
      "L:109",
      "L:11",
      "L:110",
      "L:111",
      "L:112",
      "L:113",
      "L:114",
      "L:115",
      "L:116",
      "L:117",
      "L:118",
      "L:119",
      "L:12",
      "L:120",
      "L:121",
      "L:122",
      "L:123",
      "L:124",
      "L:125",
      "L:126",
      "L:127",
      "L:128",
      "L:129",
      "L:13",
      "L:130",
      "L:131",
      "L:132",
      "L:133",
      "L:134",
      "L:135",
      "L:136",
      "L:137",
      "L:138",
      "L:139",
      "L:14",
      "L:140",
      "L:141",
      "L:142",
      "L:143",
      "L:144",
      "L:145",
      "L:146",
      "L:147",
      "L:148",
      "L:149",
      "L:15",
      "L:150",
      "L:151",
      "L:152",
      "L:153",
      "L:154",
      "L:155",
      "L:156",
      "L:157",
      "L:158",
      "L:159",
      "L:16",
      "L:160",
      "L:161",
      "L:162",
      "L:163",
      "L:164",
      "L:165",
      "L:166",
      "L:167",
      "L:168",
      "L:169",
      "L:17",
      "L:170",
      "L:171",
      "L:172",
      "L:173",
      "L:174",
      "L:175",
      "L:176",
      "L:177",
      "L:178",
      "L:179",
      "L:18",
      "L:180",
      "L:181",
      "L:182",
      "L:183",
      "L:184",
      "L:185",
      "L:186",
      "L:187",
      "L:188",
      "L:189",
      "L:19",
      "L:190",
      "L:191",
      "L:192",
      "L:193",
      "L:194",
      "L:195",
      "L:196",
      "L:197",
      "L:198",
      "L:199",
      "L:2",
      "L:20",
      "L:202",
      "L:203",
      "L:204",
      "L:205",
      "L:206",
      "L:207",
      "L:208",
      "L:209",
      "L:21",
      "L:210",
      "L:211",
      "L:212",
      "L:213",
      "L:214",
      "L:22",
      "L:23",
      "L:24",
      "L:25",
      "L:26",
      "L:27",
      "L:28",
      "L:29",
      "L:3",
      "L:30",
      "L:31",
      "L:32",
      "L:33",
      "L:34",
      "L:35",
      "L:36",
      "L:37",
      "L:38",
      "L:39",
      "L:4",
      "L:40",
      "L:41",
      "L:42",
      "L:43",
      "L:44",
      "L:45",
      "L:46",
      "L:47",
      "L:48",
      "L:49",
      "L:5",
      "L:50",
      "L:51",
      "L:52",
      "L:53",
      "L:54",
      "L:55",
      "L:56",
      "L:57",
      "L:58",
      "L:59",
      "L:6",
      "L:60",
      "L:61",
      "L:62",
      "L:63",
      "L:64",
      "L:65",
      "L:66",
      "L:67",
      "L:68",
      "L:69",
      "L:7",
      "L:70",
      "L:71",
      "L:72",
      "L:73",
      "L:74",
      "L:75",
      "L:76",
      "L:77",
      "L:78",
      "L:79",
      "L:8",
      "L:80",
      "L:81",
      "L:82",
      "L:83",
      "L:84",
      "L:85",
      "L:86",
      "L:87",
      "L:88",
      "L:89",
      "L:9",
      "L:90",
      "L:91",
      "L:92",
      "L:93",
      "L:94",
      "L:95",
      "L:96",
      "L:97",
      "L:98",
      "L:99"
    ],
    "H:10": [
      "H:100",
      "H:101",
      "H:102",
      "H:103",
      "H:104",
      "H:105",
      "H:106",
      "H:107",
      "H:108",
      "H:109",
      "H:11",
      "H:110",
      "H:111",
      "H:112",
      "H:113",
      "H:114",
      "H:115",
      "H:116",
      "H:117",
      "H:118",
      "H:119",
      "H:12",
      "H:120",
      "H:121",
      "H:122",
      "H:123",
      "H:124",
      "H:125",
      "H:126",
      "H:127",
      "H:128",
      "H:129",
      "H:13",
      "H:130",
      "H:131",
      "H:132",
      "H:133",
      "H:134",
      "H:135",
      "H:136",
      "H:14",
      "H:140",
      "H:141",
      "H:142",
      "H:143",
      "H:144",
      "H:145",
      "H:146",
      "H:147",
      "H:148",
      "H:149",
      "H:15",
      "H:150",
      "H:151",
      "H:152",
      "H:153",
      "H:154",
      "H:155",
      "H:156",
      "H:157",
      "H:158",
      "H:159",
      "H:16",
      "H:160",
      "H:161",
      "H:162",
      "H:163",
      "H:164",
      "H:165",
      "H:166",
      "H:167",
      "H:168",
      "H:169",
      "H:17",
      "H:170",
      "H:171",
      "H:172",
      "H:173",
      "H:174",
      "H:175",
      "H:176",
      "H:177",
      "H:178",
      "H:179",
      "H:18",
      "H:180",
      "H:181",
      "H:182",
      "H:183",
      "H:184",
      "H:185",
      "H:186",
      "H:187",
      "H:188",
      "H:189",
      "H:19",
      "H:190",
      "H:191",
      "H:192",
      "H:193",
      "H:194",
      "H:195",
      "H:196",
      "H:197",
      "H:198",
      "H:199",
      "H:2",
      "H:20",
      "H:200",
      "H:201",
      "H:202",
      "H:203",
      "H:204",
      "H:205",
      "H:206",
      "H:207",
      "H:208",
      "H:209",
      "H:21",
      "H:210",
      "H:211",
      "H:212",
      "H:213",
      "H:214",
      "H:215",
      "H:216",
      "H:217",
      "H:218",
      "H:219",
      "H:22",
      "H:220",
      "H:221",
      "H:222",
      "H:23",
      "H:24",
      "H:25",
      "H:26",
      "H:27",
      "H:28",
      "H:29",
      "H:3",
      "H:30",
      "H:31",
      "H:32",
      "H:33",
      "H:34",
      "H:35",
      "H:36",
      "H:37",
      "H:38",
      "H:39",
      "H:4",
      "H:40",
      "H:41",
      "H:42",
      "H:43",
      "H:44",
      "H:45",
      "H:46",
      "H:47",
      "H:48",
      "H:49",
      "H:5",
      "H:50",
      "H:51",
      "H:52",
      "H:53",
      "H:54",
      "H:55",
      "H:56",
      "H:57",
      "H:58",
      "H:59",
      "H:6",
      "H:60",
      "H:61",
      "H:62",
      "H:63",
      "H:64",
      "H:65",
      "H:66",
      "H:67",
      "H:68",
      "H:69",
      "H:7",
      "H:70",
      "H:71",
      "H:72",
      "H:73",
      "H:74",
      "H:75",
      "H:76",
      "H:77",
      "H:78",
      "H:79",
      "H:8",
      "H:80",
      "H:81",
      "H:82",
      "H:83",
      "H:84",
      "H:85",
      "H:86",
      "H:87",
      "H:88",
      "H:89",
      "H:9",
      "H:90",
      "H:91",
      "H:92",
      "H:93",
      "H:94",
      "H:95",
      "H:96",
      "H:97",
      "H:98",
      "H:99",
      "L:10",
      "L:100",
      "L:101",
      "L:102",
      "L:103",
      "L:104",
      "L:105",
      "L:106",
      "L:107",
      "L:108",
      "L:109",
      "L:11",
      "L:110",
      "L:111",
      "L:112",
      "L:113",
      "L:114",
      "L:115",
      "L:116",
      "L:117",
      "L:118",
      "L:119",
      "L:12",
      "L:120",
      "L:121",
      "L:122",
      "L:123",
      "L:124",
      "L:125",
      "L:126",
      "L:127",
      "L:128",
      "L:129",
      "L:13",
      "L:130",
      "L:131",
      "L:132",
      "L:133",
      "L:134",
      "L:135",
      "L:136",
      "L:137",
      "L:138",
      "L:139",
      "L:14",
      "L:140",
      "L:141",
      "L:142",
      "L:143",
      "L:144",
      "L:145",
      "L:146",
      "L:147",
      "L:148",
      "L:149",
      "L:15",
      "L:150",
      "L:151",
      "L:152",
      "L:153",
      "L:154",
      "L:155",
      "L:156",
      "L:157",
      "L:158",
      "L:159",
      "L:16",
      "L:160",
      "L:161",
      "L:162",
      "L:163",
      "L:164",
      "L:165",
      "L:166",
      "L:167",
      "L:168",
      "L:169",
      "L:17",
      "L:170",
      "L:171",
      "L:172",
      "L:173",
      "L:174",
      "L:175",
      "L:176",
      "L:177",
      "L:178",
      "L:179",
      "L:18",
      "L:180",
      "L:181",
      "L:182",
      "L:183",
      "L:184",
      "L:185",
      "L:186",
      "L:187",
      "L:188",
      "L:189",
      "L:19",
      "L:190",
      "L:191",
      "L:192",
      "L:193",
      "L:194",
      "L:195",
      "L:196",
      "L:197",
      "L:198",
      "L:199",
      "L:2",
      "L:20",
      "L:202",
      "L:203",
      "L:204",
      "L:205",
      "L:206",
      "L:207",
      "L:208",
      "L:209",
      "L:21",
      "L:210",
      "L:211",
      "L:212",
      "L:213",
      "L:214",
      "L:22",
      "L:23",
      "L:24",
      "L:25",
      "L:26",
      "L:27",
      "L:28",
      "L:29",
      "L:3",
      "L:30",
      "L:31",
      "L:32",
      "L:33",
      "L:34",
      "L:35",
      "L:36",
      "L:37",
      "L:38",
      "L:39",
      "L:4",
      "L:40",
      "L:41",
      "L:42",
      "L:43",
      "L:44",
      "L:45",
      "L:46",
      "L:47",
      "L:48",
      "L:49",
      "L:5",
      "L:50",
      "L:51",
      "L:52",
      "L:53",
      "L:54",
      "L:55",
      "L:56",
      "L:57",
      "L:58",
      "L:59",
      "L:6",
      "L:60",
      "L:61",
      "L:62",
      "L:63",
      "L:64",
      "L:65",
      "L:66",
      "L:67",
      "L:68",
      "L:69",
      "L:7",
      "L:70",
      "L:71",
      "L:72",
      "L:73",
      "L:74",
      "L:75",
      "L:76",
      "L:77",
      "L:78",
      "L:79",
      "L:8",
      "L:80",
      "L:81",
      "L:82",
      "L:83",
      "L:84",
      "L:85",
      "L:86",
      "L:87",
      "L:88",
      "L:89",
      "L:9",
      "L:90",
      "L:91",
      "L:92",
      "L:93",
      "L:94",
      "L:95",
      "L:96",
      "L:97",
      "L:98",
      "L:99"
    ],
    "H:11": [
      "H:10",
      "H:100",
      "H:101",
      "H:102",
      "H:103",
      "H:104",
      "H:105",
      "H:106",
      "H:107",
      "H:108",
      "H:109",
      "H:110",
      "H:111",
      "H:112",
      "H:113",
      "H:114",
      "H:115",
      "H:116",
      "H:117",
      "H:118",
      "H:119",
      "H:12",
      "H:120",
      "H:121",
      "H:122",
      "H:123",
      "H:124",
      "H:125",
      "H:126",
      "H:127",
      "H:128",
      "H:129",
      "H:13",
      "H:130",
      "H:131",
      "H:132",
      "H:133",
      "H:134",
      "H:135",
      "H:136",
      "H:14",
      "H:140",
      "H:141",
      "H:142",
      "H:143",
      "H:144",
      "H:145",
      "H:146",
      "H:147",
      "H:148",
      "H:149",
      "H:15",
      "H:150",
      "H:151",
      "H:152",
      "H:153",
      "H:154",
      "H:155",
      "H:156",
      "H:157",
      "H:158",
      "H:159",
      "H:16",
      "H:160",
      "H:161",
      "H:162",
      "H:163",
      "H:164",
      "H:165",
      "H:166",
      "H:167",
      "H:168",
      "H:169",
      "H:17",
      "H:170",
      "H:171",
      "H:172",
      "H:173",
      "H:174",
      "H:175",
      "H:176",
      "H:177",
      "H:178",
      "H:179",
      "H:18",
      "H:180",
      "H:181",
      "H:182",
      "H:183",
      "H:184",
      "H:185",
      "H:186",
      "H:187",
      "H:188",
      "H:189",
      "H:19",
      "H:190",
      "H:191",
      "H:192",
      "H:193",
      "H:194",
      "H:195",
      "H:196",
      "H:197",
      "H:198",
      "H:199",
      "H:2",
      "H:20",
      "H:200",
      "H:201",
      "H:202",
      "H:203",
      "H:204",
      "H:205",
      "H:206",
      "H:207",
      "H:208",
      "H:209",
      "H:21",
      "H:210",
      "H:211",
      "H:212",
      "H:213",
      "H:214",
      "H:215",
      "H:216",
      "H:217",
      "H:218",
      "H:219",
      "H:22",
      "H:220",
      "H:221",
      "H:222",
      "H:23",
      "H:24",
      "H:25",
      "H:26",
      "H:27",
      "H:28",
      "H:29",
      "H:3",
      "H:30",
      "H:31",
      "H:32",
      "H:33",
      "H:34",
      "H:35",
      "H:36",
      "H:37",
      "H:38",
      "H:39",
      "H:4",
      "H:40",
      "H:41",
      "H:42",
      "H:43",
      "H:44",
      "H:45",
      "H:46",
      "H:47",
      "H:48",
      "H:49",
      "H:5",
      "H:50",
      "H:51",
      "H:52",
      "H:53",
      "H:54",
      "H:55",
      "H:56",
      "H:57",
      "H:58",
      "H:59",
      "H:6",
      "H:60",
      "H:61",
      "H:62",
      "H:63",
      "H:64",
      "H:65",
      "H:66",
      "H:67",
      "H:68",
      "H:69",
      "H:7",
      "H:70",
      "H:71",
      "H:72",
      "H:73",
      "H:74",
      "H:75",
      "H:76",
      "H:77",
      "H:78",
      "H:79",
      "H:8",
      "H:80",
      "H:81",
      "H:82",
      "H:83",
      "H:84",
      "H:85",
      "H:86",
      "H:87",
      "H:88",
      "H:89",
      "H:9",
      "H:90",
      "H:91",
      "H:92",
      "H:93",
      "H:94",
      "H:95",
      "H:96",
      "H:97",
      "H:98",
      "H:99",
      "L:10",
      "L:100",
      "L:101",
      "L:102",
      "L:103",
      "L:104",
      "L:105",
      "L:106",
      "L:107",
      "L:108",
      "L:109",
      "L:11",
      "L:110",
      "L:111",
      "L:112",
      "L:113",
      "L:114",
      "L:115",
      "L:116",
      "L:117",
      "L:118",
      "L:119",
      "L:12",
      "L:120",
      "L:121",
      "L:122",
      "L:123",
      "L:124",
      "L:125",
      "L:126",
      "L:127",
      "L:128",
      "L:129",
      "L:13",
      "L:130",
      "L:131",
      "L:132",
      "L:133",
      "L:134",
      "L:135",
      "L:136",
      "L:137",
      "L:138",
      "L:139",
      "L:14",
      "L:140",
      "L:141",
      "L:142",
      "L:143",
      "L:144",
      "L:145",
      "L:146",
      "L:147",
      "L:148",
      "L:149",
      "L:15",
      "L:150",
      "L:151",
      "L:152",
      "L:153",
      "L:154",
      "L:155",
      "L:156",
      "L:157",
      "L:158",
      "L:159",
      "L:16",
      "L:160",
      "L:161",
      "L:162",
      "L:163",
      "L:164",
      "L:165",
      "L:166",
      "L:167",
      "L:168",
      "L:169",
      "L:17",
      "L:170",
      "L:171",
      "L:172",
      "L:173",
      "L:174",
      "L:175",
      "L:176",
      "L:177",
      "L:178",
      "L:179",
      "L:18",
      "L:180",
      "L:181",
      "L:182",
      "L:183",
      "L:184",
      "L:185",
      "L:186",
      "L:187",
      "L:188",
      "L:189",
      "L:19",
      "L:190",
      "L:191",
      "L:192",
      "L:193",
      "L:194",
      "L:195",
      "L:196",
      "L:197",
      "L:198",
      "L:199",
      "L:2",
      "L:20",
      "L:202",
      "L:203",
      "L:204",
      "L:205",
      "L:206",
      "L:207",
      "L:208",
      "L:209",
      "L:21",
      "L:210",
      "L:211",
      "L:212",
      "L:213",
      "L:214",
      "L:22",
      "L:23",
      "L:24",
      "L:25",
      "L:26",
      "L:27",
      "L:28",
      "L:29",
      "L:3",
      "L:30",
      "L:31",
      "L:32",
      "L:33",
      "L:34",
      "L:35",
      "L:36",
      "L:37",
      "L:38",
      "L:39",
      "L:4",
      "L:40",
      "L:41",
      "L:42",
      "L:43",
      "L:44",
      "L:45",
      "L:46",
      "L:47",
      "L:48",
      "L:49",
      "L:5",
      "L:50",
      "L:51",
      "L:52",
      "L:53",
      "L:54",
      "L:55",
      "L:56",
      "L:57",
      "L:58",
      "L:59",
      "L:6",
      "L:60",
      "L:61",
      "L:62",
      "L:63",
      "L:64",
      "L:65",
      "L:66",
      "L:67",
      "L:68",
      "L:69",
      "L:7",
      "L:70",
      "L:71",
      "L:72",
      "L:73",
      "L:74",
      "L:75",
      "L:76",
      "L:77",
      "L:78",
      "L:79",
      "L:8",
      "L:80",
      "L:81",
      "L:82",
      "L:83",
      "L:84",
      "L:85",
      "L:86",
      "L:87",
      "L:88",
      "L:89",
      "L:9",
      "L:90",
      "L:91",
      "L:92",
      "L:93",
      "L:94",
      "L:95",
      "L:96",
      "L:97",
      "L:98",
      "L:99"
    ],
    "H:12": [
      "H:10",
      "H:100",
      "H:101",
      "H:102",
      "H:103",
      "H:104",
      "H:105",
      "H:106",
      "H:107",
      "H:108",
      "H:109",
      "H:11",
      "H:110",
      "H:111",
      "H:112",
      "H:113",
      "H:114",
      "H:115",
      "H:116",
      "H:117",
      "H:118",
      "H:119",
      "H:120",
      "H:121",
      "H:122",
      "H:123",
      "H:124",
      "H:125",
      "H:126",
      "H:127",
      "H:128",
      "H:129",
      "H:13",
      "H:130",
      "H:131",
      "H:132",
      "H:133",
      "H:134",
      "H:135",
      "H:136",
      "H:14",
      "H:140",
      "H:141",
      "H:142",
      "H:143",
      "H:144",
      "H:145",
      "H:146",
      "H:147",
      "H:148",
      "H:149",
      "H:15",
      "H:150",
      "H:151",
      "H:152",
      "H:153",
      "H:154",
      "H:155",
      "H:156",
      "H:157",
      "H:158",
      "H:159",
      "H:16",
      "H:160",
      "H:161",
      "H:162",
      "H:163",
      "H:164",
      "H:165",
      "H:166",
      "H:167",
      "H:168",
      "H:169",
      "H:17",
      "H:170",
      "H:171",
      "H:172",
      "H:173",
      "H:174",
      "H:175",
      "H:176",
      "H:177",
      "H:178",
      "H:179",
      "H:18",
      "H:180",
      "H:181",
      "H:182",
      "H:183",
      "H:184",
      "H:185",
      "H:186",
      "H:187",
      "H:188",
      "H:189",
      "H:19",
      "H:190",
      "H:191",
      "H:192",
      "H:193",
      "H:194",
      "H:195",
      "H:196",
      "H:197",
      "H:198",
      "H:199",
      "H:2",
      "H:20",
      "H:200",
      "H:201",
      "H:202",
      "H:203",
      "H:204",
      "H:205",
      "H:206",
      "H:207",
      "H:208",
      "H:209",
      "H:21",
      "H:210",
      "H:211",
      "H:212",
      "H:213",
      "H:214",
      "H:215",
      "H:216",
      "H:217",
      "H:218",
      "H:219",
      "H:22",
      "H:220",
      "H:221",
      "H:222",
      "H:23",
      "H:24",
      "H:25",
      "H:26",
      "H:27",
      "H:28",
      "H:29",
      "H:3",
      "H:30",
      "H:31",
      "H:32",
      "H:33",
      "H:34",
      "H:35",
      "H:36",
      "H:37",
      "H:38",
      "H:39",
      "H:4",
      "H:40",
      "H:41",
      "H:42",
      "H:43",
      "H:44",
      "H:45",
      "H:46",
      "H:47",
      "H:48",
      "H:49",
      "H:5",
      "H:50",
      "H:51",
      "H:52",
      "H:53",
      "H:54",
      "H:55",
      "H:56",
      "H:57",
      "H:58",
      "H:59",
      "H:6",
      "H:60",
      "H:61",
      "H:62",
      "H:63",
      "H:64",
      "H:65",
      "H:66",
      "H:67",
      "H:68",
      "H:69",
      "H:7",
      "H:70",
      "H:71",
      "H:72",
      "H:73",
      "H:74",
      "H:75",
      "H:76",
      "H:77",
      "H:78",
      "H:79",
      "H:8",
      "H:80",
      "H:81",
      "H:82",
      "H:83",
      "H:84",
      "H:85",
      "H:86",
      "H:87",
      "H:88",
      "H:89",
      "H:9",
      "H:90",
      "H:91",
      "H:92",
      "H:93",
      "H:94",
      "H:95",
      "H:96",
      "H:97",
      "H:98",
      "H:99",
      "L:10",
      "L:100",
      "L:101",
      "L:102",
      "L:103",
      "L:104",
      "L:105",
      "L:106",
      "L:107",
      "L:108",
      "L:109",
      "L:11",
      "L:110",
      "L:111",
      "L:112",
      "L:113",
      "L:114",
      "L:115",
      "L:116",
      "L:117",
      "L:118",
      "L:119",
      "L:12",
      "L:120",
      "L:121",
      "L:122",
      "L:123",
      "L:124",
      "L:125",
      "L:126",
      "L:127",
      "L:128",
      "L:129",
      "L:13",
      "L:130",
      "L:131",
      "L:132",
      "L:133",
      "L:134",
      "L:135",
      "L:136",
      "L:137",
      "L:138",
      "L:139",
      "L:14",
      "L:140",
      "L:141",
      "L:142",
      "L:143",
      "L:144",
      "L:145",
      "L:146",
      "L:147",
      "L:148",
      "L:149",
      "L:15",
      "L:150",
      "L:151",
      "L:152",
      "L:153",
      "L:154",
      "L:155",
      "L:156",
      "L:157",
      "L:158",
      "L:159",
      "L:16",
      "L:160",
      "L:161",
      "L:162",
      "L:163",
      "L:164",
      "L:165",
      "L:166",
      "L:167",
      "L:168",
      "L:169",
      "L:17",
      "L:170",
      "L:171",
      "L:172",
      "L:173",
      "L:174",
      "L:175",
      "L:176",
      "L:177",
      "L:178",
      "L:179",
      "L:18",
      "L:180",
      "L:181",
      "L:182",
      "L:183",
      "L:184",
      "L:185",
      "L:186",
      "L:187",
      "L:188",
      "L:189",
      "L:19",
      "L:190",
      "L:191",
      "L:192",
      "L:193",
      "L:194",
      "L:195",
      "L:196",
      "L:197",
      "L:198",
      "L:199",
      "L:2",
      "L:20",
      "L:202",
      "L:203",
      "L:204",
      "L:205",
      "L:206",
      "L:207",
      "L:208",
      "L:209",
      "L:21",
      "L:210",
      "L:211",
      "L:212",
      "L:213",
      "L:214",
      "L:22",
      "L:23",
      "L:24",
      "L:25",
      "L:26",
      "L:27",
      "L:28",
      "L:29",
      "L:3",
      "L:30",
      "L:31",
      "L:32",
      "L:33",
      "L:34",
      "L:35",
      "L:36",
      "L:37",
      "L:38",
      "L:39",
      "L:4",
      "L:40",
      "L:41",
      "L:42",
      "L:43",
      "L:44",
      "L:45",
      "L:46",
      "L:47",
      "L:48",
      "L:49",
      "L:5",
      "L:50",
      "L:51",
      "L:52",
      "L:53",
      "L:54",
      "L:55",
      "L:56",
      "L:57",
      "L:58",
      "L:59",
      "L:6",
      "L:60",
      "L:61",
      "L:62",
      "L:63",
      "L:64",
      "L:65",
      "L:66",
      "L:67",
      "L:68",
      "L:69",
      "L:7",
      "L:70",
      "L:71",
      "L:72",
      "L:73",
      "L:74",
      "L:75",
      "L:76",
      "L:77",
      "L:78",
      "L:79",
      "L:8",
      "L:80",
      "L:81",
      "L:82",
      "L:83",
      "L:84",
      "L:85",
      "L:86",
      "L:87",
      "L:88",
      "L:89",
      "L:9",
      "L:90",
      "L:91",
      "L:92",
      "L:93",
      "L:94",
      "L:95",
      "L:96",
      "L:97",
      "L:98",
      "L:99"
    ],
    "H:13": [
      "H:10",
      "H:100",
      "H:101",
      "H:102",
      "H:103",
      "H:104",
      "H:105",
      "H:106",
      "H:107",
      "H:108",
      "H:109",
      "H:11",
      "H:110",
      "H:111",
      "H:112",
      "H:113",
      "H:114",
      "H:115",
      "H:116",
      "H:117",
      "H:118",
      "H:119",
      "H:12",
      "H:120",
      "H:121",
      "H:122",
      "H:123",
      "H:124",
      "H:125",
      "H:126",
      "H:127",
      "H:128",
      "H:129",
      "H:130",
      "H:131",
      "H:132",
      "H:133",
      "H:134",
      "H:135",
      "H:136",
      "H:14",
      "H:140",
      "H:141",
      "H:142",
      "H:143",
      "H:144",
      "H:145",
      "H:146",
      "H:147",
      "H:148",
      "H:149",
      "H:15",
      "H:150",
      "H:151",
      "H:152",
      "H:153",
      "H:154",
      "H:155",
      "H:156",
      "H:157",
      "H:158",
      "H:159",
      "H:16",
      "H:160",
      "H:161",
      "H:162",
      "H:163",
      "H:164",
      "H:165",
      "H:166",
      "H:167",
      "H:168",
      "H:169",
      "H:17",
      "H:170",
      "H:171",
      "H:172",
      "H:173",
      "H:174",
      "H:175",
      "H:176",
      "H:177",
      "H:178",
      "H:179",
      "H:18",
      "H:180",
      "H:181",
      "H:182",
      "H:183",
      "H:184",
      "H:185",
      "H:186",
      "H:187",
      "H:188",
      "H:189",
      "H:19",
      "H:190",
      "H:191",
      "H:192",
      "H:193",
      "H:194",
      "H:195",
      "H:196",
      "H:197",
      "H:198",
      "H:199",
      "H:2",
      "H:20",
      "H:200",
      "H:201",
      "H:202",
      "H:203",
      "H:204",
      "H:205",
      "H:206",
      "H:207",
      "H:208",
      "H:209",
      "H:21",
      "H:210",
      "H:211",
      "H:212",
      "H:213",
      "H:214",
      "H:215",
      "H:216",
      "H:217",
      "H:218",
      "H:219",
      "H:22",
      "H:220",
      "H:221",
      "H:222",
      "H:23",
      "H:24",
      "H:25",
      "H:26",
      "H:27",
      "H:28",
      "H:29",
      "H:3",
      "H:30",
      "H:31",
      "H:32",
      "H:33",
      "H:34",
      "H:35",
      "H:36",
      "H:37",
      "H:38",
      "H:39",
      "H:4",
      "H:40",
      "H:41",
      "H:42",
      "H:43",
      "H:44",
      "H:45",
      "H:46",
      "H:47",
      "H:48",
      "H:49",
      "H:5",
      "H:50",
      "H:51",
      "H:52",
      "H:53",
      "H:54",
      "H:55",
      "H:56",
      "H:57",
      "H:58",
      "H:59",
      "H:6",
      "H:60",
      "H:61",
      "H:62",
      "H:63",
      "H:64",
      "H:65",
      "H:66",
      "H:67",
      "H:68",
      "H:69",
      "H:7",
      "H:70",
      "H:71",
      "H:72",
      "H:73",
      "H:74",
      "H:75",
      "H:76",
      "H:77",
      "H:78",
      "H:79",
      "H:8",
      "H:80",
      "H:81",
      "H:82",
      "H:83",
      "H:84",
      "H:85",
      "H:86",
      "H:87",
      "H:88",
      "H:89",
      "H:9",
      "H:90",
      "H:91",
      "H:92",
      "H:93",
      "H:94",
      "H:95",
      "H:96",
      "H:97",
      "H:98",
      "H:99",
      "L:10",
      "L:100",
      "L:101",
      "L:102",
      "L:103",
      "L:104",
      "L:105",
      "L:106",
      "L:107",
      "L:108",
      "L:109",
      "L:11",
      "L:110",
      "L:111",
      "L:112",
      "L:113",
      "L:114",
      "L:115",
      "L:116",
      "L:117",
      "L:118",
      "L:119",
      "L:12",
      "L:120",
      "L:121",
      "L:122",
      "L:123",
      "L:124",
      "L:125",
      "L:126",
      "L:127",
      "L:128",
      "L:129",
      "L:13",
      "L:130",
      "L:131",
      "L:132",
      "L:133",
      "L:134",
      "L:135",
      "L:136",
      "L:137",
      "L:138",
      "L:139",
      "L:14",
      "L:140",
      "L:141",
      "L:142",
      "L:143",
      "L:144",
      "L:145",
      "L:146",
      "L:147",
      "L:148",
      "L:149",
      "L:15",
      "L:150",
      "L:151",
      "L:152",
      "L:153",
      "L:154",
      "L:155",
      "L:156",
      "L:157",
      "L:158",
      "L:159",
      "L:16",
      "L:160",
      "L:161",
      "L:162",
      "L:163",
      "L:164",
      "L:165",
      "L:166",
      "L:167",
      "L:168",
      "L:169",
      "L:17",
      "L:170",
      "L:171",
      "L:172",
      "L:173",
      "L:174",
      "L:175",
      "L:176",
      "L:177",
      "L:178",
      "L:179",
      "L:18",
      "L:180",
      "L:181",
      "L:182",
      "L:183",
      "L:184",
      "L:185",
      "L:186",
      "L:187",
      "L:188",
      "L:189",
      "L:19",
      "L:190",
      "L:191",
      "L:192",
      "L:193",
      "L:194",
      "L:195",
      "L:196",
      "L:197",
      "L:198",
      "L:199",
      "L:2",
      "L:20",
      "L:202",
      "L:203",
      "L:204",
      "L:205",
      "L:206",
      "L:207",
      "L:208",
      "L:209",
      "L:21",
      "L:210",
      "L:211",
      "L:212",
      "L:213",
      "L:214",
      "L:22",
      "L:23",
      "L:24",
      "L:25",
      "L:26",
      "L:27",
      "L:28",
      "L:29",
      "L:3",
      "L:30",
      "L:31",
      "L:32",
      "L:33",
      "L:34",
      "L:35",
      "L:36",
      "L:37",
      "L:38",
      "L:39",
      "L:4",
      "L:40",
      "L:41",
      "L:42",
      "L:43",
      "L:44",
      "L:45",
      "L:46",
      "L:47",
      "L:48",
      "L:49",
      "L:5",
      "L:50",
      "L:51",
      "L:52",
      "L:53",
      "L:54",
      "L:55",
      "L:56",
      "L:57",
      "L:58",
      "L:59",
      "L:6",
      "L:60",
      "L:61",
      "L:62",
      "L:63",
      "L:64",
      "L:65",
      "L:66",
      "L:67",
      "L:68",
      "L:69",
      "L:7",
      "L:70",
      "L:71",
      "L:72",
      "L:73",
      "L:74",
      "L:75",
      "L:76",
      "L:77",
      "L:78",
      "L:79",
      "L:8",
      "L:80",
      "L:81",
      "L:82",
      "L:83",
      "L:84",
      "L:85",
      "L:86",
      "L:87",
      "L:88",
      "L:89",
      "L:9",
      "L:90",
      "L:91",
      "L:92",
      "L:93",
      "L:94",
      "L:95",
      "L:96",
      "L:97",
      "L:98",
      "L:99"
    ],
    "H:14": [
      "H:10",
      "H:100",
      "H:101",
      "H:102",
      "H:103",
      "H:104",
      "H:105",
      "H:106",
      "H:107",
      "H:108",
      "H:109",
      "H:11",
      "H:110",
      "H:111",
      "H:112",
      "H:113",
      "H:114",
      "H:115",
      "H:116",
      "H:117",
      "H:118",
      "H:119",
      "H:12",
      "H:120",
      "H:121",
      "H:122",
      "H:123",
      "H:124",
      "H:125",
      "H:126",
      "H:127",
      "H:128",
      "H:129",
      "H:13",
      "H:130",
      "H:131",
      "H:132",
      "H:133",
      "H:134",
      "H:135",
      "H:136",
      "H:140",
      "H:141",
      "H:142",
      "H:143",
      "H:144",
      "H:145",
      "H:146",
      "H:147",
      "H:148",
      "H:149",
      "H:15",
      "H:150",
      "H:151",
      "H:152",
      "H:153",
      "H:154",
      "H:155",
      "H:156",
      "H:157",
      "H:158",
      "H:159",
      "H:16",
      "H:160",
      "H:161",
      "H:162",
      "H:163",
      "H:164",
      "H:165",
      "H:166",
      "H:167",
      "H:168",
      "H:169",
      "H:17",
      "H:170",
      "H:171",
      "H:172",
      "H:173",
      "H:174",
      "H:175",
      "H:176",
      "H:177",
      "H:178",
      "H:179",
      "H:18",
      "H:180",
      "H:181",
      "H:182",
      "H:183",
      "H:184",
      "H:185",
      "H:186",
      "H:187",
      "H:188",
      "H:189",
      "H:19",
      "H:190",
      "H:191",
      "H:192",
      "H:193",
      "H:194",
      "H:195",
      "H:196",
      "H:197",
      "H:198",
      "H:199",
      "H:2",
      "H:20",
      "H:200",
      "H:201",
      "H:202",
      "H:203",
      "H:204",
      "H:205",
      "H:206",
      "H:207",
      "H:208",
      "H:209",
      "H:21",
      "H:210",
      "H:211",
      "H:212",
      "H:213",
      "H:214",
      "H:215",
      "H:216",
      "H:217",
      "H:218",
      "H:219",
      "H:22",
      "H:220",
      "H:221",
      "H:222",
      "H:23",
      "H:24",
      "H:25",
      "H:26",
      "H:27",
      "H:28",
      "H:29",
      "H:3",
      "H:30",
      "H:31",
      "H:32",
      "H:33",
      "H:34",
      "H:35",
      "H:36",
      "H:37",
      "H:38",
      "H:39",
      "H:4",
      "H:40",
      "H:41",
      "H:42",
      "H:43",
      "H:44",
      "H:45",
      "H:46",
      "H:47",
      "H:48",
      "H:49",
      "H:5",
      "H:50",
      "H:51",
      "H:52",
      "H:53",
      "H:54",
      "H:55",
      "H:56",
      "H:57",
      "H:58",
      "H:59",
      "H:6",
      "H:60",
      "H:61",
      "H:62",
      "H:63",
      "H:64",
      "H:65",
      "H:66",
      "H:67",
      "H:68",
      "H:69",
      "H:7",
      "H:70",
      "H:71",
      "H:72",
      "H:73",
      "H:74",
      "H:75",
      "H:76",
      "H:77",
      "H:78",
      "H:79",
      "H:8",
      "H:80",
      "H:81",
      "H:82",
      "H:83",
      "H:84",
      "H:85",
      "H:86",
      "H:87",
      "H:88",
      "H:89",
      "H:9",
      "H:90",
      "H:91",
      "H:92",
      "H:93",
      "H:94",
      "H:95",
      "H:96",
      "H:97",
      "H:98",
      "H:99",
      "L:10",
      "L:100",
      "L:101",
      "L:102",
      "L:103",
      "L:104",
      "L:105",
      "L:106",
      "L:107",
      "L:108",
      "L:109",
      "L:11",
      "L:110",
      "L:111",
      "L:112",
      "L:113",
      "L:114",
      "L:115",
      "L:116",
      "L:117",
      "L:118",
      "L:119",
      "L:12",
      "L:120",
      "L:121",
      "L:122",
      "L:123",
      "L:124",
      "L:125",
      "L:126",
      "L:127",
      "L:128",
      "L:129",
      "L:13",
      "L:130",
      "L:131",
      "L:132",
      "L:133",
      "L:134",
      "L:135",
      "L:136",
      "L:137",
      "L:138",
      "L:139",
      "L:14",
      "L:140",
      "L:141",
      "L:142",
      "L:143",
      "L:144",
      "L:145",
      "L:146",
      "L:147",
      "L:148",
      "L:149",
      "L:15",
      "L:150",
      "L:151",
      "L:152",
      "L:153",
      "L:154",
      "L:155",
      "L:156",
      "L:157",
      "L:158",
      "L:159",
      "L:16",
      "L:160",
      "L:161",
      "L:162",
      "L:163",
      "L:164",
      "L:165",
      "L:166",
      "L:167",
      "L:168",
      "L:169",
      "L:17",
      "L:170",
      "L:171",
      "L:172",
      "L:173",
      "L:174",
      "L:175",
      "L:176",
      "L:177",
      "L:178",
      "L:179",
      "L:18",
      "L:180",
      "L:181",
      "L:182",
      "L:183",
      "L:184",
      "L:185",
      "L:186",
      "L:187",
      "L:188",
      "L:189",
      "L:19",
      "L:190",
      "L:191",
      "L:192",
      "L:193",
      "L:194",
      "L:195",
      "L:196",
      "L:197",
      "L:198",
      "L:199",
      "L:2",
      "L:20",
      "L:202",
      "L:203",
      "L:204",
      "L:205",
      "L:206",
      "L:207",
      "L:208",
      "L:209",
      "L:21",
      "L:210",
      "L:211",
      "L:212",
      "L:213",
      "L:214",
      "L:22",
      "L:23",
      "L:24",
      "L:25",
      "L:26",
      "L:27",
      "L:28",
      "L:29",
      "L:3",
      "L:30",
      "L:31",
      "L:32",
      "L:33",
      "L:34",
      "L:35",
      "L:36",
      "L:37",
      "L:38",
      "L:39",
      "L:4",
      "L:40",
      "L:41",
      "L:42",
      "L:43",
      "L:44",
      "L:45",
      "L:46",
      "L:47",
      "L:48",
      "L:49",
      "L:5",
      "L:50",
      "L:51",
      "L:52",
      "L:53",
      "L:54",
      "L:55",
      "L:56",
      "L:57",
      "L:58",
      "L:59",
      "L:6",
      "L:60",
      "L:61",
      "L:62",
      "L:63",
      "L:64",
      "L:65",
      "L:66",
      "L:67",
      "L:68",
      "L:69",
      "L:7",
      "L:70",
      "L:71",
      "L:72",
      "L:73",
      "L:74",
      "L:75",
      "L:76",
      "L:77",
      "L:78",
      "L:79",
      "L:8",
      "L:80",
      "L:81",
      "L:82",
      "L:83",
      "L:84",
      "L:85",
      "L:86",
      "L:87",
      "L:88",
      "L:89",
      "L:9",
      "L:90",
      "L:91",
      "L:92",
      "L:93",
      "L:94",
      "L:95",
      "L:96",
      "L:97",
      "L:98",
      "L:99"
    ],
    "H:15": [
      "H:10",
      "H:100",
      "H:101",
      "H:102",
      "H:103",
      "H:104",
      "H:105",
      "H:106",
      "H:107",
      "H:108",
      "H:109",
      "H:11",
      "H:110",
      "H:111",
      "H:112",
      "H:113",
      "H:114",
      "H:115",
      "H:116",
      "H:117",
      "H:118",
      "H:119",
      "H:12",
      "H:120",
      "H:121",
      "H:122",
      "H:123",
      "H:124",
      "H:125",
      "H:126",
      "H:127",
      "H:128",
      "H:129",
      "H:13",
      "H:130",
      "H:131",
      "H:132",
      "H:133",
      "H:134",
      "H:135",
      "H:136",
      "H:14",
      "H:140",
      "H:141",
      "H:142",
      "H:143",
      "H:144",
      "H:145",
      "H:146",
      "H:147",
      "H:148",
      "H:149",
      "H:150",
      "H:151",
      "H:152",
      "H:153",
      "H:154",
      "H:155",
      "H:156",
      "H:157",
      "H:158",
      "H:159",
      "H:16",
      "H:160",
      "H:161",
      "H:162",
      "H:163",
      "H:164",
      "H:165",
      "H:166",
      "H:167",
      "H:168",
      "H:169",
      "H:17",
      "H:170",
      "H:171",
      "H:172",
      "H:173",
      "H:174",
      "H:175",
      "H:176",
      "H:177",
      "H:178",
      "H:179",
      "H:18",
      "H:180",
      "H:181",
      "H:182",
      "H:183",
      "H:184",
      "H:185",
      "H:186",
      "H:187",
      "H:188",
      "H:189",
      "H:19",
      "H:190",
      "H:191",
      "H:192",
      "H:193",
      "H:194",
      "H:195",
      "H:196",
      "H:197",
      "H:198",
      "H:199",
      "H:2",
      "H:20",
      "H:200",
      "H:201",
      "H:202",
      "H:203",
      "H:204",
      "H:205",
      "H:206",
      "H:207",
      "H:208",
      "H:209",
      "H:21",
      "H:210",
      "H:211",
      "H:212",
      "H:213",
      "H:214",
      "H:215",
      "H:216",
      "H:217",
      "H:218",
      "H:219",
      "H:22",
      "H:220",
      "H:221",
      "H:222",
      "H:23",
      "H:24",
      "H:25",
      "H:26",
      "H:27",
      "H:28",
      "H:29",
      "H:3",
      "H:30",
      "H:31",
      "H:32",
      "H:33",
      "H:34",
      "H:35",
      "H:36",
      "H:37",
      "H:38",
      "H:39",
      "H:4",
      "H:40",
      "H:41",
      "H:42",
      "H:43",
      "H:44",
      "H:45",
      "H:46",
      "H:47",
      "H:48",
      "H:49",
      "H:5",
      "H:50",
      "H:51",
      "H:52",
      "H:53",
      "H:54",
      "H:55",
      "H:56",
      "H:57",
      "H:58",
      "H:59",
      "H:6",
      "H:60",
      "H:61",
      "H:62",
      "H:63",
      "H:64",
      "H:65",
      "H:66",
      "H:67",
      "H:68",
      "H:69",
      "H:7",
      "H:70",
      "H:71",
      "H:72",
      "H:73",
      "H:74",
      "H:75",
      "H:76",
      "H:77",
      "H:78",
      "H:79",
      "H:8",
      "H:80",
      "H:81",
      "H:82",
      "H:83",
      "H:84",
      "H:85",
      "H:86",
      "H:87",
      "H:88",
      "H:89",
      "H:9",
      "H:90",
      "H:91",
      "H:92",
      "H:93",
      "H:94",
      "H:95",
      "H:96",
      "H:97",
      "H:98",
      "H:99",
      "L:10",
      "L:100",
      "L:101",
      "L:102",
      "L:103",
      "L:104",
      "L:105",
      "L:106",
      "L:107",
      "L:108",
      "L:109",
      "L:11",
      "L:110",
      "L:111",
      "L:112",
      "L:113",
      "L:114",
      "L:115",
      "L:116",
      "L:117",
      "L:118",
      "L:119",
      "L:12",
      "L:120",
      "L:121",
      "L:122",
      "L:123",
      "L:124",
      "L:125",
      "L:126",
      "L:127",
      "L:128",
      "L:129",
      "L:13",
      "L:130",
      "L:131",
      "L:132",
      "L:133",
      "L:134",
      "L:135",
      "L:136",
      "L:137",
      "L:138",
      "L:139",
      "L:14",
      "L:140",
      "L:141",
      "L:142",
      "L:143",
      "L:144",
      "L:145",
      "L:146",
      "L:147",
      "L:148",
      "L:149",
      "L:15",
      "L:150",
      "L:151",
      "L:152",
      "L:153",
      "L:154",
      "L:155",
      "L:156",
      "L:157",
      "L:158",
      "L:159",
      "L:16",
      "L:160",
      "L:161",
      "L:162",
      "L:163",
      "L:164",
      "L:165",
      "L:166",
      "L:167",
      "L:168",
      "L:169",
      "L:17",
      "L:170",
      "L:171",
      "L:172",
      "L:173",
      "L:174",
      "L:175",
      "L:176",
      "L:177",
      "L:178",
      "L:179",
      "L:18",
      "L:180",
      "L:181",
      "L:182",
      "L:183",
      "L:184",
      "L:185",
      "L:186",
      "L:187",
      "L:188",
      "L:189",
      "L:19",
      "L:190",
      "L:191",
      "L:192",
      "L:193",
      "L:194",
      "L:195",
      "L:196",
      "L:197",
      "L:198",
      "L:199",
      "L:2",
      "L:20",
      "L:202",
      "L:203",
      "L:204",
      "L:205",
      "L:206",
      "L:207",
      "L:208",
      "L:209",
      "L:21",
      "L:210",
      "L:211",
      "L:212",
      "L:213",
      "L:214",
      "L:22",
      "L:23",
      "L:24",
      "L:25",
      "L:26",
      "L:27",
      "L:28",
      "L:29",
      "L:3",
      "L:30",
      "L:31",
      "L:32",
      "L:33",
      "L:34",
      "L:35",
      "L:36",
      "L:37",
      "L:38",
      "L:39",
      "L:4",
      "L:40",
      "L:41",
      "L:42",
      "L:43",
      "L:44",
      "L:45",
      "L:46",
      "L:47",
      "L:48",
      "L:49",
      "L:5",
      "L:50",
      "L:51",
      "L:52",
      "L:53",
      "L:54",
      "L:55",
      "L:56",
      "L:57",
      "L:58",
      "L:59",
      "L:6",
      "L:60",
      "L:61",
      "L:62",
      "L:63",
      "L:64",
      "L:65",
      "L:66",
      "L:67",
      "L:68",
      "L:69",
      "L:7",
      "L:70",
      "L:71",
      "L:72",
      "L:73",
      "L:74",
      "L:75",
      "L:76",
      "L:77",
      "L:78",
      "L:79",
      "L:8",
      "L:80",
      "L:81",
      "L:82",
      "L:83",
      "L:84",
      "L:85",
      "L:86",
      "L:87",
      "L:88",
      "L:89",
      "L:9",
      "L:90",
      "L:91",
      "L:92",
      "L:93",
      "L:94",
      "L:95",
      "L:96",
      "L:97",
      "L:98",
      "L:99"
    ],
    "H:16": [
      "H:10",
      "H:100",
      "H:101",
      "H:102",
      "H:103",
      "H:104",
      "H:105",
      "H:106",
      "H:107",
      "H:108",
      "H:109",
      "H:11",
      "H:110",
      "H:111",
      "H:112",
      "H:113",
      "H:114",
      "H:115",
      "H:116",
      "H:117",
      "H:118",
      "H:119",
      "H:12",
      "H:120",
      "H:121",
      "H:122",
      "H:123",
      "H:124",
      "H:125",
      "H:126",
      "H:127",
      "H:128",
      "H:129",
      "H:13",
      "H:130",
      "H:131",
      "H:132",
      "H:133",
      "H:134",
      "H:135",
      "H:136",
      "H:14",
      "H:140",
      "H:141",
      "H:142",
      "H:143",
      "H:144",
      "H:145",
      "H:146",
      "H:147",
      "H:148",
      "H:149",
      "H:15",
      "H:150",
      "H:151",
      "H:152",
      "H:153",
      "H:154",
      "H:155",
      "H:156",
      "H:157",
      "H:158",
      "H:159",
      "H:160",
      "H:161",
      "H:162",
      "H:163",
      "H:164",
      "H:165",
      "H:166",
      "H:167",
      "H:168",
      "H:169",
      "H:17",
      "H:170",
      "H:171",
      "H:172",
      "H:173",
      "H:174",
      "H:175",
      "H:176",
      "H:177",
      "H:178",
      "H:179",
      "H:18",
      "H:180",
      "H:181",
      "H:182",
      "H:183",
      "H:184",
      "H:185",
      "H:186",
      "H:187",
      "H:188",
      "H:189",
      "H:19",
      "H:190",
      "H:191",
      "H:192",
      "H:193",
      "H:194",
      "H:195",
      "H:196",
      "H:197",
      "H:198",
      "H:199",
      "H:2",
      "H:20",
      "H:200",
      "H:201",
      "H:202",
      "H:203",
      "H:204",
      "H:205",
      "H:206",
      "H:207",
      "H:208",
      "H:209",
      "H:21",
      "H:210",
      "H:211",
      "H:212",
      "H:213",
      "H:214",
      "H:215",
      "H:216",
      "H:217",
      "H:218",
      "H:219",
      "H:22",
      "H:220",
      "H:221",
      "H:222",
      "H:23",
      "H:24",
      "H:25",
      "H:26",
      "H:27",
      "H:28",
      "H:29",
      "H:3",
      "H:30",
      "H:31",
      "H:32",
      "H:33",
      "H:34",
      "H:35",
      "H:36",
      "H:37",
      "H:38",
      "H:39",
      "H:4",
      "H:40",
      "H:41",
      "H:42",
      "H:43",
      "H:44",
      "H:45",
      "H:46",
      "H:47",
      "H:48",
      "H:49",
      "H:5",
      "H:50",
      "H:51",
      "H:52",
      "H:53",
      "H:54",
      "H:55",
      "H:56",
      "H:57",
      "H:58",
      "H:59",
      "H:6",
      "H:60",
      "H:61",
      "H:62",
      "H:63",
      "H:64",
      "H:65",
      "H:66",
      "H:67",
      "H:68",
      "H:69",
      "H:7",
      "H:70",
      "H:71",
      "H:72",
      "H:73",
      "H:74",
      "H:75",
      "H:76",
      "H:77",
      "H:78",
      "H:79",
      "H:8",
      "H:80",
      "H:81",
      "H:82",
      "H:83",
      "H:84",
      "H:85",
      "H:86",
      "H:87",
      "H:88",
      "H:89",
      "H:9",
      "H:90",
      "H:91",
      "H:92",
      "H:93",
      "H:94",
      "H:95",
      "H:96",
      "H:97",
      "H:98",
      "H:99",
      "L:10",
      "L:100",
      "L:101",
      "L:102",
      "L:103",
      "L:104",
      "L:105",
      "L:106",
      "L:107",
      "L:108",
      "L:109",
      "L:11",
      "L:110",
      "L:111",
      "L:112",
      "L:113",
      "L:114",
      "L:115",
      "L:116",
      "L:117",
      "L:118",
      "L:119",
      "L:12",
      "L:120",
      "L:121",
      "L:122",
      "L:123",
      "L:124",
      "L:125",
      "L:126",
      "L:127",
      "L:128",
      "L:129",
      "L:13",
      "L:130",
      "L:131",
      "L:132",
      "L:133",
      "L:134",
      "L:135",
      "L:136",
      "L:137",
      "L:138",
      "L:139",
      "L:14",
      "L:140",
      "L:141",
      "L:142",
      "L:143",
      "L:144",
      "L:145",
      "L:146",
      "L:147",
      "L:148",
      "L:149",
      "L:15",
      "L:150",
      "L:151",
      "L:152",
      "L:153",
      "L:154",
      "L:155",
      "L:156",
      "L:157",
      "L:158",
      "L:159",
      "L:16",
      "L:160",
      "L:161",
      "L:162",
      "L:163",
      "L:164",
      "L:165",
      "L:166",
      "L:167",
      "L:168",
      "L:169",
      "L:17",
      "L:170",
      "L:171",
      "L:172",
      "L:173",
      "L:174",
      "L:175",
      "L:176",
      "L:177",
      "L:178",
      "L:179",
      "L:18",
      "L:180",
      "L:181",
      "L:182",
      "L:183",
      "L:184",
      "L:185",
      "L:186",
      "L:187",
      "L:188",
      "L:189",
      "L:19",
      "L:190",
      "L:191",
      "L:192",
      "L:193",
      "L:194",
      "L:195",
      "L:196",
      "L:197",
      "L:198",
      "L:199",
      "L:2",
      "L:20",
      "L:202",
      "L:203",
      "L:204",
      "L:205",
      "L:206",
      "L:207",
      "L:208",
      "L:209",
      "L:21",
      "L:210",
      "L:211",
      "L:212",
      "L:213",
      "L:214",
      "L:22",
      "L:23",
      "L:24",
      "L:25",
      "L:26",
      "L:27",
      "L:28",
      "L:29",
      "L:3",
      "L:30",
      "L:31",
      "L:32",
      "L:33",
      "L:34",
      "L:35",
      "L:36",
      "L:37",
      "L:38",
      "L:39",
      "L:4",
      "L:40",
      "L:41",
      "L:42",
      "L:43",
      "L:44",
      "L:45",
      "L:46",
      "L:47",
      "L:48",
      "L:49",
      "L:5",
      "L:50",
      "L:51",
      "L:52",
      "L:53",
      "L:54",
      "L:55",
      "L:56",
      "L:57",
      "L:58",
      "L:59",
      "L:6",
      "L:60",
      "L:61",
      "L:62",
      "L:63",
      "L:64",
      "L:65",
      "L:66",
      "L:67",
      "L:68",
      "L:69",
      "L:7",
      "L:70",
      "L:71",
      "L:72",
      "L:73",
      "L:74",
      "L:75",
      "L:76",
      "L:77",
      "L:78",
      "L:79",
      "L:8",
      "L:80",
      "L:81",
      "L:82",
      "L:83",
      "L:84",
      "L:85",
      "L:86",
      "L:87",
      "L:88",
      "L:89",
      "L:9",
      "L:90",
      "L:91",
      "L:92",
      "L:93",
      "L:94",
      "L:95",
      "L:96",
      "L:97",
      "L:98",
      "L:99"
    ],
    "H:17": [
      "H:10",
      "H:100",
      "H:101",
      "H:102",
      "H:103",
      "H:104",
      "H:105",
      "H:106",
      "H:107",
      "H:108",
      "H:109",
      "H:11",
      "H:110",
      "H:111",
      "H:112",
      "H:113",
      "H:114",
      "H:115",
      "H:116",
      "H:117",
      "H:118",
      "H:119",
      "H:12",
      "H:120",
      "H:121",
      "H:122",
      "H:123",
      "H:124",
      "H:125",
      "H:126",
      "H:127",
      "H:128",
      "H:129",
      "H:13",
      "H:130",
      "H:131",
      "H:132",
      "H:133",
      "H:134",
      "H:135",
      "H:136",
      "H:14",
      "H:140",
      "H:141",
      "H:142",
      "H:143",
      "H:144",
      "H:145",
      "H:146",
      "H:147",
      "H:148",
      "H:149",
      "H:15",
      "H:150",
      "H:151",
      "H:152",
      "H:153",
      "H:154",
      "H:155",
      "H:156",
      "H:157",
      "H:158",
      "H:159",
      "H:16",
      "H:160",
      "H:161",
      "H:162",
      "H:163",
      "H:164",
      "H:165",
      "H:166",
      "H:167",
      "H:168",
      "H:169",
      "H:170",
      "H:171",
      "H:172",
      "H:173",
      "H:174",
      "H:175",
      "H:176",
      "H:177",
      "H:178",
      "H:179",
      "H:18",
      "H:180",
      "H:181",
      "H:182",
      "H:183",
      "H:184",
      "H:185",
      "H:186",
      "H:187",
      "H:188",
      "H:189",
      "H:19",
      "H:190",
      "H:191",
      "H:192",
      "H:193",
      "H:194",
      "H:195",
      "H:196",
      "H:197",
      "H:198",
      "H:199",
      "H:2",
      "H:20",
      "H:200",
      "H:201",
      "H:202",
      "H:203",
      "H:204",
      "H:205",
      "H:206",
      "H:207",
      "H:208",
      "H:209",
      "H:21",
      "H:210",
      "H:211",
      "H:212",
      "H:213",
      "H:214",
      "H:215",
      "H:216",
      "H:217",
      "H:218",
      "H:219",
      "H:22",
      "H:220",
      "H:221",
      "H:222",
      "H:23",
      "H:24",
      "H:25",
      "H:26",
      "H:27",
      "H:28",
      "H:29",
      "H:3",
      "H:30",
      "H:31",
      "H:32",
      "H:33",
      "H:34",
      "H:35",
      "H:36",
      "H:37",
      "H:38",
      "H:39",
      "H:4",
      "H:40",
      "H:41",
      "H:42",
      "H:43",
      "H:44",
      "H:45",
      "H:46",
      "H:47",
      "H:48",
      "H:49",
      "H:5",
      "H:50",
      "H:51",
      "H:52",
      "H:53",
      "H:54",
      "H:55",
      "H:56",
      "H:57",
      "H:58",
      "H:59",
      "H:6",
      "H:60",
      "H:61",
      "H:62",
      "H:63",
      "H:64",
      "H:65",
      "H:66",
      "H:67",
      "H:68",
      "H:69",
      "H:7",
      "H:70",
      "H:71",
      "H:72",
      "H:73",
      "H:74",
      "H:75",
      "H:76",
      "H:77",
      "H:78",
      "H:79",
      "H:8",
      "H:80",
      "H:81",
      "H:82",
      "H:83",
      "H:84",
      "H:85",
      "H:86",
      "H:87",
      "H:88",
      "H:89",
      "H:9",
      "H:90",
      "H:91",
      "H:92",
      "H:93",
      "H:94",
      "H:95",
      "H:96",
      "H:97",
      "H:98",
      "H:99",
      "L:10",
      "L:100",
      "L:101",
      "L:102",
      "L:103",
      "L:104",
      "L:105",
      "L:106",
      "L:107",
      "L:108",
      "L:109",
      "L:11",
      "L:110",
      "L:111",
      "L:112",
      "L:113",
      "L:114",
      "L:115",
      "L:116",
      "L:117",
      "L:118",
      "L:119",
      "L:12",
      "L:120",
      "L:121",
      "L:122",
      "L:123",
      "L:124",
      "L:125",
      "L:126",
      "L:127",
      "L:128",
      "L:129",
      "L:13",
      "L:130",
      "L:131",
      "L:132",
      "L:133",
      "L:134",
      "L:135",
      "L:136",
      "L:137",
      "L:138",
      "L:139",
      "L:14",
      "L:140",
      "L:141",
      "L:142",
      "L:143",
      "L:144",
      "L:145",
      "L:146",
      "L:147",
      "L:148",
      "L:149",
      "L:15",
      "L:150",
      "L:151",
      "L:152",
      "L:153",
      "L:154",
      "L:155",
      "L:156",
      "L:157",
      "L:158",
      "L:159",
      "L:16",
      "L:160",
      "L:161",
      "L:162",
      "L:163",
      "L:164",
      "L:165",
      "L:166",
      "L:167",
      "L:168",
      "L:169",
      "L:17",
      "L:170",
      "L:171",
      "L:172",
      "L:173",
      "L:174",
      "L:175",
      "L:176",
      "L:177",
      "L:178",
      "L:179",
      "L:18",
      "L:180",
      "L:181",
      "L:182",
      "L:183",
      "L:184",
      "L:185",
      "L:186",
      "L:187",
      "L:188",
      "L:189",
      "L:19",
      "L:190",
      "L:191",
      "L:192",
      "L:193",
      "L:194",
      "L:195",
      "L:196",
      "L:197",
      "L:198",
      "L:199",
      "L:2",
      "L:20",
      "L:202",
      "L:203",
      "L:204",
      "L:205",
      "L:206",
      "L:207",
      "L:208",
      "L:209",
      "L:21",
      "L:210",
      "L:211",
      "L:212",
      "L:213",
      "L:214",
      "L:22",
      "L:23",
      "L:24",
      "L:25",
      "L:26",
      "L:27",
      "L:28",
      "L:29",
      "L:3",
      "L:30",
      "L:31",
      "L:32",
      "L:33",
      "L:34",
      "L:35",
      "L:36",
      "L:37",
      "L:38",
      "L:39",
      "L:4",
      "L:40",
      "L:41",
      "L:42",
      "L:43",
      "L:44",
      "L:45",
      "L:46",
      "L:47",
      "L:48",
      "L:49",
      "L:5",
      "L:50",
      "L:51",
      "L:52",
      "L:53",
      "L:54",
      "L:55",
      "L:56",
      "L:57",
      "L:58",
      "L:59",
      "L:6",
      "L:60",
      "L:61",
      "L:62",
      "L:63",
      "L:64",
      "L:65",
      "L:66",
      "L:67",
      "L:68",
      "L:69",
      "L:7",
      "L:70",
      "L:71",
      "L:72",
      "L:73",
      "L:74",
      "L:75",
      "L:76",
      "L:77",
      "L:78",
      "L:79",
      "L:8",
      "L:80",
      "L:81",
      "L:82",
      "L:83",
      "L:84",
      "L:85",
      "L:86",
      "L:87",
      "L:88",
      "L:89",
      "L:9",
      "L:90",
      "L:91",
      "L:92",
      "L:93",
      "L:94",
      "L:95",
      "L:96",
      "L:97",
      "L:98",
      "L:99"
    ],
    "H:18": [
      "H:10",
      "H:100",
      "H:101",
      "H:102",
      "H:103",
      "H:104",
      "H:105",
      "H:106",
      "H:107",
      "H:108",
      "H:109",
      "H:11",
      "H:110",
      "H:111",
      "H:112",
      "H:113",
      "H:114",
      "H:115",
      "H:116",
      "H:117",
      "H:118",
      "H:119",
      "H:12",
      "H:120",
      "H:121",
      "H:122",
      "H:123",
      "H:124",
      "H:125",
      "H:126",
      "H:127",
      "H:128",
      "H:129",
      "H:13",
      "H:130",
      "H:131",
      "H:132",
      "H:133",
      "H:134",
      "H:135",
      "H:136",
      "H:14",
      "H:140",
      "H:141",
      "H:142",
      "H:143",
      "H:144",
      "H:145",
      "H:146",
      "H:147",
      "H:148",
      "H:149",
      "H:15",
      "H:150",
      "H:151",
      "H:152",
      "H:153",
      "H:154",
      "H:155",
      "H:156",
      "H:157",
      "H:158",
      "H:159",
      "H:16",
      "H:160",
      "H:161",
      "H:162",
      "H:163",
      "H:164",
      "H:165",
      "H:166",
      "H:167",
      "H:168",
      "H:169",
      "H:17",
      "H:170",
      "H:171",
      "H:172",
      "H:173",
      "H:174",
      "H:175",
      "H:176",
      "H:177",
      "H:178",
      "H:179",
      "H:180",
      "H:181",
      "H:182",
      "H:183",
      "H:184",
      "H:185",
      "H:186",
      "H:187",
      "H:188",
      "H:189",
      "H:19",
      "H:190",
      "H:191",
      "H:192",
      "H:193",
      "H:194",
      "H:195",
      "H:196",
      "H:197",
      "H:198",
      "H:199",
      "H:2",
      "H:20",
      "H:200",
      "H:201",
      "H:202",
      "H:203",
      "H:204",
      "H:205",
      "H:206",
      "H:207",
      "H:208",
      "H:209",
      "H:21",
      "H:210",
      "H:211",
      "H:212",
      "H:213",
      "H:214",
      "H:215",
      "H:216",
      "H:217",
      "H:218",
      "H:219",
      "H:22",
      "H:220",
      "H:221",
      "H:222",
      "H:23",
      "H:24",
      "H:25",
      "H:26",
      "H:27",
      "H:28",
      "H:29",
      "H:3",
      "H:30",
      "H:31",
      "H:32",
      "H:33",
      "H:34",
      "H:35",
      "H:36",
      "H:37",
      "H:38",
      "H:39",
      "H:4",
      "H:40",
      "H:41",
      "H:42",
      "H:43",
      "H:44",
      "H:45",
      "H:46",
      "H:47",
      "H:48",
      "H:49",
      "H:5",
      "H:50",
      "H:51",
      "H:52",
      "H:53",
      "H:54",
      "H:55",
      "H:56",
      "H:57",
      "H:58",
      "H:59",
      "H:6",
      "H:60",
      "H:61",
      "H:62",
      "H:63",
      "H:64",
      "H:65",
      "H:66",
      "H:67",
      "H:68",
      "H:69",
      "H:7",
      "H:70",
      "H:71",
      "H:72",
      "H:73",
      "H:74",
      "H:75",
      "H:76",
      "H:77",
      "H:78",
      "H:79",
      "H:8",
      "H:80",
      "H:81",
      "H:82",
      "H:83",
      "H:84",
      "H:85",
      "H:86",
      "H:87",
      "H:88",
      "H:89",
      "H:9",
      "H:90",
      "H:91",
      "H:92",
      "H:93",
      "H:94",
      "H:95",
      "H:96",
      "H:97",
      "H:98",
      "H:99",
      "L:10",
      "L:100",
      "L:101",
      "L:102",
      "L:103",
      "L:104",
      "L:105",
      "L:106",
      "L:107",
      "L:108",
      "L:109",
      "L:11",
      "L:110",
      "L:111",
      "L:112",
      "L:113",
      "L:114",
      "L:115",
      "L:116",
      "L:117",
      "L:118",
      "L:119",
      "L:12",
      "L:120",
      "L:121",
      "L:122",
      "L:123",
      "L:124",
      "L:125",
      "L:126",
      "L:127",
      "L:128",
      "L:129",
      "L:13",
      "L:130",
      "L:131",
      "L:132",
      "L:133",
      "L:134",
      "L:135",
      "L:136",
      "L:137",
      "L:138",
      "L:139",
      "L:14",
      "L:140",
      "L:141",
      "L:142",
      "L:143",
      "L:144",
      "L:145",
      "L:146",
      "L:147",
      "L:148",
      "L:149",
      "L:15",
      "L:150",
      "L:151",
      "L:152",
      "L:153",
      "L:154",
      "L:155",
      "L:156",
      "L:157",
      "L:158",
      "L:159",
      "L:16",
      "L:160",
      "L:161",
      "L:162",
      "L:163",
      "L:164",
      "L:165",
      "L:166",
      "L:167",
      "L:168",
      "L:169",
      "L:17",
      "L:170",
      "L:171",
      "L:172",
      "L:173",
      "L:174",
      "L:175",
      "L:176",
      "L:177",
      "L:178",
      "L:179",
      "L:18",
      "L:180",
      "L:181",
      "L:182",
      "L:183",
      "L:184",
      "L:185",
      "L:186",
      "L:187",
      "L:188",
      "L:189",
      "L:19",
      "L:190",
      "L:191",
      "L:192",
      "L:193",
      "L:194",
      "L:195",
      "L:196",
      "L:197",
      "L:198",
      "L:199",
      "L:2",
      "L:20",
      "L:202",
      "L:203",
      "L:204",
      "L:205",
      "L:206",
      "L:207",
      "L:208",
      "L:209",
      "L:21",
      "L:210",
      "L:211",
      "L:212",
      "L:213",
      "L:214",
      "L:22",
      "L:23",
      "L:24",
      "L:25",
      "L:26",
      "L:27",
      "L:28",
      "L:29",
      "L:3",
      "L:30",
      "L:31",
      "L:32",
      "L:33",
      "L:34",
      "L:35",
      "L:36",
      "L:37",
      "L:38",
      "L:39",
      "L:4",
      "L:40",
      "L:41",
      "L:42",
      "L:43",
      "L:44",
      "L:45",
      "L:46",
      "L:47",
      "L:48",
      "L:49",
      "L:5",
      "L:50",
      "L:51",
      "L:52",
      "L:53",
      "L:54",
      "L:55",
      "L:56",
      "L:57",
      "L:58",
      "L:59",
      "L:6",
      "L:60",
      "L:61",
      "L:62",
      "L:63",
      "L:64",
      "L:65",
      "L:66",
      "L:67",
      "L:68",
      "L:69",
      "L:7",
      "L:70",
      "L:71",
      "L:72",
      "L:73",
      "L:74",
      "L:75",
      "L:76",
      "L:77",
      "L:78",
      "L:79",
      "L:8",
      "L:80",
      "L:81",
      "L:82",
      "L:83",
      "L:84",
      "L:85",
      "L:86",
      "L:87",
      "L:88",
      "L:89",
      "L:9",
      "L:90",
      "L:91",
      "L:92",
      "L:93",
      "L:94",
      "L:95",
      "L:96",
      "L:97",
      "L:98",
      "L:99"
    ],
    "H:19": [
      "H:10",
      "H:100",
      "H:101",
      "H:102",
      "H:103",
      "H:104",
      "H:105",
      "H:106",
      "H:107",
      "H:108",
      "H:109",
      "H:11",
      "H:110",
      "H:111",
      "H:112",
      "H:113",
      "H:114",
      "H:115",
      "H:116",
      "H:117",
      "H:118",
      "H:119",
      "H:12",
      "H:120",
      "H:121",
      "H:122",
      "H:123",
      "H:124",
      "H:125",
      "H:126",
      "H:127",
      "H:128",
      "H:129",
      "H:13",
      "H:130",
      "H:131",
      "H:132",
      "H:133",
      "H:134",
      "H:135",
      "H:136",
      "H:14",
      "H:140",
      "H:141",
      "H:142",
      "H:143",
      "H:144",
      "H:145",
      "H:146",
      "H:147",
      "H:148",
      "H:149",
      "H:15",
      "H:150",
      "H:151",
      "H:152",
      "H:153",
      "H:154",
      "H:155",
      "H:156",
      "H:157",
      "H:158",
      "H:159",
      "H:16",
      "H:160",
      "H:161",
      "H:162",
      "H:163",
      "H:164",
      "H:165",
      "H:166",
      "H:167",
      "H:168",
      "H:169",
      "H:17",
      "H:170",
      "H:171",
      "H:172",
      "H:173",
      "H:174",
      "H:175",
      "H:176",
      "H:177",
      "H:178",
      "H:179",
      "H:18",
      "H:180",
      "H:181",
      "H:182",
      "H:183",
      "H:184",
      "H:185",
      "H:186",
      "H:187",
      "H:188",
      "H:189",
      "H:190",
      "H:191",
      "H:192",
      "H:193",
      "H:194",
      "H:195",
      "H:196",
      "H:197",
      "H:198",
      "H:199",
      "H:2",
      "H:20",
      "H:200",
      "H:201",
      "H:202",
      "H:203",
      "H:204",
      "H:205",
      "H:206",
      "H:207",
      "H:208",
      "H:209",
      "H:21",
      "H:210",
      "H:211",
      "H:212",
      "H:213",
      "H:214",
      "H:215",
      "H:216",
      "H:217",
      "H:218",
      "H:219",
      "H:22",
      "H:220",
      "H:221",
      "H:222",
      "H:23",
      "H:24",
      "H:25",
      "H:26",
      "H:27",
      "H:28",
      "H:29",
      "H:3",
      "H:30",
      "H:31",
      "H:32",
      "H:33",
      "H:34",
      "H:35",
      "H:36",
      "H:37",
      "H:38",
      "H:39",
      "H:4",
      "H:40",
      "H:41",
      "H:42",
      "H:43",
      "H:44",
      "H:45",
      "H:46",
      "H:47",
      "H:48",
      "H:49",
      "H:5",
      "H:50",
      "H:51",
      "H:52",
      "H:53",
      "H:54",
      "H:55",
      "H:56",
      "H:57",
      "H:58",
      "H:59",
      "H:6",
      "H:60",
      "H:61",
      "H:62",
      "H:63",
      "H:64",
      "H:65",
      "H:66",
      "H:67",
      "H:68",
      "H:69",
      "H:7",
      "H:70",
      "H:71",
      "H:72",
      "H:73",
      "H:74",
      "H:75",
      "H:76",
      "H:77",
      "H:78",
      "H:79",
      "H:8",
      "H:80",
      "H:81",
      "H:82",
      "H:83",
      "H:84",
      "H:85",
      "H:86",
      "H:87",
      "H:88",
      "H:89",
      "H:9",
      "H:90",
      "H:91",
      "H:92",
      "H:93",
      "H:94",
      "H:95",
      "H:96",
      "H:97",
      "H:98",
      "H:99",
      "L:10",
      "L:100",
      "L:101",
      "L:102",
      "L:103",
      "L:104",
      "L:105",
      "L:106",
      "L:107",
      "L:108",
      "L:109",
      "L:11",
      "L:110",
      "L:111",
      "L:112",
      "L:113",
      "L:114",
      "L:115",
      "L:116",
      "L:117",
      "L:118",
      "L:119",
      "L:12",
      "L:120",
      "L:121",
      "L:122",
      "L:123",
      "L:124",
      "L:125",
      "L:126",
      "L:127",
      "L:128",
      "L:129",
      "L:13",
      "L:130",
      "L:131",
      "L:132",
      "L:133",
      "L:134",
      "L:135",
      "L:136",
      "L:137",
      "L:138",
      "L:139",
      "L:14",
      "L:140",
      "L:141",
      "L:142",
      "L:143",
      "L:144",
      "L:145",
      "L:146",
      "L:147",
      "L:148",
      "L:149",
      "L:15",
      "L:150",
      "L:151",
      "L:152",
      "L:153",
      "L:154",
      "L:155",
      "L:156",
      "L:157",
      "L:158",
      "L:159",
      "L:16",
      "L:160",
      "L:161",
      "L:162",
      "L:163",
      "L:164",
      "L:165",
      "L:166",
      "L:167",
      "L:168",
      "L:169",
      "L:17",
      "L:170",
      "L:171",
      "L:172",
      "L:173",
      "L:174",
      "L:175",
      "L:176",
      "L:177",
      "L:178",
      "L:179",
      "L:18",
      "L:180",
      "L:181",
      "L:182",
      "L:183",
      "L:184",
      "L:185",
      "L:186",
      "L:187",
      "L:188",
      "L:189",
      "L:19",
      "L:190",
      "L:191",
      "L:192",
      "L:193",
      "L:194",
      "L:195",
      "L:196",
      "L:197",
      "L:198",
      "L:199",
      "L:2",
      "L:20",
      "L:202",
      "L:203",
      "L:204",
      "L:205",
      "L:206",
      "L:207",
      "L:208",
      "L:209",
      "L:21",
      "L:210",
      "L:211",
      "L:212",
      "L:213",
      "L:214",
      "L:22",
      "L:23",
      "L:24",
      "L:25",
      "L:26",
      "L:27",
      "L:28",
      "L:29",
      "L:3",
      "L:30",
      "L:31",
      "L:32",
      "L:33",
      "L:34",
      "L:35",
      "L:36",
      "L:37",
      "L:38",
      "L:39",
      "L:4",
      "L:40",
      "L:41",
      "L:42",
      "L:43",
      "L:44",
      "L:45",
      "L:46",
      "L:47",
      "L:48",
      "L:49",
      "L:5",
      "L:50",
      "L:51",
      "L:52",
      "L:53",
      "L:54",
      "L:55",
      "L:56",
      "L:57",
      "L:58",
      "L:59",
      "L:6",
      "L:60",
      "L:61",
      "L:62",
      "L:63",
      "L:64",
      "L:65",
      "L:66",
      "L:67",
      "L:68",
      "L:69",
      "L:7",
      "L:70",
      "L:71",
      "L:72",
      "L:73",
      "L:74",
      "L:75",
      "L:76",
      "L:77",
      "L:78",
      "L:79",
      "L:8",
      "L:80",
      "L:81",
      "L:82",
      "L:83",
      "L:84",
      "L:85",
      "L:86",
      "L:87",
      "L:88",
      "L:89",
      "L:9",
      "L:90",
      "L:91",
      "L:92",
      "L:93",
      "L:94",
      "L:95",
      "L:96",
      "L:97",
      "L:98",
      "L:99"
    ],
    "H:20": [
      "H:10",
      "H:100",
      "H:101",
      "H:102",
      "H:103",
      "H:104",
      "H:105",
      "H:106",
      "H:107",
      "H:108",
      "H:109",
      "H:11",
      "H:110",
      "H:111",
      "H:112",
      "H:113",
      "H:114",
      "H:115",
      "H:116",
      "H:117",
      "H:118",
      "H:119",
      "H:12",
      "H:120",
      "H:121",
      "H:122",
      "H:123",
      "H:124",
      "H:125",
      "H:126",
      "H:127",
      "H:128",
      "H:129",
      "H:13",
      "H:130",
      "H:131",
      "H:132",
      "H:133",
      "H:134",
      "H:135",
      "H:136",
      "H:14",
      "H:140",
      "H:141",
      "H:142",
      "H:143",
      "H:144",
      "H:145",
      "H:146",
      "H:147",
      "H:148",
      "H:149",
      "H:15",
      "H:150",
      "H:151",
      "H:152",
      "H:153",
      "H:154",
      "H:155",
      "H:156",
      "H:157",
      "H:158",
      "H:159",
      "H:16",
      "H:160",
      "H:161",
      "H:162",
      "H:163",
      "H:164",
      "H:165",
      "H:166",
      "H:167",
      "H:168",
      "H:169",
      "H:17",
      "H:170",
      "H:171",
      "H:172",
      "H:173",
      "H:174",
      "H:175",
      "H:176",
      "H:177",
      "H:178",
      "H:179",
      "H:18",
      "H:180",
      "H:181",
      "H:182",
      "H:183",
      "H:184",
      "H:185",
      "H:186",
      "H:187",
      "H:188",
      "H:189",
      "H:19",
      "H:190",
      "H:191",
      "H:192",
      "H:193",
      "H:194",
      "H:195",
      "H:196",
      "H:197",
      "H:198",
      "H:199",
      "H:2",
      "H:200",
      "H:201",
      "H:202",
      "H:203",
      "H:204",
      "H:205",
      "H:206",
      "H:207",
      "H:208",
      "H:209",
      "H:21",
      "H:210",
      "H:211",
      "H:212",
      "H:213",
      "H:214",
      "H:215",
      "H:216",
      "H:217",
      "H:218",
      "H:219",
      "H:22",
      "H:220",
      "H:221",
      "H:222",
      "H:23",
      "H:24",
      "H:25",
      "H:26",
      "H:27",
      "H:28",
      "H:29",
      "H:3",
      "H:30",
      "H:31",
      "H:32",
      "H:33",
      "H:34",
      "H:35",
      "H:36",
      "H:37",
      "H:38",
      "H:39",
      "H:4",
      "H:40",
      "H:41",
      "H:42",
      "H:43",
      "H:44",
      "H:45",
      "H:46",
      "H:47",
      "H:48",
      "H:49",
      "H:5",
      "H:50",
      "H:51",
      "H:52",
      "H:53",
      "H:54",
      "H:55",
      "H:56",
      "H:57",
      "H:58",
      "H:59",
      "H:6",
      "H:60",
      "H:61",
      "H:62",
      "H:63",
      "H:64",
      "H:65",
      "H:66",
      "H:67",
      "H:68",
      "H:69",
      "H:7",
      "H:70",
      "H:71",
      "H:72",
      "H:73",
      "H:74",
      "H:75",
      "H:76",
      "H:77",
      "H:78",
      "H:79",
      "H:8",
      "H:80",
      "H:81",
      "H:82",
      "H:83",
      "H:84",
      "H:85",
      "H:86",
      "H:87",
      "H:88",
      "H:89",
      "H:9",
      "H:90",
      "H:91",
      "H:92",
      "H:93",
      "H:94",
      "H:95",
      "H:96",
      "H:97",
      "H:98",
      "H:99",
      "L:10",
      "L:100",
      "L:101",
      "L:102",
      "L:103",
      "L:104",
      "L:105",
      "L:106",
      "L:107",
      "L:108",
      "L:109",
      "L:11",
      "L:110",
      "L:111",
      "L:112",
      "L:113",
      "L:114",
      "L:115",
      "L:116",
      "L:117",
      "L:118",
      "L:119",
      "L:12",
      "L:120",
      "L:121",
      "L:122",
      "L:123",
      "L:124",
      "L:125",
      "L:126",
      "L:127",
      "L:128",
      "L:129",
      "L:13",
      "L:130",
      "L:131",
      "L:132",
      "L:133",
      "L:134",
      "L:135",
      "L:136",
      "L:137",
      "L:138",
      "L:139",
      "L:14",
      "L:140",
      "L:141",
      "L:142",
      "L:143",
      "L:144",
      "L:145",
      "L:146",
      "L:147",
      "L:148",
      "L:149",
      "L:15",
      "L:150",
      "L:151",
      "L:152",
      "L:153",
      "L:154",
      "L:155",
      "L:156",
      "L:157",
      "L:158",
      "L:159",
      "L:16",
      "L:160",
      "L:161",
      "L:162",
      "L:163",
      "L:164",
      "L:165",
      "L:166",
      "L:167",
      "L:168",
      "L:169",
      "L:17",
      "L:170",
      "L:171",
      "L:172",
      "L:173",
      "L:174",
      "L:175",
      "L:176",
      "L:177",
      "L:178",
      "L:179",
      "L:18",
      "L:180",
      "L:181",
      "L:182",
      "L:183",
      "L:184",
      "L:185",
      "L:186",
      "L:187",
      "L:188",
      "L:189",
      "L:19",
      "L:190",
      "L:191",
      "L:192",
      "L:193",
      "L:194",
      "L:195",
      "L:196",
      "L:197",
      "L:198",
      "L:199",
      "L:2",
      "L:20",
      "L:202",
      "L:203",
      "L:204",
      "L:205",
      "L:206",
      "L:207",
      "L:208",
      "L:209",
      "L:21",
      "L:210",
      "L:211",
      "L:212",
      "L:213",
      "L:214",
      "L:22",
      "L:23",
      "L:24",
      "L:25",
      "L:26",
      "L:27",
      "L:28",
      "L:29",
      "L:3",
      "L:30",
      "L:31",
      "L:32",
      "L:33",
      "L:34",
      "L:35",
      "L:36",
      "L:37",
      "L:38",
      "L:39",
      "L:4",
      "L:40",
      "L:41",
      "L:42",
      "L:43",
      "L:44",
      "L:45",
      "L:46",
      "L:47",
      "L:48",
      "L:49",
      "L:5",
      "L:50",
      "L:51",
      "L:52",
      "L:53",
      "L:54",
      "L:55",
      "L:56",
      "L:57",
      "L:58",
      "L:59",
      "L:6",
      "L:60",
      "L:61",
      "L:62",
      "L:63",
      "L:64",
      "L:65",
      "L:66",
      "L:67",
      "L:68",
      "L:69",
      "L:7",
      "L:70",
      "L:71",
      "L:72",
      "L:73",
      "L:74",
      "L:75",
      "L:76",
      "L:77",
      "L:78",
      "L:79",
      "L:8",
      "L:80",
      "L:81",
      "L:82",
      "L:83",
      "L:84",
      "L:85",
      "L:86",
      "L:87",
      "L:88",
      "L:89",
      "L:9",
      "L:90",
      "L:91",
      "L:92",
      "L:93",
      "L:94",
      "L:95",
      "L:96",
      "L:97",
      "L:98",
      "L:99"
    ],
    "H:21": [
      "H:10",
      "H:100",
      "H:101",
      "H:102",
      "H:103",
      "H:104",
      "H:105",
      "H:106",
      "H:107",
      "H:108",
      "H:109",
      "H:11",
      "H:110",
      "H:111",
      "H:112",
      "H:113",
      "H:114",
      "H:115",
      "H:116",
      "H:117",
      "H:118",
      "H:119",
      "H:12",
      "H:120",
      "H:121",
      "H:122",
      "H:123",
      "H:124",
      "H:125",
      "H:126",
      "H:127",
      "H:128",
      "H:129",
      "H:13",
      "H:130",
      "H:131",
      "H:132",
      "H:133",
      "H:134",
      "H:135",
      "H:136",
      "H:14",
      "H:140",
      "H:141",
      "H:142",
      "H:143",
      "H:144",
      "H:145",
      "H:146",
      "H:147",
      "H:148",
      "H:149",
      "H:15",
      "H:150",
      "H:151",
      "H:152",
      "H:153",
      "H:154",
      "H:155",
      "H:156",
      "H:157",
      "H:158",
      "H:159",
      "H:16",
      "H:160",
      "H:161",
      "H:162",
      "H:163",
      "H:164",
      "H:165",
      "H:166",
      "H:167",
      "H:168",
      "H:169",
      "H:17",
      "H:170",
      "H:171",
      "H:172",
      "H:173",
      "H:174",
      "H:175",
      "H:176",
      "H:177",
      "H:178",
      "H:179",
      "H:18",
      "H:180",
      "H:181",
      "H:182",
      "H:183",
      "H:184",
      "H:185",
      "H:186",
      "H:187",
      "H:188",
      "H:189",
      "H:19",
      "H:190",
      "H:191",
      "H:192",
      "H:193",
      "H:194",
      "H:195",
      "H:196",
      "H:197",
      "H:198",
      "H:199",
      "H:2",
      "H:20",
      "H:200",
      "H:201",
      "H:202",
      "H:203",
      "H:204",
      "H:205",
      "H:206",
      "H:207",
      "H:208",
      "H:209",
      "H:210",
      "H:211",
      "H:212",
      "H:213",
      "H:214",
      "H:215",
      "H:216",
      "H:217",
      "H:218",
      "H:219",
      "H:22",
      "H:220",
      "H:221",
      "H:222",
      "H:23",
      "H:24",
      "H:25",
      "H:26",
      "H:27",
      "H:28",
      "H:29",
      "H:3",
      "H:30",
      "H:31",
      "H:32",
      "H:33",
      "H:34",
      "H:35",
      "H:36",
      "H:37",
      "H:38",
      "H:39",
      "H:4",
      "H:40",
      "H:41",
      "H:42",
      "H:43",
      "H:44",
      "H:45",
      "H:46",
      "H:47",
      "H:48",
      "H:49",
      "H:5",
      "H:50",
      "H:51",
      "H:52",
      "H:53",
      "H:54",
      "H:55",
      "H:56",
      "H:57",
      "H:58",
      "H:59",
      "H:6",
      "H:60",
      "H:61",
      "H:62",
      "H:63",
      "H:64",
      "H:65",
      "H:66",
      "H:67",
      "H:68",
      "H:69",
      "H:7",
      "H:70",
      "H:71",
      "H:72",
      "H:73",
      "H:74",
      "H:75",
      "H:76",
      "H:77",
      "H:78",
      "H:79",
      "H:8",
      "H:80",
      "H:81",
      "H:82",
      "H:83",
      "H:84",
      "H:85",
      "H:86",
      "H:87",
      "H:88",
      "H:89",
      "H:9",
      "H:90",
      "H:91",
      "H:92",
      "H:93",
      "H:94",
      "H:95",
      "H:96",
      "H:97",
      "H:98",
      "H:99",
      "L:10",
      "L:100",
      "L:101",
      "L:102",
      "L:103",
      "L:104",
      "L:105",
      "L:106",
      "L:107",
      "L:108",
      "L:109",
      "L:11",
      "L:110",
      "L:111",
      "L:112",
      "L:113",
      "L:114",
      "L:115",
      "L:116",
      "L:117",
      "L:118",
      "L:119",
      "L:12",
      "L:120",
      "L:121",
      "L:122",
      "L:123",
      "L:124",
      "L:125",
      "L:126",
      "L:127",
      "L:128",
      "L:129",
      "L:13",
      "L:130",
      "L:131",
      "L:132",
      "L:133",
      "L:134",
      "L:135",
      "L:136",
      "L:137",
      "L:138",
      "L:139",
      "L:14",
      "L:140",
      "L:141",
      "L:142",
      "L:143",
      "L:144",
      "L:145",
      "L:146",
      "L:147",
      "L:148",
      "L:149",
      "L:15",
      "L:150",
      "L:151",
      "L:152",
      "L:153",
      "L:154",
      "L:155",
      "L:156",
      "L:157",
      "L:158",
      "L:159",
      "L:16",
      "L:160",
      "L:161",
      "L:162",
      "L:163",
      "L:164",
      "L:165",
      "L:166",
      "L:167",
      "L:168",
      "L:169",
      "L:17",
      "L:170",
      "L:171",
      "L:172",
      "L:173",
      "L:174",
      "L:175",
      "L:176",
      "L:177",
      "L:178",
      "L:179",
      "L:18",
      "L:180",
      "L:181",
      "L:182",
      "L:183",
      "L:184",
      "L:185",
      "L:186",
      "L:187",
      "L:188",
      "L:189",
      "L:19",
      "L:190",
      "L:191",
      "L:192",
      "L:193",
      "L:194",
      "L:195",
      "L:196",
      "L:197",
      "L:198",
      "L:199",
      "L:2",
      "L:20",
      "L:202",
      "L:203",
      "L:204",
      "L:205",
      "L:206",
      "L:207",
      "L:208",
      "L:209",
      "L:21",
      "L:210",
      "L:211",
      "L:212",
      "L:213",
      "L:214",
      "L:22",
      "L:23",
      "L:24",
      "L:25",
      "L:26",
      "L:27",
      "L:28",
      "L:29",
      "L:3",
      "L:30",
      "L:31",
      "L:32",
      "L:33",
      "L:34",
      "L:35",
      "L:36",
      "L:37",
      "L:38",
      "L:39",
      "L:4",
      "L:40",
      "L:41",
      "L:42",
      "L:43",
      "L:44",
      "L:45",
      "L:46",
      "L:47",
      "L:48",
      "L:49",
      "L:5",
      "L:50",
      "L:51",
      "L:52",
      "L:53",
      "L:54",
      "L:55",
      "L:56",
      "L:57",
      "L:58",
      "L:59",
      "L:6",
      "L:60",
      "L:61",
      "L:62",
      "L:63",
      "L:64",
      "L:65",
      "L:66",
      "L:67",
      "L:68",
      "L:69",
      "L:7",
      "L:70",
      "L:71",
      "L:72",
      "L:73",
      "L:74",
      "L:75",
      "L:76",
      "L:77",
      "L:78",
      "L:79",
      "L:8",
      "L:80",
      "L:81",
      "L:82",
      "L:83",
      "L:84",
      "L:85",
      "L:86",
      "L:87",
      "L:88",
      "L:89",
      "L:9",
      "L:90",
      "L:91",
      "L:92",
      "L:93",
      "L:94",
      "L:95",
      "L:96",
      "L:97",
      "L:98",
      "L:99"
    ],
    "H:22": [
      "H:10",
      "H:100",
      "H:101",
      "H:102",
      "H:103",
      "H:104",
      "H:105",
      "H:106",
      "H:107",
      "H:108",
      "H:109",
      "H:11",
      "H:110",
      "H:111",
      "H:112",
      "H:113",
      "H:114",
      "H:115",
      "H:116",
      "H:117",
      "H:118",
      "H:119",
      "H:12",
      "H:120",
      "H:121",
      "H:122",
      "H:123",
      "H:124",
      "H:125",
      "H:126",
      "H:127",
      "H:128",
      "H:129",
      "H:13",
      "H:130",
      "H:131",
      "H:132",
      "H:133",
      "H:134",
      "H:135",
      "H:136",
      "H:14",
      "H:140",
      "H:141",
      "H:142",
      "H:143",
      "H:144",
      "H:145",
      "H:146",
      "H:147",
      "H:148",
      "H:149",
      "H:15",
      "H:150",
      "H:151",
      "H:152",
      "H:153",
      "H:154",
      "H:155",
      "H:156",
      "H:157",
      "H:158",
      "H:159",
      "H:16",
      "H:160",
      "H:161",
      "H:162",
      "H:163",
      "H:164",
      "H:165",
      "H:166",
      "H:167",
      "H:168",
      "H:169",
      "H:17",
      "H:170",
      "H:171",
      "H:172",
      "H:173",
      "H:174",
      "H:175",
      "H:176",
      "H:177",
      "H:178",
      "H:179",
      "H:18",
      "H:180",
      "H:181",
      "H:182",
      "H:183",
      "H:184",
      "H:185",
      "H:186",
      "H:187",
      "H:188",
      "H:189",
      "H:19",
      "H:190",
      "H:191",
      "H:192",
      "H:193",
      "H:194",
      "H:195",
      "H:196",
      "H:197",
      "H:198",
      "H:199",
      "H:2",
      "H:20",
      "H:200",
      "H:201",
      "H:202",
      "H:203",
      "H:204",
      "H:205",
      "H:206",
      "H:207",
      "H:208",
      "H:209",
      "H:21",
      "H:210",
      "H:211",
      "H:212",
      "H:213",
      "H:214",
      "H:215",
      "H:216",
      "H:217",
      "H:218",
      "H:219",
      "H:220",
      "H:221",
      "H:222",
      "H:23",
      "H:24",
      "H:25",
      "H:26",
      "H:27",
      "H:28",
      "H:29",
      "H:3",
      "H:30",
      "H:31",
      "H:32",
      "H:33",
      "H:34",
      "H:35",
      "H:36",
      "H:37",
      "H:38",
      "H:39",
      "H:4",
      "H:40",
      "H:41",
      "H:42",
      "H:43",
      "H:44",
      "H:45",
      "H:46",
      "H:47",
      "H:48",
      "H:49",
      "H:5",
      "H:50",
      "H:51",
      "H:52",
      "H:53",
      "H:54",
      "H:55",
      "H:56",
      "H:57",
      "H:58",
      "H:59",
      "H:6",
      "H:60",
      "H:61",
      "H:62",
      "H:63",
      "H:64",
      "H:65",
      "H:66",
      "H:67",
      "H:68",
      "H:69",
      "H:7",
      "H:70",
      "H:71",
      "H:72",
      "H:73",
      "H:74",
      "H:75",
      "H:76",
      "H:77",
      "H:78",
      "H:79",
      "H:8",
      "H:80",
      "H:81",
      "H:82",
      "H:83",
      "H:84",
      "H:85",
      "H:86",
      "H:87",
      "H:88",
      "H:89",
      "H:9",
      "H:90",
      "H:91",
      "H:92",
      "H:93",
      "H:94",
      "H:95",
      "H:96",
      "H:97",
      "H:98",
      "H:99",
      "L:10",
      "L:100",
      "L:101",
      "L:102",
      "L:103",
      "L:104",
      "L:105",
      "L:106",
      "L:107",
      "L:108",
      "L:109",
      "L:11",
      "L:110",
      "L:111",
      "L:112",
      "L:113",
      "L:114",
      "L:115",
      "L:116",
      "L:117",
      "L:118",
      "L:119",
      "L:12",
      "L:120",
      "L:121",
      "L:122",
      "L:123",
      "L:124",
      "L:125",
      "L:126",
      "L:127",
      "L:128",
      "L:129",
      "L:13",
      "L:130",
      "L:131",
      "L:132",
      "L:133",
      "L:134",
      "L:135",
      "L:136",
      "L:137",
      "L:138",
      "L:139",
      "L:14",
      "L:140",
      "L:141",
      "L:142",
      "L:143",
      "L:144",
      "L:145",
      "L:146",
      "L:147",
      "L:148",
      "L:149",
      "L:15",
      "L:150",
      "L:151",
      "L:152",
      "L:153",
      "L:154",
      "L:155",
      "L:156",
      "L:157",
      "L:158",
      "L:159",
      "L:16",
      "L:160",
      "L:161",
      "L:162",
      "L:163",
      "L:164",
      "L:165",
      "L:166",
      "L:167",
      "L:168",
      "L:169",
      "L:17",
      "L:170",
      "L:171",
      "L:172",
      "L:173",
      "L:174",
      "L:175",
      "L:176",
      "L:177",
      "L:178",
      "L:179",
      "L:18",
      "L:180",
      "L:181",
      "L:182",
      "L:183",
      "L:184",
      "L:185",
      "L:186",
      "L:187",
      "L:188",
      "L:189",
      "L:19",
      "L:190",
      "L:191",
      "L:192",
      "L:193",
      "L:194",
      "L:195",
      "L:196",
      "L:197",
      "L:198",
      "L:199",
      "L:2",
      "L:20",
      "L:202",
      "L:203",
      "L:204",
      "L:205",
      "L:206",
      "L:207",
      "L:208",
      "L:209",
      "L:21",
      "L:210",
      "L:211",
      "L:212",
      "L:213",
      "L:214",
      "L:22",
      "L:23",
      "L:24",
      "L:25",
      "L:26",
      "L:27",
      "L:28",
      "L:29",
      "L:3",
      "L:30",
      "L:31",
      "L:32",
      "L:33",
      "L:34",
      "L:35",
      "L:36",
      "L:37",
      "L:38",
      "L:39",
      "L:4",
      "L:40",
      "L:41",
      "L:42",
      "L:43",
      "L:44",
      "L:45",
      "L:46",
      "L:47",
      "L:48",
      "L:49",
      "L:5",
      "L:50",
      "L:51",
      "L:52",
      "L:53",
      "L:54",
      "L:55",
      "L:56",
      "L:57",
      "L:58",
      "L:59",
      "L:6",
      "L:60",
      "L:61",
      "L:62",
      "L:63",
      "L:64",
      "L:65",
      "L:66",
      "L:67",
      "L:68",
      "L:69",
      "L:7",
      "L:70",
      "L:71",
      "L:72",
      "L:73",
      "L:74",
      "L:75",
      "L:76",
      "L:77",
      "L:78",
      "L:79",
      "L:8",
      "L:80",
      "L:81",
      "L:82",
      "L:83",
      "L:84",
      "L:85",
      "L:86",
      "L:87",
      "L:88",
      "L:89",
      "L:9",
      "L:90",
      "L:91",
      "L:92",
      "L:93",
      "L:94",
      "L:95",
      "L:96",
      "L:97",
      "L:98",
      "L:99"
    ],
    "H:23": [
      "H:10",
      "H:100",
      "H:101",
      "H:102",
      "H:103",
      "H:104",
      "H:105",
      "H:106",
      "H:107",
      "H:108",
      "H:109",
      "H:11",
      "H:110",
      "H:111",
      "H:112",
      "H:113",
      "H:114",
      "H:115",
      "H:116",
      "H:117",
      "H:118",
      "H:119",
      "H:12",
      "H:120",
      "H:121",
      "H:122",
      "H:123",
      "H:124",
      "H:125",
      "H:126",
      "H:127",
      "H:128",
      "H:129",
      "H:13",
      "H:130",
      "H:131",
      "H:132",
      "H:133",
      "H:134",
      "H:135",
      "H:136",
      "H:14",
      "H:140",
      "H:141",
      "H:142",
      "H:143",
      "H:144",
      "H:145",
      "H:146",
      "H:147",
      "H:148",
      "H:149",
      "H:15",
      "H:150",
      "H:151",
      "H:152",
      "H:153",
      "H:154",
      "H:155",
      "H:156",
      "H:157",
      "H:158",
      "H:159",
      "H:16",
      "H:160",
      "H:161",
      "H:162",
      "H:163",
      "H:164",
      "H:165",
      "H:166",
      "H:167",
      "H:168",
      "H:169",
      "H:17",
      "H:170",
      "H:171",
      "H:172",
      "H:173",
      "H:174",
      "H:175",
      "H:176",
      "H:177",
      "H:178",
      "H:179",
      "H:18",
      "H:180",
      "H:181",
      "H:182",
      "H:183",
      "H:184",
      "H:185",
      "H:186",
      "H:187",
      "H:188",
      "H:189",
      "H:19",
      "H:190",
      "H:191",
      "H:192",
      "H:193",
      "H:194",
      "H:195",
      "H:196",
      "H:197",
      "H:198",
      "H:199",
      "H:2",
      "H:20",
      "H:200",
      "H:201",
      "H:202",
      "H:203",
      "H:204",
      "H:205",
      "H:206",
      "H:207",
      "H:208",
      "H:209",
      "H:21",
      "H:210",
      "H:211",
      "H:212",
      "H:213",
      "H:214",
      "H:215",
      "H:216",
      "H:217",
      "H:218",
      "H:219",
      "H:22",
      "H:220",
      "H:221",
      "H:222",
      "H:24",
      "H:25",
      "H:26",
      "H:27",
      "H:28",
      "H:29",
      "H:3",
      "H:30",
      "H:31",
      "H:32",
      "H:33",
      "H:34",
      "H:35",
      "H:36",
      "H:37",
      "H:38",
      "H:39",
      "H:4",
      "H:40",
      "H:41",
      "H:42",
      "H:43",
      "H:44",
      "H:45",
      "H:46",
      "H:47",
      "H:48",
      "H:49",
      "H:5",
      "H:50",
      "H:51",
      "H:52",
      "H:53",
      "H:54",
      "H:55",
      "H:56",
      "H:57",
      "H:58",
      "H:59",
      "H:6",
      "H:60",
      "H:61",
      "H:62",
      "H:63",
      "H:64",
      "H:65",
      "H:66",
      "H:67",
      "H:68",
      "H:69",
      "H:7",
      "H:70",
      "H:71",
      "H:72",
      "H:73",
      "H:74",
      "H:75",
      "H:76",
      "H:77",
      "H:78",
      "H:79",
      "H:8",
      "H:80",
      "H:81",
      "H:82",
      "H:83",
      "H:84",
      "H:85",
      "H:86",
      "H:87",
      "H:88",
      "H:89",
      "H:9",
      "H:90",
      "H:91",
      "H:92",
      "H:93",
      "H:94",
      "H:95",
      "H:96",
      "H:97",
      "H:98",
      "H:99",
      "L:10",
      "L:100",
      "L:101",
      "L:102",
      "L:103",
      "L:104",
      "L:105",
      "L:106",
      "L:107",
      "L:108",
      "L:109",
      "L:11",
      "L:110",
      "L:111",
      "L:112",
      "L:113",
      "L:114",
      "L:115",
      "L:116",
      "L:117",
      "L:118",
      "L:119",
      "L:12",
      "L:120",
      "L:121",
      "L:122",
      "L:123",
      "L:124",
      "L:125",
      "L:126",
      "L:127",
      "L:128",
      "L:129",
      "L:13",
      "L:130",
      "L:131",
      "L:132",
      "L:133",
      "L:134",
      "L:135",
      "L:136",
      "L:137",
      "L:138",
      "L:139",
      "L:14",
      "L:140",
      "L:141",
      "L:142",
      "L:143",
      "L:144",
      "L:145",
      "L:146",
      "L:147",
      "L:148",
      "L:149",
      "L:15",
      "L:150",
      "L:151",
      "L:152",
      "L:153",
      "L:154",
      "L:155",
      "L:156",
      "L:157",
      "L:158",
      "L:159",
      "L:16",
      "L:160",
      "L:161",
      "L:162",
      "L:163",
      "L:164",
      "L:165",
      "L:166",
      "L:167",
      "L:168",
      "L:169",
      "L:17",
      "L:170",
      "L:171",
      "L:172",
      "L:173",
      "L:174",
      "L:175",
      "L:176",
      "L:177",
      "L:178",
      "L:179",
      "L:18",
      "L:180",
      "L:181",
      "L:182",
      "L:183",
      "L:184",
      "L:185",
      "L:186",
      "L:187",
      "L:188",
      "L:189",
      "L:19",
      "L:190",
      "L:191",
      "L:192",
      "L:193",
      "L:194",
      "L:195",
      "L:196",
      "L:197",
      "L:198",
      "L:199",
      "L:2",
      "L:20",
      "L:202",
      "L:203",
      "L:204",
      "L:205",
      "L:206",
      "L:207",
      "L:208",
      "L:209",
      "L:21",
      "L:210",
      "L:211",
      "L:212",
      "L:213",
      "L:214",
      "L:22",
      "L:23",
      "L:24",
      "L:25",
      "L:26",
      "L:27",
      "L:28",
      "L:29",
      "L:3",
      "L:30",
      "L:31",
      "L:32",
      "L:33",
      "L:34",
      "L:35",
      "L:36",
      "L:37",
      "L:38",
      "L:39",
      "L:4",
      "L:40",
      "L:41",
      "L:42",
      "L:43",
      "L:44",
      "L:45",
      "L:46",
      "L:47",
      "L:48",
      "L:49",
      "L:5",
      "L:50",
      "L:51",
      "L:52",
      "L:53",
      "L:54",
      "L:55",
      "L:56",
      "L:57",
      "L:58",
      "L:59",
      "L:6",
      "L:60",
      "L:61",
      "L:62",
      "L:63",
      "L:64",
      "L:65",
      "L:66",
      "L:67",
      "L:68",
      "L:69",
      "L:7",
      "L:70",
      "L:71",
      "L:72",
      "L:73",
      "L:74",
      "L:75",
      "L:76",
      "L:77",
      "L:78",
      "L:79",
      "L:8",
      "L:80",
      "L:81",
      "L:82",
      "L:83",
      "L:84",
      "L:85",
      "L:86",
      "L:87",
      "L:88",
      "L:89",
      "L:9",
      "L:90",
      "L:91",
      "L:92",
      "L:93",
      "L:94",
      "L:95",
      "L:96",
      "L:97",
      "L:98",
      "L:99"
    ],
    "H:24": [
      "H:10",
      "H:100",
      "H:101",
      "H:102",
      "H:103",
      "H:104",
      "H:105",
      "H:106",
      "H:107",
      "H:108",
      "H:109",
      "H:11",
      "H:110",
      "H:111",
      "H:112",
      "H:113",
      "H:114",
      "H:115",
      "H:116",
      "H:117",
      "H:118",
      "H:119",
      "H:12",
      "H:120",
      "H:121",
      "H:122",
      "H:123",
      "H:124",
      "H:125",
      "H:126",
      "H:127",
      "H:128",
      "H:129",
      "H:13",
      "H:130",
      "H:131",
      "H:132",
      "H:133",
      "H:134",
      "H:135",
      "H:136",
      "H:14",
      "H:140",
      "H:141",
      "H:142",
      "H:143",
      "H:144",
      "H:145",
      "H:146",
      "H:147",
      "H:148",
      "H:149",
      "H:15",
      "H:150",
      "H:151",
      "H:152",
      "H:153",
      "H:154",
      "H:155",
      "H:156",
      "H:157",
      "H:158",
      "H:159",
      "H:16",
      "H:160",
      "H:161",
      "H:162",
      "H:163",
      "H:164",
      "H:165",
      "H:166",
      "H:167",
      "H:168",
      "H:169",
      "H:17",
      "H:170",
      "H:171",
      "H:172",
      "H:173",
      "H:174",
      "H:175",
      "H:176",
      "H:177",
      "H:178",
      "H:179",
      "H:18",
      "H:180",
      "H:181",
      "H:182",
      "H:183",
      "H:184",
      "H:185",
      "H:186",
      "H:187",
      "H:188",
      "H:189",
      "H:19",
      "H:190",
      "H:191",
      "H:192",
      "H:193",
      "H:194",
      "H:195",
      "H:196",
      "H:197",
      "H:198",
      "H:199",
      "H:2",
      "H:20",
      "H:200",
      "H:201",
      "H:202",
      "H:203",
      "H:204",
      "H:205",
      "H:206",
      "H:207",
      "H:208",
      "H:209",
      "H:21",
      "H:210",
      "H:211",
      "H:212",
      "H:213",
      "H:214",
      "H:215",
      "H:216",
      "H:217",
      "H:218",
      "H:219",
      "H:22",
      "H:220",
      "H:221",
      "H:222",
      "H:23",
      "H:25",
      "H:26",
      "H:27",
      "H:28",
      "H:29",
      "H:3",
      "H:30",
      "H:31",
      "H:32",
      "H:33",
      "H:34",
      "H:35",
      "H:36",
      "H:37",
      "H:38",
      "H:39",
      "H:4",
      "H:40",
      "H:41",
      "H:42",
      "H:43",
      "H:44",
      "H:45",
      "H:46",
      "H:47",
      "H:48",
      "H:49",
      "H:5",
      "H:50",
      "H:51",
      "H:52",
      "H:53",
      "H:54",
      "H:55",
      "H:56",
      "H:57",
      "H:58",
      "H:59",
      "H:6",
      "H:60",
      "H:61",
      "H:62",
      "H:63",
      "H:64",
      "H:65",
      "H:66",
      "H:67",
      "H:68",
      "H:69",
      "H:7",
      "H:70",
      "H:71",
      "H:72",
      "H:73",
      "H:74",
      "H:75",
      "H:76",
      "H:77",
      "H:78",
      "H:79",
      "H:8",
      "H:80",
      "H:81",
      "H:82",
      "H:83",
      "H:84",
      "H:85",
      "H:86",
      "H:87",
      "H:88",
      "H:89",
      "H:9",
      "H:90",
      "H:91",
      "H:92",
      "H:93",
      "H:94",
      "H:95",
      "H:96",
      "H:97",
      "H:98",
      "H:99",
      "L:10",
      "L:100",
      "L:101",
      "L:102",
      "L:103",
      "L:104",
      "L:105",
      "L:106",
      "L:107",
      "L:108",
      "L:109",
      "L:11",
      "L:110",
      "L:111",
      "L:112",
      "L:113",
      "L:114",
      "L:115",
      "L:116",
      "L:117",
      "L:118",
      "L:119",
      "L:12",
      "L:120",
      "L:121",
      "L:122",
      "L:123",
      "L:124",
      "L:125",
      "L:126",
      "L:127",
      "L:128",
      "L:129",
      "L:13",
      "L:130",
      "L:131",
      "L:132",
      "L:133",
      "L:134",
      "L:135",
      "L:136",
      "L:137",
      "L:138",
      "L:139",
      "L:14",
      "L:140",
      "L:141",
      "L:142",
      "L:143",
      "L:144",
      "L:145",
      "L:146",
      "L:147",
      "L:148",
      "L:149",
      "L:15",
      "L:150",
      "L:151",
      "L:152",
      "L:153",
      "L:154",
      "L:155",
      "L:156",
      "L:157",
      "L:158",
      "L:159",
      "L:16",
      "L:160",
      "L:161",
      "L:162",
      "L:163",
      "L:164",
      "L:165",
      "L:166",
      "L:167",
      "L:168",
      "L:169",
      "L:17",
      "L:170",
      "L:171",
      "L:172",
      "L:173",
      "L:174",
      "L:175",
      "L:176",
      "L:177",
      "L:178",
      "L:179",
      "L:18",
      "L:180",
      "L:181",
      "L:182",
      "L:183",
      "L:184",
      "L:185",
      "L:186",
      "L:187",
      "L:188",
      "L:189",
      "L:19",
      "L:190",
      "L:191",
      "L:192",
      "L:193",
      "L:194",
      "L:195",
      "L:196",
      "L:197",
      "L:198",
      "L:199",
      "L:2",
      "L:20",
      "L:202",
      "L:203",
      "L:204",
      "L:205",
      "L:206",
      "L:207",
      "L:208",
      "L:209",
      "L:21",
      "L:210",
      "L:211",
      "L:212",
      "L:213",
      "L:214",
      "L:22",
      "L:23",
      "L:24",
      "L:25",
      "L:26",
      "L:27",
      "L:28",
      "L:29",
      "L:3",
      "L:30",
      "L:31",
      "L:32",
      "L:33",
      "L:34",
      "L:35",
      "L:36",
      "L:37",
      "L:38",
      "L:39",
      "L:4",
      "L:40",
      "L:41",
      "L:42",
      "L:43",
      "L:44",
      "L:45",
      "L:46",
      "L:47",
      "L:48",
      "L:49",
      "L:5",
      "L:50",
      "L:51",
      "L:52",
      "L:53",
      "L:54",
      "L:55",
      "L:56",
      "L:57",
      "L:58",
      "L:59",
      "L:6",
      "L:60",
      "L:61",
      "L:62",
      "L:63",
      "L:64",
      "L:65",
      "L:66",
      "L:67",
      "L:68",
      "L:69",
      "L:7",
      "L:70",
      "L:71",
      "L:72",
      "L:73",
      "L:74",
      "L:75",
      "L:76",
      "L:77",
      "L:78",
      "L:79",
      "L:8",
      "L:80",
      "L:81",
      "L:82",
      "L:83",
      "L:84",
      "L:85",
      "L:86",
      "L:87",
      "L:88",
      "L:89",
      "L:9",
      "L:90",
      "L:91",
      "L:92",
      "L:93",
      "L:94",
      "L:95",
      "L:96",
      "L:97",
      "L:98",
      "L:99"
    ],
    "H:25": [
      "H:10",
      "H:100",
      "H:101",
      "H:102",
      "H:103",
      "H:104",
      "H:105",
      "H:106",
      "H:107",
      "H:108",
      "H:109",
      "H:11",
      "H:110",
      "H:111",
      "H:112",
      "H:113",
      "H:114",
      "H:115",
      "H:116",
      "H:117",
      "H:118",
      "H:119",
      "H:12",
      "H:120",
      "H:121",
      "H:122",
      "H:123",
      "H:124",
      "H:125",
      "H:126",
      "H:127",
      "H:128",
      "H:129",
      "H:13",
      "H:130",
      "H:131",
      "H:132",
      "H:133",
      "H:134",
      "H:135",
      "H:136",
      "H:14",
      "H:140",
      "H:141",
      "H:142",
      "H:143",
      "H:144",
      "H:145",
      "H:146",
      "H:147",
      "H:148",
      "H:149",
      "H:15",
      "H:150",
      "H:151",
      "H:152",
      "H:153",
      "H:154",
      "H:155",
      "H:156",
      "H:157",
      "H:158",
      "H:159",
      "H:16",
      "H:160",
      "H:161",
      "H:162",
      "H:163",
      "H:164",
      "H:165",
      "H:166",
      "H:167",
      "H:168",
      "H:169",
      "H:17",
      "H:170",
      "H:171",
      "H:172",
      "H:173",
      "H:174",
      "H:175",
      "H:176",
      "H:177",
      "H:178",
      "H:179",
      "H:18",
      "H:180",
      "H:181",
      "H:182",
      "H:183",
      "H:184",
      "H:185",
      "H:186",
      "H:187",
      "H:188",
      "H:189",
      "H:19",
      "H:190",
      "H:191",
      "H:192",
      "H:193",
      "H:194",
      "H:195",
      "H:196",
      "H:197",
      "H:198",
      "H:199",
      "H:2",
      "H:20",
      "H:200",
      "H:201",
      "H:202",
      "H:203",
      "H:204",
      "H:205",
      "H:206",
      "H:207",
      "H:208",
      "H:209",
      "H:21",
      "H:210",
      "H:211",
      "H:212",
      "H:213",
      "H:214",
      "H:215",
      "H:216",
      "H:217",
      "H:218",
      "H:219",
      "H:22",
      "H:220",
      "H:221",
      "H:222",
      "H:23",
      "H:24",
      "H:26",
      "H:27",
      "H:28",
      "H:29",
      "H:3",
      "H:30",
      "H:31",
      "H:32",
      "H:33",
      "H:34",
      "H:35",
      "H:36",
      "H:37",
      "H:38",
      "H:39",
      "H:4",
      "H:40",
      "H:41",
      "H:42",
      "H:43",
      "H:44",
      "H:45",
      "H:46",
      "H:47",
      "H:48",
      "H:49",
      "H:5",
      "H:50",
      "H:51",
      "H:52",
      "H:53",
      "H:54",
      "H:55",
      "H:56",
      "H:57",
      "H:58",
      "H:59",
      "H:6",
      "H:60",
      "H:61",
      "H:62",
      "H:63",
      "H:64",
      "H:65",
      "H:66",
      "H:67",
      "H:68",
      "H:69",
      "H:7",
      "H:70",
      "H:71",
      "H:72",
      "H:73",
      "H:74",
      "H:75",
      "H:76",
      "H:77",
      "H:78",
      "H:79",
      "H:8",
      "H:80",
      "H:81",
      "H:82",
      "H:83",
      "H:84",
      "H:85",
      "H:86",
      "H:87",
      "H:88",
      "H:89",
      "H:9",
      "H:90",
      "H:91",
      "H:92",
      "H:93",
      "H:94",
      "H:95",
      "H:96",
      "H:97",
      "H:98",
      "H:99",
      "L:10",
      "L:100",
      "L:101",
      "L:102",
      "L:103",
      "L:104",
      "L:105",
      "L:106",
      "L:107",
      "L:108",
      "L:109",
      "L:11",
      "L:110",
      "L:111",
      "L:112",
      "L:113",
      "L:114",
      "L:115",
      "L:116",
      "L:117",
      "L:118",
      "L:119",
      "L:12",
      "L:120",
      "L:121",
      "L:122",
      "L:123",
      "L:124",
      "L:125",
      "L:126",
      "L:127",
      "L:128",
      "L:129",
      "L:13",
      "L:130",
      "L:131",
      "L:132",
      "L:133",
      "L:134",
      "L:135",
      "L:136",
      "L:137",
      "L:138",
      "L:139",
      "L:14",
      "L:140",
      "L:141",
      "L:142",
      "L:143",
      "L:144",
      "L:145",
      "L:146",
      "L:147",
      "L:148",
      "L:149",
      "L:15",
      "L:150",
      "L:151",
      "L:152",
      "L:153",
      "L:154",
      "L:155",
      "L:156",
      "L:157",
      "L:158",
      "L:159",
      "L:16",
      "L:160",
      "L:161",
      "L:162",
      "L:163",
      "L:164",
      "L:165",
      "L:166",
      "L:167",
      "L:168",
      "L:169",
      "L:17",
      "L:170",
      "L:171",
      "L:172",
      "L:173",
      "L:174",
      "L:175",
      "L:176",
      "L:177",
      "L:178",
      "L:179",
      "L:18",
      "L:180",
      "L:181",
      "L:182",
      "L:183",
      "L:184",
      "L:185",
      "L:186",
      "L:187",
      "L:188",
      "L:189",
      "L:19",
      "L:190",
      "L:191",
      "L:192",
      "L:193",
      "L:194",
      "L:195",
      "L:196",
      "L:197",
      "L:198",
      "L:199",
      "L:2",
      "L:20",
      "L:202",
      "L:203",
      "L:204",
      "L:205",
      "L:206",
      "L:207",
      "L:208",
      "L:209",
      "L:21",
      "L:210",
      "L:211",
      "L:212",
      "L:213",
      "L:214",
      "L:22",
      "L:23",
      "L:24",
      "L:25",
      "L:26",
      "L:27",
      "L:28",
      "L:29",
      "L:3",
      "L:30",
      "L:31",
      "L:32",
      "L:33",
      "L:34",
      "L:35",
      "L:36",
      "L:37",
      "L:38",
      "L:39",
      "L:4",
      "L:40",
      "L:41",
      "L:42",
      "L:43",
      "L:44",
      "L:45",
      "L:46",
      "L:47",
      "L:48",
      "L:49",
      "L:5",
      "L:50",
      "L:51",
      "L:52",
      "L:53",
      "L:54",
      "L:55",
      "L:56",
      "L:57",
      "L:58",
      "L:59",
      "L:6",
      "L:60",
      "L:61",
      "L:62",
      "L:63",
      "L:64",
      "L:65",
      "L:66",
      "L:67",
      "L:68",
      "L:69",
      "L:7",
      "L:70",
      "L:71",
      "L:72",
      "L:73",
      "L:74",
      "L:75",
      "L:76",
      "L:77",
      "L:78",
      "L:79",
      "L:8",
      "L:80",
      "L:81",
      "L:82",
      "L:83",
      "L:84",
      "L:85",
      "L:86",
      "L:87",
      "L:88",
      "L:89",
      "L:9",
      "L:90",
      "L:91",
      "L:92",
      "L:93",
      "L:94",
      "L:95",
      "L:96",
      "L:97",
      "L:98",
      "L:99"
    ],
    "H:26": [
      "H:10",
      "H:100",
      "H:101",
      "H:102",
      "H:103",
      "H:104",
      "H:105",
      "H:106",
      "H:107",
      "H:108",
      "H:109",
      "H:11",
      "H:110",
      "H:111",
      "H:112",
      "H:113",
      "H:114",
      "H:115",
      "H:116",
      "H:117",
      "H:118",
      "H:119",
      "H:12",
      "H:120",
      "H:121",
      "H:122",
      "H:123",
      "H:124",
      "H:125",
      "H:126",
      "H:127",
      "H:128",
      "H:129",
      "H:13",
      "H:130",
      "H:131",
      "H:132",
      "H:133",
      "H:134",
      "H:135",
      "H:136",
      "H:14",
      "H:140",
      "H:141",
      "H:142",
      "H:143",
      "H:144",
      "H:145",
      "H:146",
      "H:147",
      "H:148",
      "H:149",
      "H:15",
      "H:150",
      "H:151",
      "H:152",
      "H:153",
      "H:154",
      "H:155",
      "H:156",
      "H:157",
      "H:158",
      "H:159",
      "H:16",
      "H:160",
      "H:161",
      "H:162",
      "H:163",
      "H:164",
      "H:165",
      "H:166",
      "H:167",
      "H:168",
      "H:169",
      "H:17",
      "H:170",
      "H:171",
      "H:172",
      "H:173",
      "H:174",
      "H:175",
      "H:176",
      "H:177",
      "H:178",
      "H:179",
      "H:18",
      "H:180",
      "H:181",
      "H:182",
      "H:183",
      "H:184",
      "H:185",
      "H:186",
      "H:187",
      "H:188",
      "H:189",
      "H:19",
      "H:190",
      "H:191",
      "H:192",
      "H:193",
      "H:194",
      "H:195",
      "H:196",
      "H:197",
      "H:198",
      "H:199",
      "H:2",
      "H:20",
      "H:200",
      "H:201",
      "H:202",
      "H:203",
      "H:204",
      "H:205",
      "H:206",
      "H:207",
      "H:208",
      "H:209",
      "H:21",
      "H:210",
      "H:211",
      "H:212",
      "H:213",
      "H:214",
      "H:215",
      "H:216",
      "H:217",
      "H:218",
      "H:219",
      "H:22",
      "H:220",
      "H:221",
      "H:222",
      "H:23",
      "H:24",
      "H:25",
      "H:27",
      "H:28",
      "H:29",
      "H:3",
      "H:30",
      "H:31",
      "H:32",
      "H:33",
      "H:34",
      "H:35",
      "H:36",
      "H:37",
      "H:38",
      "H:39",
      "H:4",
      "H:40",
      "H:41",
      "H:42",
      "H:43",
      "H:44",
      "H:45",
      "H:46",
      "H:47",
      "H:48",
      "H:49",
      "H:5",
      "H:50",
      "H:51",
      "H:52",
      "H:53",
      "H:54",
      "H:55",
      "H:56",
      "H:57",
      "H:58",
      "H:59",
      "H:6",
      "H:60",
      "H:61",
      "H:62",
      "H:63",
      "H:64",
      "H:65",
      "H:66",
      "H:67",
      "H:68",
      "H:69",
      "H:7",
      "H:70",
      "H:71",
      "H:72",
      "H:73",
      "H:74",
      "H:75",
      "H:76",
      "H:77",
      "H:78",
      "H:79",
      "H:8",
      "H:80",
      "H:81",
      "H:82",
      "H:83",
      "H:84",
      "H:85",
      "H:86",
      "H:87",
      "H:88",
      "H:89",
      "H:9",
      "H:90",
      "H:91",
      "H:92",
      "H:93",
      "H:94",
      "H:95",
      "H:96",
      "H:97",
      "H:98",
      "H:99",
      "L:10",
      "L:100",
      "L:101",
      "L:102",
      "L:103",
      "L:104",
      "L:105",
      "L:106",
      "L:107",
      "L:108",
      "L:109",
      "L:11",
      "L:110",
      "L:111",
      "L:112",
      "L:113",
      "L:114",
      "L:115",
      "L:116",
      "L:117",
      "L:118",
      "L:119",
      "L:12",
      "L:120",
      "L:121",
      "L:122",
      "L:123",
      "L:124",
      "L:125",
      "L:126",
      "L:127",
      "L:128",
      "L:129",
      "L:13",
      "L:130",
      "L:131",
      "L:132",
      "L:133",
      "L:134",
      "L:135",
      "L:136",
      "L:137",
      "L:138",
      "L:139",
      "L:14",
      "L:140",
      "L:141",
      "L:142",
      "L:143",
      "L:144",
      "L:145",
      "L:146",
      "L:147",
      "L:148",
      "L:149",
      "L:15",
      "L:150",
      "L:151",
      "L:152",
      "L:153",
      "L:154",
      "L:155",
      "L:156",
      "L:157",
      "L:158",
      "L:159",
      "L:16",
      "L:160",
      "L:161",
      "L:162",
      "L:163",
      "L:164",
      "L:165",
      "L:166",
      "L:167",
      "L:168",
      "L:169",
      "L:17",
      "L:170",
      "L:171",
      "L:172",
      "L:173",
      "L:174",
      "L:175",
      "L:176",
      "L:177",
      "L:178",
      "L:179",
      "L:18",
      "L:180",
      "L:181",
      "L:182",
      "L:183",
      "L:184",
      "L:185",
      "L:186",
      "L:187",
      "L:188",
      "L:189",
      "L:19",
      "L:190",
      "L:191",
      "L:192",
      "L:193",
      "L:194",
      "L:195",
      "L:196",
      "L:197",
      "L:198",
      "L:199",
      "L:2",
      "L:20",
      "L:202",
      "L:203",
      "L:204",
      "L:205",
      "L:206",
      "L:207",
      "L:208",
      "L:209",
      "L:21",
      "L:210",
      "L:211",
      "L:212",
      "L:213",
      "L:214",
      "L:22",
      "L:23",
      "L:24",
      "L:25",
      "L:26",
      "L:27",
      "L:28",
      "L:29",
      "L:3",
      "L:30",
      "L:31",
      "L:32",
      "L:33",
      "L:34",
      "L:35",
      "L:36",
      "L:37",
      "L:38",
      "L:39",
      "L:4",
      "L:40",
      "L:41",
      "L:42",
      "L:43",
      "L:44",
      "L:45",
      "L:46",
      "L:47",
      "L:48",
      "L:49",
      "L:5",
      "L:50",
      "L:51",
      "L:52",
      "L:53",
      "L:54",
      "L:55",
      "L:56",
      "L:57",
      "L:58",
      "L:59",
      "L:6",
      "L:60",
      "L:61",
      "L:62",
      "L:63",
      "L:64",
      "L:65",
      "L:66",
      "L:67",
      "L:68",
      "L:69",
      "L:7",
      "L:70",
      "L:71",
      "L:72",
      "L:73",
      "L:74",
      "L:75",
      "L:76",
      "L:77",
      "L:78",
      "L:79",
      "L:8",
      "L:80",
      "L:81",
      "L:82",
      "L:83",
      "L:84",
      "L:85",
      "L:86",
      "L:87",
      "L:88",
      "L:89",
      "L:9",
      "L:90",
      "L:91",
      "L:92",
      "L:93",
      "L:94",
      "L:95",
      "L:96",
      "L:97",
      "L:98",
      "L:99"
    ],
    "H:27": [
      "H:10",
      "H:100",
      "H:101",
      "H:102",
      "H:103",
      "H:104",
      "H:105",
      "H:106",
      "H:107",
      "H:108",
      "H:109",
      "H:11",
      "H:110",
      "H:111",
      "H:112",
      "H:113",
      "H:114",
      "H:115",
      "H:116",
      "H:117",
      "H:118",
      "H:119",
      "H:12",
      "H:120",
      "H:121",
      "H:122",
      "H:123",
      "H:124",
      "H:125",
      "H:126",
      "H:127",
      "H:128",
      "H:129",
      "H:13",
      "H:130",
      "H:131",
      "H:132",
      "H:133",
      "H:134",
      "H:135",
      "H:136",
      "H:14",
      "H:140",
      "H:141",
      "H:142",
      "H:143",
      "H:144",
      "H:145",
      "H:146",
      "H:147",
      "H:148",
      "H:149",
      "H:15",
      "H:150",
      "H:151",
      "H:152",
      "H:153",
      "H:154",
      "H:155",
      "H:156",
      "H:157",
      "H:158",
      "H:159",
      "H:16",
      "H:160",
      "H:161",
      "H:162",
      "H:163",
      "H:164",
      "H:165",
      "H:166",
      "H:167",
      "H:168",
      "H:169",
      "H:17",
      "H:170",
      "H:171",
      "H:172",
      "H:173",
      "H:174",
      "H:175",
      "H:176",
      "H:177",
      "H:178",
      "H:179",
      "H:18",
      "H:180",
      "H:181",
      "H:182",
      "H:183",
      "H:184",
      "H:185",
      "H:186",
      "H:187",
      "H:188",
      "H:189",
      "H:19",
      "H:190",
      "H:191",
      "H:192",
      "H:193",
      "H:194",
      "H:195",
      "H:196",
      "H:197",
      "H:198",
      "H:199",
      "H:2",
      "H:20",
      "H:200",
      "H:201",
      "H:202",
      "H:203",
      "H:204",
      "H:205",
      "H:206",
      "H:207",
      "H:208",
      "H:209",
      "H:21",
      "H:210",
      "H:211",
      "H:212",
      "H:213",
      "H:214",
      "H:215",
      "H:216",
      "H:217",
      "H:218",
      "H:219",
      "H:22",
      "H:220",
      "H:221",
      "H:222",
      "H:23",
      "H:24",
      "H:25",
      "H:26",
      "H:28",
      "H:29",
      "H:3",
      "H:30",
      "H:31",
      "H:32",
      "H:33",
      "H:34",
      "H:35",
      "H:36",
      "H:37",
      "H:38",
      "H:39",
      "H:4",
      "H:40",
      "H:41",
      "H:42",
      "H:43",
      "H:44",
      "H:45",
      "H:46",
      "H:47",
      "H:48",
      "H:49",
      "H:5",
      "H:50",
      "H:51",
      "H:52",
      "H:53",
      "H:54",
      "H:55",
      "H:56",
      "H:57",
      "H:58",
      "H:59",
      "H:6",
      "H:60",
      "H:61",
      "H:62",
      "H:63",
      "H:64",
      "H:65",
      "H:66",
      "H:67",
      "H:68",
      "H:69",
      "H:7",
      "H:70",
      "H:71",
      "H:72",
      "H:73",
      "H:74",
      "H:75",
      "H:76",
      "H:77",
      "H:78",
      "H:79",
      "H:8",
      "H:80",
      "H:81",
      "H:82",
      "H:83",
      "H:84",
      "H:85",
      "H:86",
      "H:87",
      "H:88",
      "H:89",
      "H:9",
      "H:90",
      "H:91",
      "H:92",
      "H:93",
      "H:94",
      "H:95",
      "H:96",
      "H:97",
      "H:98",
      "H:99",
      "L:10",
      "L:100",
      "L:101",
      "L:102",
      "L:103",
      "L:104",
      "L:105",
      "L:106",
      "L:107",
      "L:108",
      "L:109",
      "L:11",
      "L:110",
      "L:111",
      "L:112",
      "L:113",
      "L:114",
      "L:115",
      "L:116",
      "L:117",
      "L:118",
      "L:119",
      "L:12",
      "L:120",
      "L:121",
      "L:122",
      "L:123",
      "L:124",
      "L:125",
      "L:126",
      "L:127",
      "L:128",
      "L:129",
      "L:13",
      "L:130",
      "L:131",
      "L:132",
      "L:133",
      "L:134",
      "L:135",
      "L:136",
      "L:137",
      "L:138",
      "L:139",
      "L:14",
      "L:140",
      "L:141",
      "L:142",
      "L:143",
      "L:144",
      "L:145",
      "L:146",
      "L:147",
      "L:148",
      "L:149",
      "L:15",
      "L:150",
      "L:151",
      "L:152",
      "L:153",
      "L:154",
      "L:155",
      "L:156",
      "L:157",
      "L:158",
      "L:159",
      "L:16",
      "L:160",
      "L:161",
      "L:162",
      "L:163",
      "L:164",
      "L:165",
      "L:166",
      "L:167",
      "L:168",
      "L:169",
      "L:17",
      "L:170",
      "L:171",
      "L:172",
      "L:173",
      "L:174",
      "L:175",
      "L:176",
      "L:177",
      "L:178",
      "L:179",
      "L:18",
      "L:180",
      "L:181",
      "L:182",
      "L:183",
      "L:184",
      "L:185",
      "L:186",
      "L:187",
      "L:188",
      "L:189",
      "L:19",
      "L:190",
      "L:191",
      "L:192",
      "L:193",
      "L:194",
      "L:195",
      "L:196",
      "L:197",
      "L:198",
      "L:199",
      "L:2",
      "L:20",
      "L:202",
      "L:203",
      "L:204",
      "L:205",
      "L:206",
      "L:207",
      "L:208",
      "L:209",
      "L:21",
      "L:210",
      "L:211",
      "L:212",
      "L:213",
      "L:214",
      "L:22",
      "L:23",
      "L:24",
      "L:25",
      "L:26",
      "L:27",
      "L:28",
      "L:29",
      "L:3",
      "L:30",
      "L:31",
      "L:32",
      "L:33",
      "L:34",
      "L:35",
      "L:36",
      "L:37",
      "L:38",
      "L:39",
      "L:4",
      "L:40",
      "L:41",
      "L:42",
      "L:43",
      "L:44",
      "L:45",
      "L:46",
      "L:47",
      "L:48",
      "L:49",
      "L:5",
      "L:50",
      "L:51",
      "L:52",
      "L:53",
      "L:54",
      "L:55",
      "L:56",
      "L:57",
      "L:58",
      "L:59",
      "L:6",
      "L:60",
      "L:61",
      "L:62",
      "L:63",
      "L:64",
      "L:65",
      "L:66",
      "L:67",
      "L:68",
      "L:69",
      "L:7",
      "L:70",
      "L:71",
      "L:72",
      "L:73",
      "L:74",
      "L:75",
      "L:76",
      "L:77",
      "L:78",
      "L:79",
      "L:8",
      "L:80",
      "L:81",
      "L:82",
      "L:83",
      "L:84",
      "L:85",
      "L:86",
      "L:87",
      "L:88",
      "L:89",
      "L:9",
      "L:90",
      "L:91",
      "L:92",
      "L:93",
      "L:94",
      "L:95",
      "L:96",
      "L:97",
      "L:98",
      "L:99"
    ],
    "H:28": [
      "H:10",
      "H:100",
      "H:101",
      "H:102",
      "H:103",
      "H:104",
      "H:105",
      "H:106",
      "H:107",
      "H:108",
      "H:109",
      "H:11",
      "H:110",
      "H:111",
      "H:112",
      "H:113",
      "H:114",
      "H:115",
      "H:116",
      "H:117",
      "H:118",
      "H:119",
      "H:12",
      "H:120",
      "H:121",
      "H:122",
      "H:123",
      "H:124",
      "H:125",
      "H:126",
      "H:127",
      "H:128",
      "H:129",
      "H:13",
      "H:130",
      "H:131",
      "H:132",
      "H:133",
      "H:134",
      "H:135",
      "H:136",
      "H:14",
      "H:140",
      "H:141",
      "H:142",
      "H:143",
      "H:144",
      "H:145",
      "H:146",
      "H:147",
      "H:148",
      "H:149",
      "H:15",
      "H:150",
      "H:151",
      "H:152",
      "H:153",
      "H:154",
      "H:155",
      "H:156",
      "H:157",
      "H:158",
      "H:159",
      "H:16",
      "H:160",
      "H:161",
      "H:162",
      "H:163",
      "H:164",
      "H:165",
      "H:166",
      "H:167",
      "H:168",
      "H:169",
      "H:17",
      "H:170",
      "H:171",
      "H:172",
      "H:173",
      "H:174",
      "H:175",
      "H:176",
      "H:177",
      "H:178",
      "H:179",
      "H:18",
      "H:180",
      "H:181",
      "H:182",
      "H:183",
      "H:184",
      "H:185",
      "H:186",
      "H:187",
      "H:188",
      "H:189",
      "H:19",
      "H:190",
      "H:191",
      "H:192",
      "H:193",
      "H:194",
      "H:195",
      "H:196",
      "H:197",
      "H:198",
      "H:199",
      "H:2",
      "H:20",
      "H:200",
      "H:201",
      "H:202",
      "H:203",
      "H:204",
      "H:205",
      "H:206",
      "H:207",
      "H:208",
      "H:209",
      "H:21",
      "H:210",
      "H:211",
      "H:212",
      "H:213",
      "H:214",
      "H:215",
      "H:216",
      "H:217",
      "H:218",
      "H:219",
      "H:22",
      "H:220",
      "H:221",
      "H:222",
      "H:23",
      "H:24",
      "H:25",
      "H:26",
      "H:27",
      "H:29",
      "H:3",
      "H:30",
      "H:31",
      "H:32",
      "H:33",
      "H:34",
      "H:35",
      "H:36",
      "H:37",
      "H:38",
      "H:39",
      "H:4",
      "H:40",
      "H:41",
      "H:42",
      "H:43",
      "H:44",
      "H:45",
      "H:46",
      "H:47",
      "H:48",
      "H:49",
      "H:5",
      "H:50",
      "H:51",
      "H:52",
      "H:53",
      "H:54",
      "H:55",
      "H:56",
      "H:57",
      "H:58",
      "H:59",
      "H:6",
      "H:60",
      "H:61",
      "H:62",
      "H:63",
      "H:64",
      "H:65",
      "H:66",
      "H:67",
      "H:68",
      "H:69",
      "H:7",
      "H:70",
      "H:71",
      "H:72",
      "H:73",
      "H:74",
      "H:75",
      "H:76",
      "H:77",
      "H:78",
      "H:79",
      "H:8",
      "H:80",
      "H:81",
      "H:82",
      "H:83",
      "H:84",
      "H:85",
      "H:86",
      "H:87",
      "H:88",
      "H:89",
      "H:9",
      "H:90",
      "H:91",
      "H:92",
      "H:93",
      "H:94",
      "H:95",
      "H:96",
      "H:97",
      "H:98",
      "H:99",
      "L:10",
      "L:100",
      "L:101",
      "L:102",
      "L:103",
      "L:104",
      "L:105",
      "L:106",
      "L:107",
      "L:108",
      "L:109",
      "L:11",
      "L:110",
      "L:111",
      "L:112",
      "L:113",
      "L:114",
      "L:115",
      "L:116",
      "L:117",
      "L:118",
      "L:119",
      "L:12",
      "L:120",
      "L:121",
      "L:122",
      "L:123",
      "L:124",
      "L:125",
      "L:126",
      "L:127",
      "L:128",
      "L:129",
      "L:13",
      "L:130",
      "L:131",
      "L:132",
      "L:133",
      "L:134",
      "L:135",
      "L:136",
      "L:137",
      "L:138",
      "L:139",
      "L:14",
      "L:140",
      "L:141",
      "L:142",
      "L:143",
      "L:144",
      "L:145",
      "L:146",
      "L:147",
      "L:148",
      "L:149",
      "L:15",
      "L:150",
      "L:151",
      "L:152",
      "L:153",
      "L:154",
      "L:155",
      "L:156",
      "L:157",
      "L:158",
      "L:159",
      "L:16",
      "L:160",
      "L:161",
      "L:162",
      "L:163",
      "L:164",
      "L:165",
      "L:166",
      "L:167",
      "L:168",
      "L:169",
      "L:17",
      "L:170",
      "L:171",
      "L:172",
      "L:173",
      "L:174",
      "L:175",
      "L:176",
      "L:177",
      "L:178",
      "L:179",
      "L:18",
      "L:180",
      "L:181",
      "L:182",
      "L:183",
      "L:184",
      "L:185",
      "L:186",
      "L:187",
      "L:188",
      "L:189",
      "L:19",
      "L:190",
      "L:191",
      "L:192",
      "L:193",
      "L:194",
      "L:195",
      "L:196",
```
