## Supplementary material for "Localized Reactivity on Proteins as Riemannian Manifolds: A Quantum-Inspired Geometric Model for Deterministic, Metal-Aware Reactive-Site Prediction": code bundle: result_bound_labels_unbound_features.json

```
{
  "case": "DB55_4ETQ_R",
  "AUROC_mean": 0.9161214619090636,
  "AUROC_std": 0.02079466251881625,
  "fold_AUROCs": [
    0.9176829268292683,
    0.9098765432098765,
    0.8802083333333333,
    0.9345679012345679,
    0.9382716049382716
  ],
  "AUPRC_mean": 0.5405882288810981,
  "AUPRC_std": 0.13655246502878896,
  "fold_AUPRCs": [
    0.5303030303030303,
    0.335,
    0.5262133829196647,
    0.7655913978494624,
    0.5458333333333333
  ],
  "policyP_info": {
    "K_target": 5,
    "K_min": 2,
    "min_valid_folds": 2,
    "n_pos_groups": 24,
    "K_used": 5,
    "n_total_folds": 5,
    "n_valid_folds": 5,
    "n_skipped_train_single_class": 0,
    "n_skipped_test_single_class": 0,
    "reason": "OK"
  },
  "n_pos": 24,
  "n_neg": 405,
  "unbound_positive_residue_ids": [
    "H:28",
    "H:29",
    "H:30",
    "H:31",
    "H:32",
    "H:34",
    "H:51",
    "H:53",
    "H:55",
    "H:56",
    "H:58",
    "H:59",
    "H:60",
    "H:75",
    "H:102",
    "H:103",
    "H:104",
    "L:29",
    "L:31",
    "L:32",
    "L:91",
    "L:92",
    "L:93",
    "L:94"
  ],
  "unbound_positive_residue_ids_path": "/content/benchmark_workdir/DB55_4ETQ_R/unbound_positive_residue_ids.json",
  "bound_positive_residue_ids_used": [
    "H:102",
    "H:103",
    "H:104",
    "H:28",
    "H:29",
    "H:30",
    "H:31",
    "H:32",
    "H:34",
    "H:51",
    "H:53",
    "H:55",
    "H:56",
    "H:58",
    "H:59",
    "H:60",
    "H:75",
    "L:29",
    "L:31",
    "L:32",
    "L:91",
    "L:92",
    "L:93",
    "L:94"
  ],
  "bound_interface_report": {
    "cutoff_angstrom": 5.0,
    "coarse_margin_angstrom": 4.0,
    "scheme": "closest-heavy",
    "protein_only": true,
    "target_bound_chains": [
      "H",
      "L"
    ],
    "n_target_res": 427,
    "n_other_res": 225,
    "n_candidate_pairs": 73,
    "n_interface_target_res": 24,
    "backend_kdtree": "scipy.cKDTree",
    "auto_interface_labels": true
  },
  "mapping": {
    "n_bound_labels": 24,
    "n_mapped": 24,
    "n_dropped": 0,
    "mapped_examples": [
      {
        "bound": "H:102",
        "unbound": "H:102",
        "idx": 100
      },
      {
        "bound": "H:103",
        "unbound": "H:103",
        "idx": 101
      },
      {
        "bound": "H:104",
        "unbound": "H:104",
        "idx": 102
      },
      {
        "bound": "H:28",
        "unbound": "H:28",
        "idx": 26
      },
      {
        "bound": "H:29",
        "unbound": "H:29",
        "idx": 27
      },
      {
        "bound": "H:30",
        "unbound": "H:30",
        "idx": 28
      },
      {
        "bound": "H:31",
        "unbound": "H:31",
        "idx": 29
      },
      {
        "bound": "H:32",
        "unbound": "H:32",
        "idx": 30
      },
      {
        "bound": "H:34",
        "unbound": "H:34",
        "idx": 32
      },
      {
        "bound": "H:51",
        "unbound": "H:51",
        "idx": 49
      },
      {
        "bound": "H:53",
        "unbound": "H:53",
        "idx": 51
      },
      {
        "bound": "H:55",
        "unbound": "H:55",
        "idx": 53
      },
      {
        "bound": "H:56",
        "unbound": "H:56",
        "idx": 54
      },
      {
        "bound": "H:58",
        "unbound": "H:58",
        "idx": 56
      },
      {
        "bound": "H:59",
        "unbound": "H:59",
        "idx": 57
      },
      {
        "bound": "H:60",
        "unbound": "H:60",
        "idx": 58
      },
      {
        "bound": "H:75",
        "unbound": "H:75",
        "idx": 73
      },
      {
        "bound": "L:29",
        "unbound": "L:29",
        "idx": 245
      },
      {
        "bound": "L:31",
        "unbound": "L:31",
        "idx": 247
      },
      {
        "bound": "L:32",
        "unbound": "L:32",
        "idx": 248
      }
    ],
    "dropped_examples": []
  },
  "mapping_extra": {
    "bound_to_unbound_chain_map": {
      "H": "H",
      "L": "L"
    },
    "chain_assignment": {
      "forced_hints": [],
      "unmatched_bound_chains": [
        "C"
      ],
      "unmatched_unbound_chains": [],
      "ambiguity": [
        {
          "bound_chain": "C",
          "top": "L",
          "top_weight": 0.06161137440758294,
          "second": "H",
          "second_weight": 0.05963302752293578
        }
      ],
      "pair_details_top": {
        "C": [
          {
            "unbound": "L",
            "identity": 0.06598984771573604,
            "coverage": 0.933649289099526,
            "weight": 0.06161137440758294
          },
          {
            "unbound": "H",
            "identity": 0.06403940886699508,
            "coverage": 0.9311926605504587,
            "weight": 0.05963302752293578
          }
        ],
        "H": [
          {
            "unbound": "H",
            "identity": 0.9953488372093023,
            "coverage": 1.0,
            "weight": 0.9953488372093023
          },
          {
            "unbound": "L",
            "identity": 0.10194174757281553,
            "coverage": 0.976303317535545,
            "weight": 0.0995260663507109
          }
        ],
        "L": [
          {
            "unbound": "L",
            "identity": 0.9952380952380953,
            "coverage": 0.995260663507109,
            "weight": 0.990521327014218
          },
          {
            "unbound": "H",
            "identity": 0.11483253588516747,
            "coverage": 0.9858490566037735,
            "weight": 0.11320754716981132
          }
        ]
      }
    },
    "dropped_chains_low_quality": [],
    "n_bound_chains_total": 3,
    "n_unbound_chains_total": 2
  },
  "symmetry": {
    "symmetry_groups": {
      "H": 0,
      "L": 1
    },
    "symmetry_policy": {
      "min_identity": 0.95,
      "min_coverage": 0.9
    },
    "collapse_only_within_symmetry_groups": true
  },
  "solvent": {
    "solvent_filter_applied": true,
    "source": "meta.json",
    "n_total": 429,
    "n_removed": 0,
    "n_unknown_resname": 0,
    "n_retained": 429,
    "solvent_codes": [
      "WAT",
      "HOH",
      "DOD",
      "TIP3"
    ]
  },
  "unbound_out_dir": "/content/benchmark_workdir/DB55_4ETQ_R/out_unbound",
  "unbound_structure": "/content/benchmark_workdir/_dataset_unpacked/4ETQ_r_u.pdb",
  "bound_structure": "/content/benchmark_workdir/_dataset_unpacked/4ETQ_bound_complex.pdb"
}
```
