## Supplementary material for "Localized Reactivity on Proteins as Riemannian Manifolds: A Quantum-Inspired Geometric Model for Deterministic, Metal-Aware Reactive-Site Prediction": code bundle: unbound_positive_residue_ids.json

```
{
  "unbound_positive_residue_ids": [
    "H:28",
    "H:29",
    "H:30",
    "H:31",
    "H:32",
    "H:34",
    "H:51",
    "H:53",
    "H:55",
    "H:56",
    "H:58",
    "H:59",
    "H:60",
    "H:75",
    "H:102",
    "H:103",
    "H:104",
    "L:29",
    "L:31",
    "L:32",
    "L:91",
    "L:92",
    "L:93",
    "L:94"
  ]
}
```
