## Supplementary material for "Localized Reactivity on Proteins as Riemannian Manifolds: A Quantum-Inspired Geometric Model for Deterministic, Metal-Aware Reactive-Site Prediction": code bundle: meta.json (part 1 of 33)

```
{
  "pdb": "4FP8_l_u.pdb",
  "radius": 4.7,
  "residues": [
    {
      "id": "A:9",
      "chain": "A",
      "resseq": 9,
      "icode": "",
      "resname": "PRO",
      "hetflag": " ",
      "sasa": 2.5167059898376465,
      "atoms": [
        {
          "atom_index": 0,
          "name": "N",
          "element": "N",
          "coord": [
            -17.204099655151367,
            -14.51669979095459,
            0.8991000056266785
          ]
        },
        {
          "atom_index": 1,
          "name": "CA",
          "element": "C",
          "coord": [
            -17.187599182128906,
            -14.371399879455566,
            0.8833000063896179
          ]
        },
        {
          "atom_index": 2,
          "name": "C",
          "element": "C",
          "coord": [
            -17.1471004486084,
            -14.302399635314941,
            1.0153000354766846
          ]
        },
        {
          "atom_index": 3,
          "name": "O",
          "element": "O",
          "coord": [
            -17.228599548339844,
            -14.287400245666504,
            1.1088000535964966
          ]
        },
        {
          "atom_index": 4,
          "name": "CB",
          "element": "C",
          "coord": [
            -17.325599670410156,
            -14.323399543762207,
            0.8342999815940857
          ]
        },
        {
          "atom_index": 5,
          "name": "CG",
          "element": "C",
          "coord": [
            -17.41939926147461,
            -14.441399574279785,
            0.8517000079154968
          ]
        },
        {
          "atom_index": 6,
          "name": "CD",
          "element": "C",
          "coord": [
            -17.333099365234375,
            -14.564499855041504,
            0.8464000225067139
          ]
        }
      ]
    },
    {
      "id": "A:10",
      "chain": "A",
      "resseq": 10,
      "icode": "",
      "resname": "GLY",
      "hetflag": " ",
      "sasa": 0.0,
      "atoms": [
        {
          "atom_index": 7,
          "name": "N",
          "element": "N",
          "coord": [
            -17.020099639892578,
            -14.26259994506836,
            1.0219999551773071
          ]
        },
        {
          "atom_index": 8,
          "name": "CA",
          "element": "C",
          "coord": [
            -16.969100952148438,
            -14.194600105285645,
            1.138800024986267
          ]
        },
        {
          "atom_index": 9,
          "name": "C",
          "element": "C",
          "coord": [
            -16.84119987487793,
            -14.118800163269043,
            1.111199975013733
          ]
        },
        {
          "atom_index": 10,
          "name": "O",
          "element": "O",
          "coord": [
            -16.816499710083008,
            -14.069700241088867,
            1.0009000301361084
          ]
        }
      ]
    },
    {
      "id": "A:11",
      "chain": "A",
      "resseq": 11,
      "icode": "",
      "resname": "ALA",
      "hetflag": " ",
      "sasa": 0.0,
      "atoms": [
        {
          "atom_index": 11,
          "name": "N",
          "element": "N",
          "coord": [
            -16.758499145507812,
            -14.1072998046875,
            1.2132999897003174
          ]
        },
        {
          "atom_index": 12,
          "name": "CA",
          "element": "C",
          "coord": [
            -16.63599967956543,
            -14.033599853515625,
            1.1996999979019165
          ]
        },
        {
          "atom_index": 13,
          "name": "C",
          "element": "C",
          "coord": [
            -16.534900665283203,
            -14.093500137329102,
            1.295799970626831
          ]
        },
        {
          "atom_index": 14,
          "name": "O",
          "element": "O",
          "coord": [
            -16.56879997253418,
            -14.180000305175781,
            1.377500057220459
          ]
        },
        {
          "atom_index": 15,
          "name": "CB",
          "element": "C",
          "coord": [
            -16.663000106811523,
            -13.887200355529785,
            1.2310999631881714
          ]
        }
      ]
    },
    {
      "id": "A:12",
      "chain": "A",
      "resseq": 12,
      "icode": "",
      "resname": "THR",
      "hetflag": " ",
      "sasa": 0.0,
      "atoms": [
        {
          "atom_index": 16,
          "name": "N",
          "element": "N",
          "coord": [
            -16.409900665283203,
            -14.04990005493164,
            1.2835999727249146
          ]
        },
        {
          "atom_index": 17,
          "name": "CA",
          "element": "C",
          "coord": [
            -16.30299949645996,
            -14.090700149536133,
            1.3727999925613403
          ]
        },
        {
          "atom_index": 18,
          "name": "C",
          "element": "C",
          "coord": [
            -16.234899520874023,
            -13.964200019836426,
            1.417199969291687
          ]
        },
        {
          "atom_index": 19,
          "name": "O",
          "element": "O",
          "coord": [
            -16.21809959411621,
            -13.871299743652344,
            1.3366999626159668
          ]
        },
        {
          "atom_index": 20,
          "name": "CB",
          "element": "C",
          "coord": [
            -16.201200485229492,
            -14.178400039672852,
            1.2984000444412231
          ]
        },
        {
          "atom_index": 21,
          "name": "OG1",
          "element": "O",
          "coord": [
            -16.270700454711914,
            -14.28689956665039,
            1.2366000413894653
          ]
        },
        {
          "atom_index": 22,
          "name": "CG2",
          "element": "C",
          "coord": [
            -16.10260009765625,
            -14.23799991607666,
            1.3933000564575195
          ]
        }
      ]
    },
    {
      "id": "A:13",
      "chain": "A",
      "resseq": 13,
      "icode": "",
      "resname": "LEU",
      "hetflag": " ",
      "sasa": 0.0,
      "atoms": [
        {
          "atom_index": 23,
          "name": "N",
          "element": "N",
          "coord": [
            -16.199100494384766,
            -13.95829963684082,
            1.5462000370025635
          ]
        },
        {
          "atom_index": 24,
          "name": "CA",
          "element": "C",
          "coord": [
            -16.132299423217773,
            -13.844099998474121,
            1.6017999649047852
          ]
        },
        {
          "atom_index": 25,
          "name": "C",
          "element": "C",
          "coord": [
            -16.01289939880371,
            -13.898500442504883,
            1.679800033569336
          ]
        },
        {
          "atom_index": 26,
          "name": "O",
          "element": "O",
          "coord": [
            -16.030899047851562,
            -13.974200248718262,
            1.774399995803833
          ]
        },
        {
          "atom_index": 27,
          "name": "CB",
          "element": "C",
          "coord": [
            -16.227699279785156,
            -13.770700454711914,
            1.6964999437332153
          ]
        },
        {
          "atom_index": 28,
          "name": "CG",
          "element": "C",
          "coord": [
            -16.1643009185791,
            -13.649800300598145,
            1.7659000158309937
          ]
        },
        {
          "atom_index": 29,
          "name": "CD1",
          "element": "C",
          "coord": [
            -16.117599487304688,
            -13.546799659729004,
            1.6615999937057495
          ]
        },
        {
          "atom_index": 30,
          "name": "CD2",
          "element": "C",
          "coord": [
            -16.2637996673584,
            -13.588000297546387,
            1.8616000413894653
          ]
        }
      ]
    },
    {
      "id": "A:14",
      "chain": "A",
      "resseq": 14,
      "icode": "",
      "resname": "CYS",
      "hetflag": " ",
      "sasa": 0.0,
      "atoms": [
        {
          "atom_index": 31,
          "name": "N",
          "element": "N",
          "coord": [
            -15.892399787902832,
            -13.866600036621094,
            1.6338000297546387
          ]
        },
        {
          "atom_index": 32,
          "name": "CA",
          "element": "C",
          "coord": [
            -15.769200325012207,
            -13.918299674987793,
            1.6930999755859375
          ]
        },
        {
          "atom_index": 33,
          "name": "C",
          "element": "C",
          "coord": [
            -15.69909954071045,
            -13.810400009155273,
            1.7714999914169312
          ]
        },
        {
          "atom_index": 34,
          "name": "O",
          "element": "O",
          "coord": [
            -15.690099716186523,
            -13.695199966430664,
            1.7253999710083008
          ]
        },
        {
          "atom_index": 35,
          "name": "CB",
          "element": "C",
          "coord": [
            -15.672900199890137,
            -13.967000007629395,
            1.5844999551773071
          ]
        },
        {
          "atom_index": 36,
          "name": "SG",
          "element": "S",
          "coord": [
            -15.740799903869629,
            -14.107799530029297,
            1.4835000038146973
          ]
        }
      ]
    },
    {
      "id": "A:15",
      "chain": "A",
      "resseq": 15,
      "icode": "",
      "resname": "LEU",
      "hetflag": " ",
      "sasa": 0.0,
      "atoms": [
        {
          "atom_index": 37,
          "name": "N",
          "element": "N",
          "coord": [
            -15.649100303649902,
            -13.846400260925293,
            1.889299988746643
          ]
        },
        {
          "atom_index": 38,
          "name": "CA",
          "element": "C",
          "coord": [
            -15.567299842834473,
            -13.753600120544434,
            1.9678000211715698
          ]
        },
        {
          "atom_index": 39,
          "name": "C",
          "element": "C",
          "coord": [
            -15.420299530029297,
            -13.78499984741211,
            1.9474999904632568
          ]
        },
        {
          "atom_index": 40,
          "name": "O",
          "element": "O",
          "coord": [
            -15.381699562072754,
            -13.899999618530273,
            1.926800012588501
          ]
        },
        {
          "atom_index": 41,
          "name": "CB",
          "element": "C",
          "coord": [
            -15.600600242614746,
            -13.765600204467773,
            2.1171998977661133
          ]
        },
        {
          "atom_index": 42,
          "name": "CG",
          "element": "C",
          "coord": [
            -15.730199813842773,
            -13.704500198364258,
            2.168299913406372
          ]
        },
        {
          "atom_index": 43,
          "name": "CD1",
          "element": "C",
          "coord": [
            -15.718000411987305,
            -13.556099891662598,
            2.163800001144409
          ]
        },
        {
          "atom_index": 44,
          "name": "CD2",
          "element": "C",
          "coord": [
            -15.851400375366211,
            -13.752300262451172,
            2.0869998931884766
          ]
        }
      ]
    },
    {
      "id": "A:16",
      "chain": "A",
      "resseq": 16,
      "icode": "",
      "resname": "GLY",
      "hetflag": " ",
      "sasa": 0.0,
      "atoms": [
        {
          "atom_index": 45,
          "name": "N",
          "element": "N",
          "coord": [
            -15.338299751281738,
            -13.68179988861084,
            1.94760000705719
          ]
        },
        {
          "atom_index": 46,
          "name": "CA",
          "element": "C",
          "coord": [
            -15.197799682617188,
            -13.703200340270996,
            1.93149995803833
          ]
        },
        {
          "atom_index": 47,
          "name": "C",
          "element": "C",
          "coord": [
            -15.11460018157959,
            -13.588000297546387,
            1.9807000160217285
          ]
        },
        {
          "atom_index": 48,
          "name": "O",
          "element": "O",
          "coord": [
            -15.166600227355957,
            -13.491399765014648,
            2.037600040435791
          ]
        }
      ]
    },
    {
      "id": "A:17",
      "chain": "A",
      "resseq": 17,
      "icode": "",
      "resname": "HIS",
      "hetflag": " ",
      "sasa": 0.0,
      "atoms": [
        {
          "atom_index": 49,
          "name": "N",
          "element": "N",
          "coord": [
            -14.984999656677246,
            -13.600299835205078,
            1.957800030708313
          ]
        },
        {
          "atom_index": 50,
          "name": "CA",
          "element": "C",
          "coord": [
            -14.887399673461914,
            -13.500399589538574,
            2.0007998943328857
          ]
        },
        {
          "atom_index": 51,
          "name": "C",
          "element": "C",
          "coord": [
            -14.781800270080566,
            -13.486499786376953,
            1.8944000005722046
          ]
        },
        {
          "atom_index": 52,
          "name": "O",
          "element": "O",
          "coord": [
            -14.769399642944336,
            -13.571200370788574,
            1.8071999549865723
          ]
        },
        {
          "atom_index": 53,
          "name": "CB",
          "element": "C",
          "coord": [
            -14.82229995727539,
            -13.54170036315918,
            2.132999897003174
          ]
        },
        {
          "atom_index": 54,
          "name": "CG",
          "element": "C",
          "coord": [
            -14.755800247192383,
            -13.673999786376953,
            2.1263999938964844
          ]
        },
        {
          "atom_index": 55,
          "name": "ND1",
          "element": "N",
          "coord": [
            -14.624899864196777,
            -13.68850040435791,
            2.0875000953674316
          ]
        },
        {
          "atom_index": 56,
          "name": "CD2",
          "element": "C",
          "coord": [
            -14.802800178527832,
            -13.798999786376953,
            2.1477999687194824
          ]
        },
        {
          "atom_index": 57,
          "name": "CE1",
          "element": "C",
          "coord": [
            -14.59280014038086,
            -13.81659984588623,
            2.088599920272827
          ]
        },
        {
          "atom_index": 58,
          "name": "NE2",
          "element": "N",
          "coord": [
            -14.699600219726562,
            -13.886099815368652,
            2.121999979019165
          ]
        }
      ]
    },
    {
      "id": "A:18",
      "chain": "A",
      "resseq": 18,
      "icode": "",
      "resname": "HIS",
      "hetflag": " ",
      "sasa": 0.0,
      "atoms": [
        {
          "atom_index": 59,
          "name": "N",
          "element": "N",
          "coord": [
            -14.70740032196045,
            -13.37660026550293,
            1.8975000381469727
          ]
        },
        {
          "atom_index": 60,
          "name": "CA",
          "element": "C",
          "coord": [
            -14.607099533081055,
            -13.354499816894531,
            1.794800043106079
          ]
        },
        {
          "atom_index": 61,
          "name": "C",
          "element": "C",
          "coord": [
            -14.479499816894531,
            -13.436599731445312,
            1.8138999938964844
          ]
        },
        {
          "atom_index": 62,
          "name": "O",
          "element": "O",
          "coord": [
            -14.461099624633789,
            -13.500200271606445,
            1.9163000583648682
          ]
        },
        {
          "atom_index": 63,
          "name": "CB",
          "element": "C",
          "coord": [
            -14.571499824523926,
            -13.205100059509277,
            1.7853000164031982
          ]
        },
        {
          "atom_index": 64,
          "name": "CG",
          "element": "C",
          "coord": [
            -14.49020004272461,
            -13.152600288391113,
            1.899399995803833
          ]
        },
        {
          "atom_index": 65,
          "name": "ND1",
          "element": "N",
          "coord": [
            -14.430399894714355,
            -13.02750015258789,
            1.8968000411987305
          ]
        },
        {
          "atom_index": 66,
          "name": "CD2",
          "element": "C",
          "coord": [
            -14.458399772644043,
            -13.20680046081543,
            2.01990008354187
          ]
        },
        {
          "atom_index": 67,
          "name": "CE1",
          "element": "C",
          "coord": [
            -14.365699768066406,
            -13.00790023803711,
            2.0109000205993652
          ]
        },
        {
          "atom_index": 68,
          "name": "NE2",
          "element": "N",
          "coord": [
            -14.38070011138916,
            -13.115099906921387,
            2.086699962615967
          ]
        }
      ]
    },
    {
      "id": "A:19",
      "chain": "A",
      "resseq": 19,
      "icode": "",
      "resname": "ALA",
      "hetflag": " ",
      "sasa": 0.0,
      "atoms": [
        {
          "atom_index": 69,
          "name": "N",
          "element": "N",
          "coord": [
            -14.39430046081543,
            -13.433300018310547,
            1.711400032043457
          ]
        },
        {
          "atom_index": 70,
          "name": "CA",
          "element": "C",
          "coord": [
            -14.260700225830078,
            -13.492500305175781,
            1.7141000032424927
          ]
        },
        {
          "atom_index": 71,
          "name": "C",
          "element": "C",
          "coord": [
            -14.177599906921387,
            -13.417799949645996,
            1.611199975013733
          ]
        },
        {
          "atom_index": 72,
          "name": "O",
          "element": "O",
          "coord": [
            -14.23390007019043,
            -13.344400405883789,
            1.5293999910354614
          ]
        },
        {
          "atom_index": 73,
          "name": "CB",
          "element": "C",
          "coord": [
            -14.267399787902832,
            -13.642600059509277,
            1.680400013923645
          ]
        }
      ]
    },
    {
      "id": "A:20",
      "chain": "A",
      "resseq": 20,
      "icode": "",
      "resname": "VAL",
      "hetflag": " ",
      "sasa": 0.0,
      "atoms": [
        {
          "atom_index": 74,
          "name": "N",
          "element": "N",
          "coord": [
            -14.04520034790039,
            -13.435199737548828,
            1.615399956703186
          ]
        },
        {
          "atom_index": 75,
          "name": "CA",
          "element": "C",
          "coord": [
            -13.955100059509277,
            -13.375300407409668,
            1.517199993133545
          ]
        },
        {
          "atom_index": 76,
          "name": "C",
          "element": "C",
          "coord": [
            -13.861100196838379,
            -13.483499526977539,
            1.4658000469207764
          ]
        },
        {
          "atom_index": 77,
          "name": "O",
          "element": "O",
          "coord": [
            -13.842599868774414,
            -13.585800170898438,
            1.531599998474121
          ]
        },
        {
          "atom_index": 78,
          "name": "CB",
          "element": "C",
          "coord": [
            -13.873700141906738,
            -13.259499549865723,
            1.5795999765396118
          ]
        },
        {
          "atom_index": 79,
          "name": "CG1",
          "element": "C",
          "coord": [
            -13.965700149536133,
            -13.14780044555664,
            1.6201000213623047
          ]
        },
        {
          "atom_index": 80,
          "name": "CG2",
          "element": "C",
          "coord": [
            -13.793299674987793,
            -13.309100151062012,
            1.701799988746643
          ]
        }
      ]
    },
    {
      "id": "A:21",
      "chain": "A",
      "resseq": 21,
      "icode": "",
      "resname": "PRO",
      "hetflag": " ",
      "sasa": 2.9038915634155273,
      "atoms": [
        {
          "atom_index": 81,
          "name": "N",
          "element": "N",
          "coord": [
            -13.800000190734863,
            -13.462900161743164,
            1.3480000495910645
          ]
        },
        {
          "atom_index": 82,
          "name": "CA",
          "element": "C",
          "coord": [
            -13.716699600219727,
            -13.569100379943848,
            1.2900999784469604
          ]
        },
        {
          "atom_index": 83,
          "name": "C",
          "element": "C",
          "coord": [
            -13.598199844360352,
            -13.611700057983398,
            1.3791999816894531
          ]
        },
        {
          "atom_index": 84,
          "name": "O",
          "element": "O",
          "coord": [
            -13.567700386047363,
            -13.73069953918457,
            1.3902000188827515
          ]
        },
        {
          "atom_index": 85,
          "name": "CB",
          "element": "C",
          "coord": [
            -13.668999671936035,
            -13.507599830627441,
            1.1579999923706055
          ]
        },
        {
          "atom_index": 86,
          "name": "CG",
          "element": "C",
          "coord": [
            -13.777099609375,
            -13.406800270080566,
            1.1239999532699585
          ]
        },
        {
          "atom_index": 87,
          "name": "CD",
          "element": "C",
          "coord": [
            -13.819999694824219,
            -13.350000381469727,
            1.2552000284194946
          ]
        }
      ]
    },
    {
      "id": "A:22",
      "chain": "A",
      "resseq": 22,
      "icode": "",
      "resname": "ASN",
      "hetflag": " ",
      "sasa": 3.9361281394958496,
      "atoms": [
        {
          "atom_index": 88,
          "name": "N",
          "element": "N",
          "coord": [
            -13.535699844360352,
            -13.516500473022461,
            1.4465999603271484
          ]
        },
        {
          "atom_index": 89,
          "name": "CA",
          "element": "C",
          "coord": [
            -13.440099716186523,
            -13.553500175476074,
            1.5536999702453613
          ]
        },
        {
          "atom_index": 90,
          "name": "C",
          "element": "C",
          "coord": [
            -13.440999984741211,
            -13.452099800109863,
            1.6655999422073364
          ]
        },
        {
          "atom_index": 91,
          "name": "O",
          "element": "O",
          "coord": [
            -13.440400123596191,
            -13.330300331115723,
            1.642899990081787
          ]
        },
        {
          "atom_index": 92,
          "name": "CB",
          "element": "C",
          "coord": [
            -13.298299789428711,
            -13.572500228881836,
            1.4973000288009644
          ]
        },
        {
          "atom_index": 93,
          "name": "CG",
          "element": "C",
          "coord": [
            -13.22070026397705,
            -13.681099891662598,
            1.5714999437332153
          ]
        },
        {
          "atom_index": 94,
          "name": "OD1",
          "element": "O",
          "coord": [
            -13.204999923706055,
            -13.674799919128418,
            1.6938999891281128
          ]
        },
        {
          "atom_index": 95,
          "name": "ND2",
          "element": "N",
          "coord": [
            -13.175000190734863,
            -13.782299995422363,
            1.4986000061035156
          ]
        }
      ]
    },
    {
      "id": "A:23",
      "chain": "A",
      "resseq": 23,
      "icode": "",
      "resname": "GLY",
      "hetflag": " ",
      "sasa": 0.0,
      "atoms": [
        {
          "atom_index": 96,
          "name": "N",
          "element": "N",
          "coord": [
            -13.45110034942627,
            -13.500800132751465,
            1.7877999544143677
          ]
        },
        {
          "atom_index": 97,
          "name": "CA",
          "element": "C",
          "coord": [
            -13.460000038146973,
            -13.411999702453613,
            1.899999976158142
          ]
        },
        {
          "atom_index": 98,
          "name": "C",
          "element": "C",
          "coord": [
            -13.324899673461914,
            -13.405699729919434,
            1.9651999473571777
          ]
        },
        {
          "atom_index": 99,
          "name": "O",
          "element": "O",
          "coord": [
            -13.221099853515625,
            -13.399700164794922,
            1.9006999731063843
          ]
        }
      ]
    },
    {
      "id": "A:24",
      "chain": "A",
      "resseq": 24,
      "icode": "",
      "resname": "THR",
      "hetflag": " ",
      "sasa": 0.0,
      "atoms": [
        {
          "atom_index": 100,
          "name": "N",
          "element": "N",
          "coord": [
            -13.32610034942627,
            -13.406499862670898,
            2.097399950027466
          ]
        },
        {
          "atom_index": 101,
          "name": "CA",
          "element": "C",
          "coord": [
            -13.208200454711914,
            -13.39229965209961,
            2.1796998977661133
          ]
        },
        {
          "atom_index": 102,
          "name": "C",
          "element": "C",
          "coord": [
            -13.2076997756958,
            -13.50059986114502,
            2.2844998836517334
          ]
        },
        {
          "atom_index": 103,
          "name": "O",
          "element": "O",
          "coord": [
            -13.311800003051758,
            -13.535599708557129,
            2.3387999534606934
          ]
        },
        {
          "atom_index": 104,
          "name": "CB",
          "element": "C",
          "coord": [
            -13.210100173950195,
            -13.258700370788574,
            2.253200054168701
          ]
        },
        {
          "atom_index": 105,
          "name": "OG1",
          "element": "O",
          "coord": [
            -13.204099655151367,
            -13.152199745178223,
            2.1579999923706055
          ]
        },
        {
          "atom_index": 106,
          "name": "CG2",
          "element": "C",
          "coord": [
            -13.09160041809082,
            -13.247099876403809,
            2.34879994392395
          ]
        }
      ]
    },
    {
      "id": "A:25",
      "chain": "A",
      "resseq": 25,
      "icode": "",
      "resname": "LEU",
      "hetflag": " ",
      "sasa": 1.161556601524353,
      "atoms": [
        {
          "atom_index": 107,
          "name": "N",
          "element": "N",
          "coord": [
            -13.089900016784668,
            -13.550399780273438,
            2.3173999786376953
          ]
        },
        {
          "atom_index": 108,
          "name": "CA",
          "element": "C",
          "coord": [
            -13.07610034942627,
            -13.650899887084961,
            2.420099973678589
          ]
        },
        {
          "atom_index": 109,
          "name": "C",
          "element": "C",
          "coord": [
            -13.052900314331055,
            -13.583800315856934,
            2.5557000637054443
          ]
        },
        {
          "atom_index": 110,
          "name": "O",
          "element": "O",
          "coord": [
            -12.971500396728516,
            -13.491000175476074,
            2.5685999393463135
          ]
        },
        {
          "atom_index": 111,
          "name": "CB",
          "element": "C",
          "coord": [
            -12.958200454711914,
            -13.7431001663208,
            2.386899948120117
          ]
        },
        {
          "atom_index": 112,
          "name": "CG",
          "element": "C",
          "coord": [
            -12.976499557495117,
            -13.831899642944336,
            2.2636001110076904
          ]
        },
        {
          "atom_index": 113,
          "name": "CD1",
          "element": "C",
          "coord": [
            -12.848299980163574,
            -13.909799575805664,
            2.232599973678589
          ]
        },
        {
          "atom_index": 114,
          "name": "CD2",
          "element": "C",
          "coord": [
            -13.095499992370605,
            -13.926300048828125,
            2.2873001098632812
          ]
        }
      ]
    },
    {
      "id": "A:26",
      "chain": "A",
      "resseq": 26,
      "icode": "",
      "resname": "VAL",
      "hetflag": " ",
      "sasa": 0.0,
      "atoms": [
        {
          "atom_index": 115,
          "name": "N",
          "element": "N",
          "coord": [
            -13.12660026550293,
            -13.630499839782715,
            2.6542000770568848
          ]
        },
        {
          "atom_index": 116,
          "name": "CA",
          "element": "C",
          "coord": [
            -13.112500190734863,
            -13.59060001373291,
            2.7939000129699707
          ]
        },
        {
          "atom_index": 117,
          "name": "C",
          "element": "C",
          "coord": [
            -13.105500221252441,
            -13.710100173950195,
            2.8898000717163086
          ]
        },
        {
          "atom_index": 118,
          "name": "O",
          "element": "O",
          "coord": [
            -13.134699821472168,
            -13.824199676513672,
            2.8529999256134033
          ]
        },
        {
          "atom_index": 119,
          "name": "CB",
          "element": "C",
          "coord": [
            -13.233099937438965,
            -13.506500244140625,
            2.838900089263916
          ]
        },
        {
          "atom_index": 120,
          "name": "CG1",
          "element": "C",
          "coord": [
            -13.248299598693848,
            -13.378999710083008,
            2.751800060272217
          ]
        },
        {
          "atom_index": 121,
          "name": "CG2",
          "element": "C",
          "coord": [
            -13.361900329589844,
            -13.589699745178223,
            2.843100070953369
          ]
        }
      ]
    },
    {
      "id": "A:27",
      "chain": "A",
      "resseq": 27,
      "icode": "",
      "resname": "LYS",
      "hetflag": " ",
      "sasa": 0.0,
      "atoms": [
        {
          "atom_index": 122,
          "name": "N",
          "element": "N",
          "coord": [
            -13.07040023803711,
            -13.68179988861084,
            3.0153000354766846
          ]
        },
        {
          "atom_index": 123,
          "name": "CA",
          "element": "C",
          "coord": [
            -13.059599876403809,
            -13.784199714660645,
            3.118299961090088
          ]
        },
        {
          "atom_index": 124,
          "name": "C",
          "element": "C",
          "coord": [
            -13.177300453186035,
            -13.775899887084961,
            3.211899995803833
          ]
        },
        {
          "atom_index": 125,
          "name": "O",
          "element": "O",
          "coord": [
            -13.227299690246582,
            -13.66670036315918,
            3.2367000579833984
          ]
        },
        {
          "atom_index": 126,
          "name": "CB",
          "element": "C",
          "coord": [
            -12.932299613952637,
            -13.75879955291748,
            3.2005999088287354
          ]
        },
        {
          "atom_index": 127,
          "name": "CG",
          "element": "C",
          "coord": [
            -12.80720043182373,
            -13.74120044708252,
            3.118000030517578
          ]
        },
        {
          "atom_index": 128,
          "name": "CD",
          "element": "C",
          "coord": [
            -12.690199851989746,
            -13.739800453186035,
            3.212899923324585
          ]
        },
        {
          "atom_index": 129,
          "name": "CE",
          "element": "C",
          "coord": [
            -12.575900077819824,
            -13.823800086975098,
            3.1668999195098877
          ]
        },
        {
          "atom_index": 130,
          "name": "NZ",
          "element": "N",
          "coord": [
            -12.464799880981445,
            -13.816699981689453,
            3.268199920654297
          ]
        }
      ]
    },
    {
      "id": "A:28",
      "chain": "A",
      "resseq": 28,
      "icode": "",
      "resname": "THR",
      "hetflag": " ",
      "sasa": 0.0,
      "atoms": [
        {
          "atom_index": 131,
          "name": "N",
          "element": "N",
          "coord": [
            -13.222000122070312,
            -13.889699935913086,
            3.2636001110076904
          ]
        },
        {
          "atom_index": 132,
          "name": "CA",
          "element": "C",
          "coord": [
            -13.330400466918945,
            -13.893099784851074,
            3.359800100326538
          ]
        },
        {
          "atom_index": 133,
          "name": "C",
          "element": "C",
          "coord": [
            -13.286700248718262,
            -13.979100227355957,
            3.4779999256134033
          ]
        },
        {
          "atom_index": 134,
          "name": "O",
          "element": "O",
          "coord": [
            -13.17080020904541,
            -14.016200065612793,
            3.4885001182556152
          ]
        },
        {
          "atom_index": 135,
          "name": "CB",
          "element": "C",
          "coord": [
            -13.460200309753418,
            -13.950300216674805,
            3.3017001152038574
          ]
        },
        {
          "atom_index": 136,
          "name": "OG1",
          "element": "O",
          "coord": [
            -13.439599990844727,
            -14.088399887084961,
            3.2681000232696533
          ]
        },
        {
          "atom_index": 137,
          "name": "CG2",
          "element": "C",
          "coord": [
            -13.501999855041504,
            -13.872599601745605,
            3.1765999794006348
          ]
        }
      ]
    },
    {
      "id": "A:29",
      "chain": "A",
      "resseq": 29,
      "icode": "",
      "resname": "ILE",
      "hetflag": " ",
      "sasa": 0.0,
      "atoms": [
        {
          "atom_index": 138,
          "name": "N",
          "element": "N",
          "coord": [
            -13.38070011138916,
            -14.011099815368652,
            3.5659000873565674
          ]
        },
        {
          "atom_index": 139,
          "name": "CA",
          "element": "C",
          "coord": [
            -13.356399536132812,
            -14.101799964904785,
            3.677999973297119
          ]
        },
        {
          "atom_index": 140,
          "name": "C",
          "element": "C",
          "coord": [
            -13.327799797058105,
            -14.244000434875488,
            3.6285998821258545
          ]
        },
        {
          "atom_index": 141,
          "name": "O",
          "element": "O",
          "coord": [
            -13.242400169372559,
            -14.316900253295898,
            3.681299924850464
          ]
        },
        {
          "atom_index": 142,
          "name": "CB",
          "element": "C",
          "coord": [
            -13.480500221252441,
            -14.103899955749512,
            3.768899917602539
          ]
        },
        {
          "atom_index": 143,
          "name": "CG1",
          "element": "C",
          "coord": [
            -13.497400283813477,
            -13.967100143432617,
            3.835599899291992
          ]
        },
        {
          "atom_index": 144,
          "name": "CG2",
          "element": "C",
          "coord": [
            -13.466899871826172,
            -14.21049976348877,
            3.8747000694274902
          ]
        },
        {
          "atom_index": 145,
          "name": "CD1",
          "element": "C",
          "coord": [
            -13.369099617004395,
            -13.927900314331055,
            3.916300058364868
          ]
        }
      ]
    },
    {
      "id": "A:30",
      "chain": "A",
      "resseq": 30,
      "icode": "",
      "resname": "THR",
      "hetflag": " ",
      "sasa": 0.0,
      "atoms": [
        {
          "atom_index": 146,
          "name": "N",
          "element": "N",
          "coord": [
            -13.396599769592285,
            -14.281999588012695,
            3.5232999324798584
          ]
        },
        {
          "atom_index": 147,
          "name": "CA",
          "element": "C",
          "coord": [
            -13.390800476074219,
            -14.42039966583252,
            3.477099895477295
          ]
        },
        {
          "atom_index": 148,
          "name": "C",
          "element": "C",
          "coord": [
            -13.311699867248535,
            -14.439900398254395,
            3.348900079727173
          ]
        },
        {
          "atom_index": 149,
          "name": "O",
          "element": "O",
          "coord": [
            -13.283100128173828,
            -14.553999900817871,
            3.3125998973846436
          ]
        },
        {
          "atom_index": 150,
          "name": "CB",
          "element": "C",
          "coord": [
            -13.530799865722656,
            -14.479000091552734,
            3.4528000354766846
          ]
        },
        {
          "atom_index": 151,
          "name": "OG1",
          "element": "O",
          "coord": [
            -13.599800109863281,
            -14.403900146484375,
            3.3513998985290527
          ]
        },
        {
          "atom_index": 152,
          "name": "CG2",
          "element": "C",
          "coord": [
            -13.611900329589844,
            -14.479299545288086,
            3.5827999114990234
          ]
        }
      ]
    },
    {
      "id": "A:31",
      "chain": "A",
      "resseq": 31,
      "icode": "",
      "resname": "ASP",
      "hetflag": " ",
      "sasa": 0.0,
      "atoms": [
        {
          "atom_index": 153,
          "name": "N",
          "element": "N",
          "coord": [
            -13.281800270080566,
            -14.331299781799316,
            3.27839994430542
          ]
        },
        {
          "atom_index": 154,
          "name": "CA",
          "element": "C",
          "coord": [
            -13.211999893188477,
            -14.341500282287598,
            3.150700092315674
          ]
        },
        {
          "atom_index": 155,
          "name": "C",
          "element": "C",
          "coord": [
            -13.093099594116211,
            -14.247699737548828,
            3.140700101852417
          ]
        },
        {
          "atom_index": 156,
          "name": "O",
          "element": "O",
          "coord": [
            -13.104100227355957,
            -14.129500389099121,
            3.169600009918213
          ]
        },
        {
          "atom_index": 157,
          "name": "CB",
          "element": "C",
          "coord": [
            -13.305899620056152,
            -14.304499626159668,
            3.0360000133514404
          ]
        },
        {
          "atom_index": 158,
          "name": "CG",
          "element": "C",
          "coord": [
            -13.415800094604492,
            -14.405400276184082,
            3.0141000747680664
          ]
        },
        {
          "atom_index": 159,
          "name": "OD1",
          "element": "O",
          "coord": [
            -13.392499923706055,
            -14.497200012207031,
            2.9326999187469482
          ]
        },
        {
          "atom_index": 160,
          "name": "OD2",
          "element": "O",
          "coord": [
            -13.525300025939941,
            -14.390999794006348,
            3.074399948120117
          ]
        }
      ]
    },
    {
      "id": "A:32",
      "chain": "A",
      "resseq": 32,
      "icode": "",
      "resname": "ASP",
      "hetflag": " ",
      "sasa": 0.44141802191734314,
      "atoms": [
        {
          "atom_index": 161,
          "name": "N",
          "element": "N",
          "coord": [
            -12.980199813842773,
            -14.300299644470215,
            3.0961999893188477
          ]
        },
        {
          "atom_index": 162,
          "name": "CA",
          "element": "C",
          "coord": [
            -12.861800193786621,
            -14.217499732971191,
            3.073699951171875
          ]
        },
        {
          "atom_index": 163,
          "name": "C",
          "element": "C",
          "coord": [
            -12.879500389099121,
            -14.129799842834473,
            2.9491000175476074
          ]
        },
        {
          "atom_index": 164,
          "name": "O",
          "element": "O",
          "coord": [
            -12.818900108337402,
            -14.02280044555664,
            2.9381000995635986
          ]
        },
        {
          "atom_index": 165,
          "name": "CB",
          "element": "C",
          "coord": [
            -12.737099647521973,
            -14.306300163269043,
            3.059000015258789
          ]
        },
        {
          "atom_index": 166,
          "name": "CG",
          "element": "C",
          "coord": [
            -12.610400199890137,
            -14.225099563598633,
            3.041800022125244
          ]
        },
        {
          "atom_index": 167,
          "name": "OD1",
          "element": "O",
          "coord": [
            -12.560099601745605,
            -14.17080020904541,
            3.1426000595092773
          ]
        },
        {
          "atom_index": 168,
          "name": "OD2",
          "element": "O",
          "coord": [
            -12.561100006103516,
            -14.215700149536133,
            2.9274001121520996
          ]
        }
      ]
    },
    {
      "id": "A:33",
      "chain": "A",
      "resseq": 33,
      "icode": "",
      "resname": "GLN",
      "hetflag": " ",
      "sasa": 0.25566935539245605,
      "atoms": [
        {
          "atom_index": 169,
          "name": "N",
          "element": "N",
          "coord": [
            -12.962400436401367,
            -14.174500465393066,
            2.8554000854492188
          ]
        },
        {
          "atom_index": 170,
          "name": "CA",
          "element": "C",
          "coord": [
            -12.987600326538086,
            -14.097700119018555,
            2.7344000339508057
          ]
        },
        {
          "atom_index": 171,
          "name": "C",
          "element": "C",
          "coord": [
            -13.126299858093262,
            -14.127799987792969,
            2.6805999279022217
          ]
        },
        {
          "atom_index": 172,
          "name": "O",
          "element": "O",
          "coord": [
            -13.157099723815918,
            -14.241499900817871,
            2.6451001167297363
          ]
        },
        {
          "atom_index": 173,
          "name": "CB",
          "element": "C",
          "coord": [
            -12.88230037689209,
            -14.128000259399414,
            2.625499963760376
          ]
        },
        {
          "atom_index": 174,
          "name": "CG",
          "element": "C",
          "coord": [
            -12.737799644470215,
            -14.074600219726562,
            2.660799980163574
          ]
        },
        {
          "atom_index": 175,
          "name": "CD",
          "element": "C",
          "coord": [
            -12.720100402832031,
            -13.917799949645996,
            2.654900074005127
          ]
        },
        {
          "atom_index": 176,
          "name": "OE1",
          "element": "O",
          "coord": [
            -12.773200035095215,
            -13.840800285339355,
            2.738600015640259
          ]
        },
        {
          "atom_index": 177,
          "name": "NE2",
          "element": "N",
          "coord": [
            -12.642900466918945,
            -13.8725004196167,
            2.5550999641418457
          ]
        }
      ]
    },
    {
      "id": "A:34",
      "chain": "A",
      "resseq": 34,
      "icode": "",
      "resname": "ILE",
      "hetflag": " ",
      "sasa": 0.0,
      "atoms": [
        {
          "atom_index": 178,
          "name": "N",
          "element": "N",
          "coord": [
            -13.210800170898438,
            -14.026200294494629,
            2.6733999252319336
          ]
        },
        {
          "atom_index": 179,
          "name": "CA",
          "element": "C",
          "coord": [
            -13.344200134277344,
            -14.046600341796875,
            2.614799976348877
          ]
        },
        {
          "atom_index": 180,
          "name": "C",
          "element": "C",
          "coord": [
            -13.3818998336792,
            -13.921600341796875,
            2.5332999229431152
          ]
        },
        {
          "atom_index": 181,
          "name": "O",
          "element": "O",
          "coord": [
            -13.345000267028809,
            -13.811300277709961,
            2.571199893951416
          ]
        },
        {
          "atom_index": 182,
          "name": "CB",
          "element": "C",
          "coord": [
            -13.444899559020996,
            -14.08080005645752,
            2.721400022506714
          ]
        },
        {
          "atom_index": 183,
          "name": "CG1",
          "element": "C",
          "coord": [
            -13.578900337219238,
            -14.116900444030762,
            2.6586999893188477
          ]
        },
        {
          "atom_index": 184,
          "name": "CG2",
          "element": "C",
          "coord": [
            -13.46500015258789,
            -13.971799850463867,
            2.819499969482422
          ]
        },
        {
          "atom_index": 185,
          "name": "CD1",
          "element": "C",
          "coord": [
            -13.663700103759766,
            -14.195899963378906,
            2.75819993019104
          ]
        }
      ]
    },
    {
      "id": "A:35",
      "chain": "A",
      "resseq": 35,
      "icode": "",
      "resname": "GLU",
      "hetflag": " ",
      "sasa": 0.0,
      "atoms": [
        {
          "atom_index": 186,
          "name": "N",
          "element": "N",
          "coord": [
            -13.449000358581543,
            -13.9399995803833,
            2.4196999073028564
          ]
        },
        {
          "atom_index": 187,
          "name": "CA",
          "element": "C",
          "coord": [
            -13.470800399780273,
            -13.829700469970703,
            2.3282999992370605
          ]
        },
        {
          "atom_index": 188,
          "name": "C",
          "element": "C",
          "coord": [
            -13.597399711608887,
            -13.75160026550293,
            2.3573999404907227
          ]
        },
        {
          "atom_index": 189,
          "name": "O",
          "element": "O",
          "coord": [
            -13.705900192260742,
            -13.807700157165527,
            2.3624000549316406
          ]
        },
        {
          "atom_index": 190,
          "name": "CB",
          "element": "C",
          "coord": [
            -13.47439956665039,
            -13.880000114440918,
            2.183000087738037
          ]
        },
        {
          "atom_index": 191,
          "name": "CG",
          "element": "C",
          "coord": [
            -13.452300071716309,
            -13.771300315856934,
            2.0845000743865967
          ]
        },
        {
          "atom_index": 192,
          "name": "CD",
          "element": "C",
          "coord": [
            -13.455300331115723,
            -13.825799942016602,
            1.9388999938964844
          ]
        },
        {
          "atom_index": 193,
          "name": "OE1",
          "element": "O",
          "coord": [
            -13.39799976348877,
            -13.934100151062012,
            1.9139000177383423
          ]
        },
        {
          "atom_index": 194,
          "name": "OE2",
          "element": "O",
          "coord": [
            -13.517000198364258,
            -13.763799667358398,
            1.851699948310852
          ]
        }
      ]
    },
    {
      "id": "A:36",
      "chain": "A",
      "resseq": 36,
      "icode": "",
      "resname": "VAL",
      "hetflag": " ",
      "sasa": 0.0,
      "atoms": [
        {
          "atom_index": 195,
          "name": "N",
          "element": "N",
          "coord": [
            -13.581999778747559,
            -13.619999885559082,
            2.37280011177063
          ]
        },
        {
          "atom_index": 196,
          "name": "CA",
          "element": "C",
          "coord": [
            -13.694000244140625,
            -13.529199600219727,
            2.3842999935150146
          ]
        },
        {
          "atom_index": 197,
          "name": "C",
          "element": "C",
          "coord": [
            -13.696900367736816,
            -13.429699897766113,
            2.2697999477386475
          ]
        },
        {
          "atom_index": 198,
          "name": "O",
          "element": "O",
          "coord": [
            -13.601200103759766,
            -13.417799949645996,
            2.1923999786376953
          ]
        },
        {
          "atom_index": 199,
          "name": "CB",
          "element": "C",
          "coord": [
            -13.69219970703125,
            -13.455400466918945,
            2.5230000019073486
          ]
        },
        {
          "atom_index": 200,
          "name": "CG1",
          "element": "C",
          "coord": [
            -13.712599754333496,
            -13.555399894714355,
            2.6401000022888184
          ]
        },
        {
          "atom_index": 201,
          "name": "CG2",
          "element": "C",
          "coord": [
            -13.558699607849121,
            -13.381099700927734,
            2.546799898147583
          ]
        }
      ]
    },
    {
      "id": "A:37",
      "chain": "A",
      "resseq": 37,
      "icode": "",
      "resname": "THR",
      "hetflag": " ",
      "sasa": 0.0,
      "atoms": [
        {
          "atom_index": 202,
          "name": "N",
          "element": "N",
          "coord": [
            -13.805500030517578,
            -13.353699684143066,
            2.2569000720977783
          ]
        },
        {
          "atom_index": 203,
          "name": "CA",
          "element": "C",
          "coord": [
            -13.81470012664795,
            -13.266300201416016,
            2.1414999961853027
          ]
        },
        {
          "atom_index": 204,
          "name": "C",
          "element": "C",
          "coord": [
            -13.72029972076416,
            -13.147500038146973,
            2.1524999141693115
          ]
        },
        {
          "atom_index": 205,
          "name": "O",
          "element": "O",
          "coord": [
            -13.684900283813477,
            -13.092700004577637,
            2.052799940109253
          ]
        },
        {
          "atom_index": 206,
          "name": "CB",
          "element": "C",
          "coord": [
            -13.95479965209961,
            -13.212200164794922,
            2.119499921798706
          ]
        },
        {
          "atom_index": 207,
          "name": "OG1",
          "element": "O",
          "coord": [
            -13.993599891662598,
            -13.139399528503418,
            2.2363998889923096
          ]
        },
        {
          "atom_index": 208,
          "name": "CG2",
          "element": "C",
          "coord": [
            -14.051799774169922,
            -13.32859992980957,
            2.0971999168395996
          ]
        }
      ]
    },
    {
      "id": "A:38",
      "chain": "A",
      "resseq": 38,
      "icode": "",
      "resname": "ASN",
      "hetflag": " ",
      "sasa": 0.8216065168380737,
      "atoms": [
        {
          "atom_index": 209,
          "name": "N",
          "element": "N",
          "coord": [
            -13.681099891662598,
            -13.106800079345703,
            2.272900104522705
          ]
        },
        {
          "atom_index": 210,
          "name": "CA",
          "element": "C",
          "coord": [
            -13.601499557495117,
            -12.98390007019043,
            2.2878000736236572
          ]
        },
        {
          "atom_index": 211,
          "name": "C",
          "element": "C",
          "coord": [
            -13.540599822998047,
            -12.985799789428711,
            2.4274001121520996
          ]
        },
        {
          "atom_index": 212,
          "name": "O",
          "element": "O",
          "coord": [
            -13.59689998626709,
            -13.04699993133545,
            2.5171000957489014
          ]
        },
        {
          "atom_index": 213,
          "name": "CB",
          "element": "C",
          "coord": [
            -13.690299987792969,
            -12.861100196838379,
            2.2741000652313232
          ]
        },
        {
          "atom_index": 214,
          "name": "CG",
          "element": "C",
          "coord": [
            -13.611700057983398,
            -12.73069953918457,
            2.2469000816345215
          ]
        },
        {
          "atom_index": 215,
          "name": "OD1",
          "element": "O",
          "coord": [
            -13.491800308227539,
            -12.73330020904541,
            2.2156999111175537
          ]
        },
        {
          "atom_index": 216,
          "name": "ND2",
          "element": "N",
          "coord": [
            -13.681300163269043,
            -12.6181001663208,
            2.2583999633789062
          ]
        }
      ]
    },
    {
      "id": "A:39",
      "chain": "A",
      "resseq": 39,
      "icode": "",
      "resname": "ALA",
      "hetflag": " ",
      "sasa": 0.0,
      "atoms": [
        {
          "atom_index": 217,
          "name": "N",
          "element": "N",
          "coord": [
            -13.428000450134277,
            -12.918600082397461,
            2.4453001022338867
          ]
        },
        {
          "atom_index": 218,
          "name": "CA",
          "element": "C",
          "coord": [
            -13.369500160217285,
            -12.904199600219727,
            2.5754001140594482
          ]
        },
        {
          "atom_index": 219,
          "name": "C",
          "element": "C",
          "coord": [
            -13.284000396728516,
            -12.777799606323242,
            2.5759999752044678
          ]
        },
        {
          "atom_index": 220,
          "name": "O",
          "element": "O",
          "coord": [
            -13.259699821472168,
            -12.716099739074707,
            2.4702000617980957
          ]
        },
        {
          "atom_index": 221,
          "name": "CB",
          "element": "C",
          "coord": [
            -13.28279972076416,
            -13.022100448608398,
            2.6105000972747803
          ]
        }
      ]
    },
    {
      "id": "A:40",
      "chain": "A",
      "resseq": 40,
      "icode": "",
      "resname": "THR",
      "hetflag": " ",
      "sasa": 0.0,
      "atoms": [
        {
          "atom_index": 222,
          "name": "N",
          "element": "N",
          "coord": [
            -13.23840045928955,
            -12.739500045776367,
            2.6949000358581543
          ]
        },
        {
          "atom_index": 223,
          "name": "CA",
          "element": "C",
          "coord": [
            -13.155099868774414,
            -12.621600151062012,
            2.7053000926971436
          ]
        },
        {
          "atom_index": 224,
          "name": "C",
          "element": "C",
          "coord": [
            -13.036100387573242,
            -12.653900146484375,
            2.796600103378296
          ]
        },
        {
          "atom_index": 225,
          "name": "O",
          "element": "O",
          "coord": [
            -13.043800354003906,
            -12.73740005493164,
            2.887500047683716
          ]
        },
        {
          "atom_index": 226,
          "name": "CB",
          "element": "C",
          "coord": [
            -13.23859977722168,
            -12.498700141906738,
            2.749300003051758
          ]
        },
        {
          "atom_index": 227,
          "name": "OG1",
          "element": "O",
          "coord": [
            -13.16100025177002,
            -12.38070011138916,
            2.7279000282287598
          ]
        },
        {
          "atom_index": 228,
          "name": "CG2",
          "element": "C",
          "coord": [
            -13.274999618530273,
            -12.507800102233887,
            2.8919999599456787
          ]
        }
      ]
    },
    {
      "id": "A:41",
      "chain": "A",
      "resseq": 41,
      "icode": "",
      "resname": "GLU",
      "hetflag": " ",
      "sasa": 0.0,
      "atoms": [
        {
          "atom_index": 229,
          "name": "N",
          "element": "N",
          "coord": [
            -12.923600196838379,
            -12.590999603271484,
            2.7667999267578125
          ]
        },
        {
          "atom_index": 230,
          "name": "CA",
          "element": "C",
          "coord": [
            -12.796799659729004,
            -12.621700286865234,
            2.8297998905181885
          ]
        },
        {
          "atom_index": 231,
          "name": "C",
          "element": "C",
          "coord": [
            -12.789400100708008,
            -12.550399780273438,
            2.9619998931884766
          ]
        },
        {
          "atom_index": 232,
          "name": "O",
          "element": "O",
          "coord": [
            -12.813300132751465,
            -12.428000450134277,
            2.9702999591827393
          ]
        },
        {
          "atom_index": 233,
          "name": "CB",
          "element": "C",
          "coord": [
            -12.683600425720215,
            -12.571700096130371,
            2.7346999645233154
          ]
        },
        {
          "atom_index": 234,
          "name": "CG",
          "element": "C",
          "coord": [
            -12.541299819946289,
            -12.587400436401367,
            2.79010009765625
          ]
        },
        {
          "atom_index": 235,
          "name": "CD",
          "element": "C",
          "coord": [
            -12.511199951171875,
            -12.731300354003906,
            2.829699993133545
          ]
        },
        {
          "atom_index": 236,
          "name": "OE1",
          "element": "O",
          "coord": [
            -12.504300117492676,
            -12.817999839782715,
            2.7407000064849854
          ]
        },
        {
          "atom_index": 237,
          "name": "OE2",
          "element": "O",
          "coord": [
            -12.497099876403809,
            -12.756999969482422,
            2.94950008392334
          ]
        }
      ]
    },
    {
      "id": "A:42",
      "chain": "A",
      "resseq": 42,
      "icode": "",
      "resname": "LEU",
      "hetflag": " ",
      "sasa": 0.0,
      "atoms": [
        {
          "atom_index": 238,
          "name": "N",
          "element": "N",
          "coord": [
            -12.74899959564209,
            -12.61970043182373,
            3.066800117492676
          ]
        },
        {
          "atom_index": 239,
          "name": "CA",
          "element": "C",
          "coord": [
            -12.739999771118164,
            -12.551600456237793,
            3.196199893951416
          ]
        },
        {
          "atom_index": 240,
          "name": "C",
          "element": "C",
          "coord": [
            -12.59689998626709,
            -12.522000312805176,
            3.2402000427246094
          ]
        },
        {
          "atom_index": 241,
          "name": "O",
          "element": "O",
          "coord": [
            -12.579400062561035,
            -12.461000442504883,
            3.3475000858306885
          ]
        },
        {
          "atom_index": 242,
          "name": "CB",
          "element": "C",
          "coord": [
            -12.80739974975586,
            -12.631799697875977,
            3.3064000606536865
          ]
        },
        {
          "atom_index": 243,
          "name": "CG",
          "element": "C",
          "coord": [
            -12.9576997756958,
            -12.654000282287598,
            3.2920000553131104
          ]
        },
        {
          "atom_index": 244,
          "name": "CD1",
          "element": "C",
          "coord": [
            -13.005000114440918,
            -12.726300239562988,
            3.4196999073028564
          ]
        },
        {
          "atom_index": 245,
          "name": "CD2",
          "element": "C",
          "coord": [
            -13.03380012512207,
            -12.522600173950195,
            3.2669999599456787
          ]
        }
      ]
    },
    {
      "id": "A:43",
      "chain": "A",
      "resseq": 43,
      "icode": "",
      "resname": "VAL",
      "hetflag": " ",
      "sasa": 0.0,
      "atoms": [
        {
          "atom_index": 246,
          "name": "N",
          "element": "N",
          "coord": [
            -12.498600006103516,
            -12.569000244140625,
            3.163100004196167
          ]
        },
        {
          "atom_index": 247,
          "name": "CA",
          "element": "C",
          "coord": [
            -12.35830020904541,
            -12.54539966583252,
            3.1963000297546387
          ]
        },
        {
          "atom_index": 248,
          "name": "C",
          "element": "C",
          "coord": [
            -12.29539966583252,
            -12.447699546813965,
            3.098900079727173
          ]
        },
        {
          "atom_index": 249,
          "name": "O",
          "element": "O",
          "coord": [
            -12.290399551391602,
            -12.472100257873535,
            2.9788999557495117
          ]
        },
        {
          "atom_index": 250,
          "name": "CB",
          "element": "C",
          "coord": [
            -12.275199890136719,
            -12.673800468444824,
            3.20169997215271
          ]
        },
        {
          "atom_index": 251,
          "name": "CG1",
          "element": "C",
          "coord": [
            -12.129199981689453,
            -12.64210033416748,
            3.237499952316284
          ]
        },
        {
          "atom_index": 252,
          "name": "CG2",
          "element": "C",
          "coord": [
            -12.333100318908691,
            -12.772500038146973,
            3.302000045776367
          ]
        }
      ]
    },
    {
      "id": "A:44",
      "chain": "A",
      "resseq": 44,
      "icode": "",
      "resname": "GLN",
      "hetflag": " ",
      "sasa": 0.0,
      "atoms": [
        {
          "atom_index": 253,
          "name": "N",
          "element": "N",
          "coord": [
            -12.252099990844727,
            -12.333499908447266,
            3.150899887084961
          ]
        },
        {
          "atom_index": 254,
          "name": "CA",
          "element": "C",
          "coord": [
            -12.17609977722168,
            -12.240099906921387,
            3.069499969482422
          ]
        },
        {
          "atom_index": 255,
          "name": "C",
          "element": "C",
          "coord": [
            -12.036299705505371,
            -12.292099952697754,
            3.052000045776367
          ]
        },
        {
          "atom_index": 256,
          "name": "O",
          "element": "O",
          "coord": [
            -11.960700035095215,
            -12.304699897766113,
            3.150899887084961
          ]
        },
        {
          "atom_index": 257,
          "name": "CB",
          "element": "C",
          "coord": [
            -12.170100212097168,
            -12.102499961853027,
            3.137700080871582
          ]
        },
        {
          "atom_index": 258,
          "name": "CG",
          "element": "C",
          "coord": [
            -12.101799964904785,
            -11.992899894714355,
            3.0504000186920166
          ]
        },
        {
          "atom_index": 259,
          "name": "CD",
          "element": "C",
          "coord": [
            -12.183899879455566,
            -11.96090030670166,
            2.9245998859405518
          ]
        },
        {
          "atom_index": 260,
          "name": "OE1",
          "element": "O",
          "coord": [
            -12.307100296020508,
            -11.961600303649902,
            2.927799940109253
          ]
        },
        {
          "atom_index": 261,
          "name": "NE2",
          "element": "N",
          "coord": [
            -12.115599632263184,
            -11.93239974975586,
            2.8164000511169434
          ]
        }
      ]
    },
    {
      "id": "A:45",
      "chain": "A",
      "resseq": 45,
      "icode": "",
      "resname": "SER",
      "hetflag": " ",
      "sasa": 0.09458957612514496,
      "atoms": [
        {
          "atom_index": 262,
          "name": "N",
          "element": "N",
          "coord": [
            -11.9975004196167,
            -12.319000244140625,
            2.9284000396728516
          ]
        },
        {
          "atom_index": 263,
          "name": "CA",
          "element": "C",
          "coord": [
            -11.868800163269043,
            -12.381799697875977,
            2.903599977493286
          ]
        },
        {
          "atom_index": 264,
          "name": "C",
          "element": "C",
          "coord": [
            -11.774700164794922,
            -12.298299789428711,
            2.817500114440918
          ]
        },
        {
          "atom_index": 265,
          "name": "O",
          "element": "O",
          "coord": [
            -11.663999557495117,
            -12.33899974822998,
            2.789099931716919
          ]
        },
        {
          "atom_index": 266,
          "name": "CB",
          "element": "C",
          "coord": [
            -11.887499809265137,
            -12.521599769592285,
            2.8410000801086426
          ]
        },
        {
          "atom_index": 267,
          "name": "OG",
          "element": "O",
          "coord": [
            -11.958999633789062,
            -12.512700080871582,
            2.7184998989105225
          ]
        }
      ]
    },
    {
      "id": "A:46",
      "chain": "A",
      "resseq": 46,
      "icode": "",
      "resname": "SER",
      "hetflag": " ",
      "sasa": 1.699035406112671,
      "atoms": [
        {
          "atom_index": 268,
          "name": "N",
          "element": "N",
          "coord": [
            -11.818300247192383,
            -12.182100296020508,
            2.775700092315674
          ]
        },
        {
          "atom_index": 269,
          "name": "CA",
          "element": "C",
          "coord": [
            -11.732999801635742,
            -12.096400260925293,
            2.6940999031066895
          ]
        },
        {
          "atom_index": 270,
          "name": "C",
          "element": "C",
          "coord": [
            -11.722299575805664,
            -11.956199645996094,
            2.7513999938964844
          ]
        },
        {
          "atom_index": 271,
          "name": "O",
          "element": "O",
          "coord": [
            -11.809700012207031,
            -11.910200119018555,
            2.8264000415802
          ]
        },
        {
          "atom_index": 272,
          "name": "CB",
          "element": "C",
          "coord": [
            -11.787199974060059,
            -12.089699745178223,
            2.55049991607666
          ]
        },
        {
          "atom_index": 273,
          "name": "OG",
          "element": "O",
          "coord": [
            -11.918000221252441,
            -12.034600257873535,
            2.5480000972747803
          ]
        }
      ]
    },
    {
      "id": "A:47",
      "chain": "A",
      "resseq": 47,
      "icode": "",
      "resname": "SER",
      "hetflag": " ",
      "sasa": 0.18917915225028992,
      "atoms": [
        {
          "atom_index": 274,
          "name": "N",
          "element": "N",
          "coord": [
            -11.612500190734863,
            -11.889699935913086,
            2.713599920272827
          ]
        },
        {
          "atom_index": 275,
          "name": "CA",
          "element": "C",
          "coord": [
            -11.588899612426758,
            -11.74940013885498,
            2.7416999340057373
          ]
        },
        {
          "atom_index": 276,
          "name": "C",
          "element": "C",
          "coord": [
            -11.535900115966797,
            -11.68280029296875,
            2.6136999130249023
          ]
        },
        {
          "atom_index": 277,
          "name": "O",
          "element": "O",
          "coord": [
            -11.471400260925293,
            -11.749500274658203,
            2.5322999954223633
          ]
        },
        {
          "atom_index": 278,
          "name": "CB",
          "element": "C",
          "coord": [
            -11.48270034790039,
            -11.734000205993652,
            2.8512001037597656
          ]
        },
        {
          "atom_index": 279,
          "name": "OG",
          "element": "O",
          "coord": [
            -11.446700096130371,
            -11.595399856567383,
            2.8675999641418457
          ]
        }
      ]
    },
    {
      "id": "A:48",
      "chain": "A",
      "resseq": 48,
      "icode": "",
      "resname": "THR",
      "hetflag": " ",
      "sasa": 2.2328362464904785,
      "atoms": [
        {
          "atom_index": 280,
          "name": "N",
          "element": "N",
          "coord": [
            -11.560500144958496,
            -11.552599906921387,
            2.597899913787842
          ]
        },
        {
          "atom_index": 281,
          "name": "CA",
          "element": "C",
          "coord": [
            -11.496199607849121,
            -11.473799705505371,
            2.492500066757202
          ]
        },
        {
          "atom_index": 282,
          "name": "C",
          "element": "C",
          "coord": [
            -11.345600128173828,
            -11.468099594116211,
            2.5095999240875244
          ]
        },
        {
          "atom_index": 283,
          "name": "O",
          "element": "O",
          "coord": [
            -11.271599769592285,
            -11.443400382995605,
            2.4140000343322754
          ]
        },
        {
          "atom_index": 284,
          "name": "CB",
          "element": "C",
          "coord": [
            -11.540300369262695,
            -11.326700210571289,
            2.4951999187469482
          ]
        },
        {
          "atom_index": 285,
          "name": "OG1",
          "element": "O",
          "coord": [
            -11.501999855041504,
            -11.26609992980957,
            2.619800090789795
          ]
        },
        {
          "atom_index": 286,
          "name": "CG2",
          "element": "C",
          "coord": [
            -11.6899995803833,
            -11.313300132751465,
            2.4760000705718994
          ]
        }
      ]
    },
    {
      "id": "A:49",
      "chain": "A",
      "resseq": 49,
      "icode": "",
      "resname": "GLY",
      "hetflag": " ",
      "sasa": 0.0,
      "atoms": [
        {
          "atom_index": 287,
          "name": "N",
          "element": "N",
          "coord": [
            -11.299099922180176,
            -11.483599662780762,
            2.6331000328063965
          ]
        },
        {
          "atom_index": 288,
          "name": "CA",
          "element": "C",
          "coord": [
            -11.157400131225586,
            -11.474499702453613,
            2.65939998626709
          ]
        },
        {
          "atom_index": 289,
          "name": "C",
          "element": "C",
          "coord": [
            -11.116800308227539,
            -11.335000038146973,
            2.70169997215271
          ]
        },
        {
          "atom_index": 290,
          "name": "O",
          "element": "O",
          "coord": [
            -10.998800277709961,
            -11.307000160217285,
            2.716599941253662
          ]
        }
      ]
    },
    {
      "id": "A:50",
      "chain": "A",
      "resseq": 50,
      "icode": "",
      "resname": "LYS",
      "hetflag": " ",
      "sasa": 3.9598069190979004,
      "atoms": [
        {
          "atom_index": 291,
          "name": "N",
          "element": "N",
          "coord": [
            -11.213000297546387,
            -11.246999740600586,
            2.72160005569458
          ]
        },
        {
          "atom_index": 292,
          "name": "CA",
          "element": "C",
          "coord": [
            -11.180800437927246,
            -11.11139965057373,
            2.7651000022888184
          ]
        },
        {
          "atom_index": 293,
          "name": "C",
          "element": "C",
          "coord": [
            -11.257699966430664,
            -11.07699966430664,
            2.8901000022888184
          ]
        },
        {
          "atom_index": 294,
          "name": "O",
          "element": "O",
          "coord": [
            -11.373200416564941,
            -11.11340045928955,
            2.9042000770568848
          ]
        },
        {
          "atom_index": 295,
          "name": "CB",
          "element": "C",
          "coord": [
            -11.215399742126465,
            -11.01159954071045,
            2.655100107192993
          ]
        },
        {
          "atom_index": 296,
          "name": "CG",
          "element": "C",
          "coord": [
            -11.131600379943848,
            -11.035499572753906,
            2.5302000045776367
          ]
        },
        {
          "atom_index": 297,
          "name": "CD",
          "element": "C",
          "coord": [
            -11.201000213623047,
            -10.992199897766113,
            2.4052000045776367
          ]
        },
        {
          "atom_index": 298,
          "name": "CE",
          "element": "C",
          "coord": [
            -11.1072998046875,
            -11.001899719238281,
            2.2860000133514404
          ]
        },
        {
          "atom_index": 299,
          "name": "NZ",
          "element": "N",
          "coord": [
            -10.98490047454834,
            -10.920299530029297,
            2.3024001121520996
          ]
        }
      ]
    },
    {
      "id": "A:51",
      "chain": "A",
      "resseq": 51,
      "icode": "",
      "resname": "ILE",
      "hetflag": " ",
      "sasa": 0.0,
      "atoms": [
        {
          "atom_index": 300,
          "name": "N",
          "element": "N",
          "coord": [
            -11.191800117492676,
            -11.005999565124512,
            2.9800000190734863
          ]
        },
        {
          "atom_index": 301,
          "name": "CA",
          "element": "C",
          "coord": [
            -11.255399703979492,
            -10.953100204467773,
            3.0985000133514404
          ]
        },
        {
          "atom_index": 302,
          "name": "C",
          "element": "C",
          "coord": [
            -11.32390022277832,
            -10.821399688720703,
            3.066499948501587
          ]
        },
        {
          "atom_index": 303,
          "name": "O",
          "element": "O",
          "coord": [
            -11.258500099182129,
            -10.726900100708008,
            3.0183000564575195
          ]
        },
        {
          "atom_index": 304,
          "name": "CB",
          "element": "C",
          "coord": [
            -11.149800300598145,
            -10.928899765014648,
            3.2067999839782715
          ]
        },
        {
          "atom_index": 305,
          "name": "CG1",
          "element": "C",
          "coord": [
            -11.089799880981445,
            -11.06309986114502,
            3.2507998943328857
          ]
        },
        {
          "atom_index": 306,
          "name": "CG2",
          "element": "C",
          "coord": [
            -11.209199905395508,
            -10.854700088500977,
            3.3271000385284424
          ]
        },
        {
          "atom_index": 307,
          "name": "CD1",
          "element": "C",
          "coord": [
            -10.967499732971191,
            -11.046299934387207,
            3.346299886703491
          ]
        }
      ]
    },
    {
      "id": "A:52",
      "chain": "A",
      "resseq": 52,
      "icode": "",
      "resname": "CYS",
      "hetflag": " ",
      "sasa": 0.0,
      "atoms": [
        {
          "atom_index": 308,
          "name": "N",
          "element": "N",
          "coord": [
            -11.454999923706055,
            -10.815699577331543,
            3.0905001163482666
          ]
        },
        {
          "atom_index": 309,
          "name": "CA",
          "element": "C",
          "coord": [
            -11.533100128173828,
            -10.692999839782715,
            3.070499897003174
          ]
        },
        {
          "atom_index": 310,
          "name": "C",
          "element": "C",
          "coord": [
            -11.510000228881836,
            -10.589200019836426,
            3.1791999340057373
          ]
        },
        {
          "atom_index": 311,
          "name": "O",
          "element": "O",
          "coord": [
            -11.51710033416748,
            -10.623200416564941,
            3.2973999977111816
          ]
        },
        {
          "atom_index": 312,
          "name": "CB",
          "element": "C",
          "coord": [
            -11.680500030517578,
            -10.72700023651123,
            3.068700075149536
          ]
        },
        {
          "atom_index": 313,
          "name": "SG",
          "element": "S",
          "coord": [
            -11.725600242614746,
            -10.83489990234375,
            2.927299976348877
          ]
        }
      ]
    },
    {
      "id": "A:53",
      "chain": "A",
      "resseq": 53,
      "icode": "",
      "resname": "ASN",
      "hetflag": " ",
      "sasa": 0.03152985870838165,
      "atoms": [
        {
          "atom_index": 314,
          "name": "N",
          "element": "N",
          "coord": [
            -11.489299774169922,
            -10.462400436401367,
            3.1389999389648438
          ]
        },
        {
          "atom_index": 315,
          "name": "CA",
          "element": "C",
          "coord": [
            -11.458800315856934,
            -10.354999542236328,
            3.2330000400543213
          ]
        },
        {
          "atom_index": 316,
          "name": "C",
          "element": "C",
          "coord": [
            -11.579299926757812,
            -10.29259967803955,
            3.301500082015991
          ]
        },
        {
          "atom_index": 317,
          "name": "O",
          "element": "O",
          "coord": [
            -11.564900398254395,
            -10.199000358581543,
            3.3798000812530518
          ]
        },
        {
          "atom_index": 318,
          "name": "CB",
          "element": "C",
          "coord": [
            -11.372300148010254,
            -10.245599746704102,
            3.1649999618530273
          ]
        },
        {
          "atom_index": 319,
          "name": "CG",
          "element": "C",
          "coord": [
            -11.445799827575684,
            -10.165300369262695,
            3.055000066757202
          ]
        },
        {
          "atom_index": 320,
          "name": "OD1",
          "element": "O",
          "coord": [
            -11.386699676513672,
            -10.07390022277832,
            2.9979000091552734
          ]
        },
        {
          "atom_index": 321,
          "name": "ND2",
          "element": "N",
          "coord": [
            -11.569499969482422,
            -10.197699546813965,
            3.0250000953674316
          ]
        }
      ]
    },
    {
      "id": "A:54",
      "chain": "A",
      "resseq": 54,
      "icode": "",
      "resname": "ASN",
      "hetflag": " ",
      "sasa": 0.9474819302558899,
      "atoms": [
        {
          "atom_index": 322,
          "name": "N",
          "element": "N",
          "coord": [
            -11.6983003616333,
            -10.343999862670898,
            3.2720000743865967
          ]
        },
        {
          "atom_index": 323,
          "name": "CA",
          "element": "C",
          "coord": [
            -11.817899703979492,
            -10.304200172424316,
            3.343600034713745
          ]
        },
        {
          "atom_index": 324,
          "name": "C",
          "element": "C",
          "coord": [
            -11.897500038146973,
            -10.427599906921387,
            3.378700017929077
          ]
        },
        {
          "atom_index": 325,
          "name": "O",
          "element": "O",
          "coord": [
            -11.89109992980957,
            -10.527700424194336,
            3.3064000606536865
          ]
        },
        {
          "atom_index": 326,
          "name": "CB",
          "element": "C",
          "coord": [
            -11.905400276184082,
            -10.213399887084961,
            3.258699893951416
          ]
        },
        {
          "atom_index": 327,
          "name": "CG",
          "element": "C",
          "coord": [
            -11.86400032043457,
            -10.068900108337402,
            3.2685999870300293
          ]
        },
        {
          "atom_index": 328,
          "name": "OD1",
          "element": "O",
          "coord": [
            -11.833900451660156,
            -10.006799697875977,
            3.1670000553131104
          ]
        },
        {
          "atom_index": 329,
          "name": "ND2",
          "element": "N",
          "coord": [
            -11.859999656677246,
            -10.014399528503418,
            3.3912999629974365
          ]
        }
      ]
    },
    {
      "id": "A:55",
      "chain": "A",
      "resseq": 55,
      "icode": "",
      "resname": "PRO",
      "hetflag": " ",
      "sasa": 0.3226546049118042,
      "atoms": [
        {
          "atom_index": 330,
          "name": "N",
          "element": "N",
          "coord": [
            -11.973299980163574,
            -10.422100067138672,
            3.4883999824523926
          ]
        },
        {
          "atom_index": 331,
          "name": "CA",
          "element": "C",
          "coord": [
            -11.997400283813477,
            -10.30780029296875,
            3.575700044631958
          ]
        },
        {
          "atom_index": 332,
          "name": "C",
          "element": "C",
          "coord": [
            -11.893600463867188,
            -10.294099807739258,
            3.687999963760376
          ]
        },
        {
          "atom_index": 333,
          "name": "O",
          "element": "O",
          "coord": [
            -11.898799896240234,
            -10.196999549865723,
            3.762500047683716
          ]
        },
        {
          "atom_index": 334,
          "name": "CB",
          "element": "C",
          "coord": [
            -12.133199691772461,
            -10.341500282287598,
            3.6368000507354736
          ]
        },
        {
          "atom_index": 335,
          "name": "CG",
          "element": "C",
          "coord": [
            -12.126299858093262,
            -10.49530029296875,
            3.654400110244751
          ]
        },
        {
          "atom_index": 336,
          "name": "CD",
          "element": "C",
          "coord": [
            -12.043600082397461,
            -10.543999671936035,
            3.5357000827789307
          ]
        }
      ]
    },
    {
      "id": "A:56",
      "chain": "A",
      "resseq": 56,
      "icode": "",
      "resname": "HIS",
      "hetflag": " ",
      "sasa": 0.0,
      "atoms": [
        {
          "atom_index": 337,
          "name": "N",
          "element": "N",
          "coord": [
            -11.803999900817871,
            -10.39050006866455,
            3.702399969100952
          ]
        },
        {
          "atom_index": 338,
          "name": "CA",
          "element": "C",
          "coord": [
            -11.710100173950195,
            -10.389300346374512,
            3.81469988822937
          ]
        },
        {
          "atom_index": 339,
          "name": "C",
          "element": "C",
          "coord": [
            -11.59220027923584,
            -10.298299789428711,
            3.783099889755249
          ]
        },
        {
          "atom_index": 340,
          "name": "O",
          "element": "O",
          "coord": [
            -11.546699523925781,
            -10.292400360107422,
            3.669300079345703
          ]
        },
        {
          "atom_index": 341,
          "name": "CB",
          "element": "C",
          "coord": [
            -11.657400131225586,
            -10.529999732971191,
            3.8392999172210693
          ]
        },
        {
          "atom_index": 342,
          "name": "CG",
          "element": "C",
          "coord": [
            -11.764900207519531,
            -10.628899574279785,
            3.8701999187469482
          ]
        },
        {
          "atom_index": 343,
          "name": "ND1",
          "element": "N",
          "coord": [
            -11.848600387573242,
            -10.615500450134277,
            3.979300022125244
          ]
        },
        {
          "atom_index": 344,
          "name": "CD2",
          "element": "C",
          "coord": [
            -11.80270004272461,
            -10.742899894714355,
            3.806299924850464
          ]
        },
        {
          "atom_index": 345,
          "name": "CE1",
          "element": "C",
          "coord": [
            -11.933300018310547,
            -10.717700004577637,
            3.9809999465942383
          ]
        },
        {
          "atom_index": 346,
          "name": "NE2",
          "element": "N",
          "coord": [
            -11.908599853515625,
            -10.79520034790039,
            3.875999927520752
          ]
        }
      ]
    },
    {
      "id": "A:57",
      "chain": "A",
      "resseq": 57,
      "icode": "",
      "resname": "ARG",
      "hetflag": " ",
      "sasa": 2.975275993347168,
      "atoms": [
        {
          "atom_index": 347,
          "name": "N",
          "element": "N",
          "coord": [
            -11.538800239562988,
            -10.231300354003906,
            3.883500099182129
          ]
        },
        {
          "atom_index": 348,
          "name": "CA",
          "element": "C",
          "coord": [
            -11.420700073242188,
            -10.149999618530273,
            3.859499931335449
          ]
        },
        {
          "atom_index": 349,
          "name": "C",
          "element": "C",
          "coord": [
            -11.296899795532227,
            -10.23900032043457,
            3.855299949645996
          ]
        },
        {
          "atom_index": 350,
          "name": "O",
          "element": "O",
          "coord": [
            -11.256500244140625,
            -10.296299934387207,
            3.956899881362915
          ]
        },
        {
          "atom_index": 351,
          "name": "CB",
          "element": "C",
          "coord": [
            -11.40719985961914,
            -10.043700218200684,
            3.966900110244751
          ]
        },
        {
          "atom_index": 352,
          "name": "CG",
          "element": "C",
          "coord": [
            -11.279000282287598,
            -9.956600189208984,
            3.9553000926971436
          ]
        },
        {
          "atom_index": 353,
          "name": "CD",
          "element": "C",
          "coord": [
            -11.264800071716309,
            -9.866999626159668,
            4.081099987030029
          ]
        },
        {
          "atom_index": 354,
          "name": "NE",
          "element": "N",
          "coord": [
            -11.362500190734863,
            -9.758899688720703,
            4.078400135040283
          ]
        },
        {
          "atom_index": 355,
          "name": "CZ",
          "element": "C",
          "coord": [
            -11.340700149536133,
            -9.641200065612793,
            4.0208001136779785
          ]
        },
        {
          "atom_index": 356,
          "name": "NH1",
          "element": "N",
          "coord": [
            -11.223400115966797,
            -9.615400314331055,
            3.962399959564209
          ]
        },
        {
          "atom_index": 357,
          "name": "NH2",
          "element": "N",
          "coord": [
            -11.436400413513184,
            -9.54889965057373,
            4.02209997177124
          ]
        }
      ]
    },
    {
      "id": "A:58",
      "chain": "A",
      "resseq": 58,
      "icode": "",
      "resname": "ILE",
      "hetflag": " ",
      "sasa": 0.0,
      "atoms": [
        {
          "atom_index": 358,
          "name": "N",
          "element": "N",
          "coord": [
            -11.236499786376953,
            -10.249099731445312,
            3.736999988555908
          ]
        },
        {
          "atom_index": 359,
          "name": "CA",
          "element": "C",
          "coord": [
            -11.122400283813477,
            -10.336600303649902,
            3.718100070953369
          ]
        },
        {
          "atom_index": 360,
          "name": "C",
          "element": "C",
          "coord": [
            -10.996000289916992,
            -10.252900123596191,
            3.7227001190185547
          ]
        },
        {
          "atom_index": 361,
          "name": "O",
          "element": "O",
          "coord": [
            -10.991000175476074,
            -10.148599624633789,
            3.6605000495910645
          ]
        },
        {
          "atom_index": 362,
          "name": "CB",
          "element": "C",
          "coord": [
            -11.124099731445312,
            -10.402899742126465,
            3.5810000896453857
          ]
        },
        {
          "atom_index": 363,
          "name": "CG1",
          "element": "C",
          "coord": [
            -11.25790023803711,
            -10.471699714660645,
            3.5543999671936035
          ]
        },
        {
          "atom_index": 364,
          "name": "CG2",
          "element": "C",
          "coord": [
            -11.008399963378906,
            -10.502900123596191,
            3.569499969482422
          ]
        },
        {
          "atom_index": 365,
          "name": "CD1",
          "element": "C",
          "coord": [
            -11.29419994354248,
            -10.57859992980957,
            3.6533000469207764
          ]
        }
      ]
    },
    {
      "id": "A:59",
      "chain": "A",
      "resseq": 59,
      "icode": "",
      "resname": "LEU",
      "hetflag": " ",
      "sasa": 0.0,
      "atoms": [
        {
          "atom_index": 366,
          "name": "N",
          "element": "N",
          "coord": [
            -10.895600318908691,
            -10.295100212097168,
            3.7985000610351562
          ]
        },
        {
          "atom_index": 367,
          "name": "CA",
          "element": "C",
          "coord": [
            -10.766900062561035,
            -10.226400375366211,
            3.795300006866455
          ]
        },
        {
          "atom_index": 368,
          "name": "C",
          "element": "C",
          "coord": [
            -10.664999961853027,
            -10.327799797058105,
            3.746000051498413
          ]
        },
        {
          "atom_index": 369,
          "name": "O",
          "element": "O",
          "coord": [
            -10.638999938964844,
            -10.428799629211426,
            3.8132998943328857
          ]
        },
        {
          "atom_index": 370,
          "name": "CB",
          "element": "C",
          "coord": [
            -10.729599952697754,
            -10.176899909973145,
            3.9339001178741455
          ]
        },
        {
          "atom_index": 371,
          "name": "CG",
          "element": "C",
          "coord": [
            -10.598899841308594,
            -10.097599983215332,
            3.943700075149536
          ]
        },
        {
          "atom_index": 372,
          "name": "CD1",
          "element": "C",
          "coord": [
            -10.606100082397461,
            -9.978799819946289,
            3.8475000858306885
          ]
        },
        {
          "atom_index": 373,
          "name": "CD2",
          "element": "C",
          "coord": [
            -10.576600074768066,
            -10.05049991607666,
            4.087800025939941
          ]
        }
      ]
    },
    {
      "id": "A:60",
      "chain": "A",
      "resseq": 60,
      "icode": "",
      "resname": "ASP",
      "hetflag": " ",
      "sasa": 0.0,
      "atoms": [
        {
          "atom_index": 374,
          "name": "N",
          "element": "N",
          "coord": [
            -10.609399795532227,
            -10.302599906921387,
            3.6285998821258545
          ]
        },
        {
          "atom_index": 375,
          "name": "CA",
          "element": "C",
          "coord": [
            -10.509300231933594,
            -10.39009952545166,
            3.5687999725341797
          ]
        },
        {
          "atom_index": 376,
          "name": "C",
          "element": "C",
          "coord": [
            -10.373900413513184,
            -10.35770034790039,
            3.6282999515533447
          ]
        },
        {
          "atom_index": 377,
          "name": "O",
          "element": "O",
          "coord": [
            -10.324700355529785,
            -10.24839973449707,
            3.613600015640259
          ]
        },
        {
          "atom_index": 378,
          "name": "CB",
          "element": "C",
          "coord": [
            -10.507499694824219,
            -10.364899635314941,
            3.419800043106079
          ]
        },
        {
          "atom_index": 379,
          "name": "CG",
          "element": "C",
          "coord": [
            -10.425100326538086,
            -10.463299751281738,
            3.3429999351501465
          ]
        },
        {
          "atom_index": 380,
          "name": "OD1",
          "element": "O",
          "coord": [
            -10.339599609375,
            -10.53320026397705,
            3.4005000591278076
          ]
        },
        {
          "atom_index": 381,
          "name": "OD2",
          "element": "O",
          "coord": [
            -10.45009994506836,
            -10.472999572753906,
            3.22189998626709
          ]
        }
      ]
    },
    {
      "id": "A:61",
      "chain": "A",
      "resseq": 61,
      "icode": "",
      "resname": "GLY",
      "hetflag": " ",
      "sasa": 0.0,
      "atoms": [
        {
          "atom_index": 382,
          "name": "N",
          "element": "N",
          "coord": [
            -10.31149959564209,
            -10.454500198364258,
            3.6923999786376953
          ]
        },
        {
          "atom_index": 383,
          "name": "CA",
          "element": "C",
          "coord": [
            -10.185500144958496,
            -10.432999610900879,
            3.7595999240875244
          ]
        },
        {
          "atom_index": 384,
          "name": "C",
          "element": "C",
          "coord": [
            -10.069700241088867,
            -10.417699813842773,
            3.6638998985290527
          ]
        },
        {
          "atom_index": 385,
          "name": "O",
          "element": "O",
          "coord": [
            -9.965200424194336,
            -10.366299629211426,
            3.7021000385284424
          ]
        }
      ]
    },
    {
      "id": "A:62",
      "chain": "A",
      "resseq": 62,
      "icode": "",
      "resname": "ILE",
      "hetflag": " ",
      "sasa": 0.2581236958503723,
      "atoms": [
        {
          "atom_index": 386,
          "name": "N",
          "element": "N",
          "coord": [
            -10.088899612426758,
            -10.460800170898438,
            3.5388998985290527
          ]
        },
        {
          "atom_index": 387,
          "name": "CA",
          "element": "C",
          "coord": [
            -9.983099937438965,
            -10.454299926757812,
            3.438800096511841
          ]
        },
        {
          "atom_index": 388,
          "name": "C",
          "element": "C",
          "coord": [
            -9.852100372314453,
            -10.514699935913086,
            3.489300012588501
          ]
        },
        {
          "atom_index": 389,
          "name": "O",
          "element": "O",
          "coord": [
            -9.84589958190918,
            -10.632699966430664,
            3.5090999603271484
          ]
        },
        {
          "atom_index": 390,
          "name": "CB",
          "element": "C",
          "coord": [
            -9.956399917602539,
            -10.31029987335205,
            3.388000011444092
          ]
        },
        {
          "atom_index": 391,
          "name": "CG1",
          "element": "C",
          "coord": [
            -10.08590030670166,
            -10.236599922180176,
            3.3624000549316406
          ]
        },
        {
          "atom_index": 392,
          "name": "CG2",
          "element": "C",
          "coord": [
            -9.881999969482422,
            -10.315199851989746,
            3.2558999061584473
          ]
        },
        {
          "atom_index": 393,
          "name": "CD1",
          "element": "C",
          "coord": [
            -10.165599822998047,
            -10.298800468444824,
            3.2553999423980713
          ]
        }
      ]
    },
    {
      "id": "A:63",
      "chain": "A",
      "resseq": 63,
      "icode": "",
      "resname": "ASP",
      "hetflag": " ",
      "sasa": 0.945895791053772,
      "atoms": [
        {
          "atom_index": 394,
          "name": "N",
          "element": "N",
          "coord": [
            -9.746899604797363,
            -10.434900283813477,
            3.5053999423980713
          ]
        },
        {
          "atom_index": 395,
          "name": "CA",
          "element": "C",
          "coord": [
            -9.61709976196289,
            -10.487799644470215,
            3.5497000217437744
          ]
        },
        {
          "atom_index": 396,
          "name": "C",
          "element": "C",
          "coord": [
            -9.605799674987793,
            -10.502799987792969,
            3.7012999057769775
          ]
        },
        {
          "atom_index": 397,
          "name": "O",
          "element": "O",
          "coord": [
            -9.497400283813477,
            -10.532999992370605,
            3.750499963760376
          ]
        },
        {
          "atom_index": 398,
          "name": "CB",
          "element": "C",
          "coord": [
            -9.504899978637695,
            -10.39490032196045,
            3.5025999546051025
          ]
        },
        {
          "atom_index": 399,
          "name": "CG",
          "element": "C",
          "coord": [
            -9.489299774169922,
            -10.394800186157227,
            3.3533999919891357
          ]
        },
        {
          "atom_index": 400,
          "name": "OD1",
          "element": "O",
          "coord": [
            -9.523099899291992,
            -10.499300003051758,
            3.2923998832702637
          ]
        },
        {
          "atom_index": 401,
          "name": "OD2",
          "element": "O",
          "coord": [
            -9.443900108337402,
            -10.291500091552734,
            3.298099994659424
          ]
        }
      ]
    },
    {
      "id": "A:64",
      "chain": "A",
      "resseq": 64,
      "icode": "",
      "resname": "CYS",
      "hetflag": " ",
      "sasa": 0.0,
      "atoms": [
        {
          "atom_index": 402,
          "name": "N",
          "element": "N",
          "coord": [
            -9.713700294494629,
            -10.476900100708008,
            3.7748000621795654
          ]
        },
        {
          "atom_index": 403,
          "name": "CA",
          "element": "C",
          "coord": [
            -9.70680046081543,
            -10.472100257873535,
            3.9191999435424805
          ]
        },
        {
          "atom_index": 404,
          "name": "C",
          "element": "C",
          "coord": [
            -9.795599937438965,
            -10.571100234985352,
            3.9900999069213867
          ]
        },
        {
          "atom_index": 405,
          "name": "O",
          "element": "O",
          "coord": [
            -9.9128999710083,
            -10.588299751281738,
            3.954900026321411
          ]
        },
        {
          "atom_index": 406,
          "name": "CB",
          "element": "C",
          "coord": [
            -9.747400283813477,
            -10.332799911499023,
            3.967400074005127
          ]
        },
        {
          "atom_index": 407,
          "name": "SG",
          "element": "S",
          "coord": [
            -9.637200355529785,
            -10.20359992980957,
            3.9003000259399414
          ]
        }
      ]
    },
    {
      "id": "A:65",
      "chain": "A",
      "resseq": 65,
      "icode": "",
      "resname": "THR",
      "hetflag": " ",
      "sasa": 0.0,
      "atoms": [
        {
          "atom_index": 408,
          "name": "N",
          "element": "N",
          "coord": [
            -9.742300033569336,
            -10.63070011138916,
            4.095399856567383
          ]
        },
        {
          "atom_index": 409,
          "name": "CA",
          "element": "C",
          "coord": [
            -9.825900077819824,
            -10.701299667358398,
            4.192299842834473
          ]
        },
        {
          "atom_index": 410,
          "name": "C",
          "element": "C",
          "coord": [
            -9.890000343322754,
            -10.600000381469727,
            4.2870001792907715
          ]
        },
        {
          "atom_index": 411,
          "name": "O",
          "element": "O",
          "coord": [
            -9.845100402832031,
            -10.48639965057373,
            4.298399925231934
          ]
        },
        {
          "atom_index": 412,
          "name": "CB",
          "element": "C",
          "coord": [
            -9.741000175476074,
            -10.794300079345703,
            4.279200077056885
          ]
        },
        {
          "atom_index": 413,
          "name": "OG1",
          "element": "O",
          "coord": [
            -9.641900062561035,
            -10.716300010681152,
            4.349800109863281
          ]
        },
        {
          "atom_index": 414,
          "name": "CG2",
          "element": "C",
          "coord": [
            -9.674500465393066,
            -10.899800300598145,
            4.194799900054932
          ]
        }
      ]
    },
    {
      "id": "A:66",
      "chain": "A",
      "resseq": 66,
      "icode": "",
      "resname": "LEU",
      "hetflag": " ",
      "sasa": 0.0,
      "atoms": [
        {
          "atom_index": 415,
          "name": "N",
          "element": "N",
          "coord": [
            -9.99370002746582,
            -10.642200469970703,
            4.3566999435424805
          ]
        },
        {
          "atom_index": 416,
          "name": "CA",
          "element": "C",
          "coord": [
            -10.059800148010254,
            -10.555800437927246,
            4.452199935913086
          ]
        },
        {
          "atom_index": 417,
          "name": "C",
          "element": "C",
          "coord": [
            -9.96679973602295,
            -10.518600463867188,
            4.565999984741211
          ]
        },
        {
          "atom_index": 418,
          "name": "O",
          "element": "O",
          "coord": [
            -9.967499732971191,
            -10.40470027923584,
            4.610099792480469
          ]
        },
        {
          "atom_index": 419,
          "name": "CB",
          "element": "C",
          "coord": [
            -10.187000274658203,
            -10.623100280761719,
            4.5040998458862305
          ]
        },
        {
          "atom_index": 420,
          "name": "CG",
          "element": "C",
          "coord": [
            -10.258199691772461,
            -10.54259967803955,
            4.61329984664917
          ]
        },
        {
          "atom_index": 421,
          "name": "CD1",
          "element": "C",
          "coord": [
            -10.30150032043457,
            -10.40410041809082,
            4.5630998611450195
          ]
        },
        {
          "atom_index": 422,
          "name": "CD2",
          "element": "C",
          "coord": [
            -10.377799987792969,
            -10.628399848937988,
            4.664599895477295
          ]
        }
      ]
    },
    {
      "id": "A:67",
      "chain": "A",
      "resseq": 67,
      "icode": "",
      "resname": "ILE",
      "hetflag": " ",
      "sasa": 0.0,
      "atoms": [
        {
          "atom_index": 423,
          "name": "N",
          "element": "N",
          "coord": [
            -9.884099960327148,
            -10.611800193786621,
            4.611499786376953
          ]
        },
        {
          "atom_index": 424,
          "name": "CA",
          "element": "C",
          "coord": [
            -9.789199829101562,
            -10.57859992980957,
            4.719699859619141
          ]
        },
        {
          "atom_index": 425,
          "name": "C",
          "element": "C",
          "coord": [
            -9.684499740600586,
            -10.477700233459473,
            4.672500133514404
          ]
        },
        {
          "atom_index": 426,
          "name": "O",
          "element": "O",
          "coord": [
            -9.651900291442871,
            -10.387499809265137,
            4.747499942779541
          ]
        },
        {
          "atom_index": 427,
          "name": "CB",
          "element": "C",
          "coord": [
            -9.72189998626709,
            -10.706100463867188,
            4.776700019836426
          ]
        },
        {
          "atom_index": 428,
          "name": "CG1",
          "element": "C",
          "coord": [
            -9.828900337219238,
            -10.793999671936035,
            4.8429999351501465
          ]
        },
        {
          "atom_index": 429,
          "name": "CG2",
          "element": "C",
          "coord": [
            -9.606599807739258,
            -10.67389965057373,
            4.871399879455566
          ]
        },
        {
          "atom_index": 430,
          "name": "CD1",
          "element": "C",
          "coord": [
            -9.896699905395508,
            -10.73169994354248,
            4.957499980926514
          ]
        }
      ]
    },
    {
      "id": "A:68",
      "chain": "A",
      "resseq": 68,
      "icode": "",
      "resname": "ASP",
      "hetflag": " ",
      "sasa": 0.0,
      "atoms": [
        {
          "atom_index": 431,
          "name": "N",
          "element": "N",
          "coord": [
            -9.63230037689209,
            -10.489100456237793,
            4.551000118255615
          ]
        },
        {
          "atom_index": 432,
          "name": "CA",
          "element": "C",
          "coord": [
            -9.538900375366211,
            -10.38599967956543,
            4.5019001960754395
          ]
        },
        {
          "atom_index": 433,
          "name": "C",
          "element": "C",
          "coord": [
            -9.603300094604492,
            -10.24940013885498,
            4.4878997802734375
          ]
        },
        {
          "atom_index": 434,
          "name": "O",
          "element": "O",
          "coord": [
            -9.536800384521484,
            -10.145999908447266,
            4.512599945068359
          ]
        },
        {
          "atom_index": 435,
          "name": "CB",
          "element": "C",
          "coord": [
            -9.470100402832031,
            -10.431099891662598,
            4.371799945831299
          ]
        },
        {
          "atom_index": 436,
          "name": "CG",
          "element": "C",
          "coord": [
            -9.358599662780762,
            -10.534600257873535,
            4.399700164794922
          ]
        },
        {
          "atom_index": 437,
          "name": "OD1",
          "element": "O",
          "coord": [
            -9.309000015258789,
            -10.538399696350098,
            4.515699863433838
          ]
        },
        {
          "atom_index": 438,
          "name": "OD2",
          "element": "O",
          "coord": [
            -9.320599555969238,
            -10.610799789428711,
            4.308800220489502
          ]
        }
      ]
    },
    {
      "id": "A:69",
      "chain": "A",
      "resseq": 69,
      "icode": "",
      "resname": "ALA",
      "hetflag": " ",
      "sasa": 0.0,
      "atoms": [
        {
          "atom_index": 439,
          "name": "N",
          "element": "N",
          "coord": [
            -9.730600357055664,
            -10.245800018310547,
            4.449699878692627
          ]
        },
        {
          "atom_index": 440,
          "name": "CA",
          "element": "C",
          "coord": [
            -9.804100036621094,
            -10.118499755859375,
            4.442699909210205
          ]
        },
        {
          "atom_index": 441,
          "name": "C",
          "element": "C",
          "coord": [
            -9.822799682617188,
            -10.063799858093262,
            4.58489990234375
          ]
        },
        {
          "atom_index": 442,
          "name": "O",
          "element": "O",
          "coord": [
            -9.799699783325195,
            -9.946399688720703,
            4.609099864959717
          ]
        },
        {
          "atom_index": 443,
          "name": "CB",
          "element": "C",
          "coord": [
            -9.939299583435059,
            -10.1358003616333,
            4.373000144958496
          ]
        }
      ]
    },
    {
      "id": "A:70",
      "chain": "A",
      "resseq": 70,
      "icode": "",
      "resname": "LEU",
      "hetflag": " ",
      "sasa": 0.0,
      "atoms": [
        {
          "atom_index": 444,
          "name": "N",
          "element": "N",
          "coord": [
            -9.856300354003906,
            -10.152299880981445,
            4.679100036621094
          ]
        },
        {
          "atom_index": 445,
          "name": "CA",
          "element": "C",
          "coord": [
            -9.875699996948242,
            -10.113300323486328,
            4.819399833679199
          ]
        },
        {
          "atom_index": 446,
          "name": "C",
          "element": "C",
          "coord": [
            -9.74899959564209,
            -10.047800064086914,
            4.874800205230713
          ]
        },
        {
          "atom_index": 447,
          "name": "O",
          "element": "O",
          "coord": [
            -9.749600410461426,
            -9.934200286865234,
            4.926000118255615
          ]
        },
        {
          "atom_index": 448,
          "name": "CB",
          "element": "C",
          "coord": [
            -9.910300254821777,
            -10.235799789428711,
            4.90310001373291
          ]
        },
        {
          "atom_index": 449,
          "name": "CG",
          "element": "C",
          "coord": [
            -9.921899795532227,
            -10.2121000289917,
            5.054500102996826
          ]
        },
        {
          "atom_index": 450,
          "name": "CD1",
          "element": "C",
          "coord": [
            -10.055500030517578,
            -10.151599884033203,
            5.092800140380859
          ]
        },
        {
          "atom_index": 451,
          "name": "CD2",
          "element": "C",
          "coord": [
            -9.897700309753418,
            -10.346400260925293,
            5.125
          ]
        }
      ]
    },
    {
      "id": "A:71",
      "chain": "A",
      "resseq": 71,
      "icode": "",
      "resname": "LEU",
      "hetflag": " ",
      "sasa": 0.0,
      "atoms": [
        {
          "atom_index": 452,
          "name": "N",
          "element": "N",
          "coord": [
            -9.636799812316895,
            -10.115799903869629,
            4.860300064086914
          ]
        },
        {
          "atom_index": 453,
          "name": "CA",
          "element": "C",
          "coord": [
            -9.510600090026855,
            -10.06760025024414,
            4.919300079345703
          ]
        },
        {
          "atom_index": 454,
          "name": "C",
          "element": "C",
          "coord": [
            -9.458800315856934,
            -9.940899848937988,
            4.849699974060059
          ]
        },
        {
          "atom_index": 455,
          "name": "O",
          "element": "O",
          "coord": [
            -9.392900466918945,
            -9.85789966583252,
            4.911499977111816
          ]
        },
        {
          "atom_index": 456,
          "name": "CB",
          "element": "C",
          "coord": [
            -9.401700019836426,
            -10.175000190734863,
            4.912199974060059
          ]
        },
        {
          "atom_index": 457,
          "name": "CG",
          "element": "C",
          "coord": [
            -9.430399894714355,
            -10.309700012207031,
            4.979499816894531
          ]
        },
        {
          "atom_index": 458,
          "name": "CD1",
          "element": "C",
          "coord": [
            -9.315500259399414,
            -10.406800270080566,
            4.954400062561035
          ]
        },
        {
          "atom_index": 459,
          "name": "CD2",
          "element": "C",
          "coord": [
            -9.455699920654297,
            -10.291899681091309,
            5.1280999183654785
          ]
        }
      ]
    },
    {
      "id": "A:72",
      "chain": "A",
      "resseq": 72,
      "icode": "",
      "resname": "GLY",
      "hetflag": " ",
      "sasa": 0.0,
      "atoms": [
        {
          "atom_index": 460,
          "name": "N",
          "element": "N",
          "coord": [
            -9.485699653625488,
            -9.927599906921387,
            4.719799995422363
          ]
        },
        {
          "atom_index": 461,
          "name": "CA",
          "element": "C",
          "coord": [
            -9.444600105285645,
            -9.810400009155273,
            4.645299911499023
          ]
        },
        {
          "atom_index": 462,
          "name": "C",
          "element": "C",
          "coord": [
            -9.312199592590332,
            -9.830699920654297,
            4.5721001625061035
          ]
        },
        {
          "atom_index": 463,
          "name": "O",
          "element": "O",
          "coord": [
            -9.230199813842773,
            -9.739999771118164,
            4.566699981689453
          ]
        }
      ]
    },
    {
      "id": "A:73",
      "chain": "A",
      "resseq": 73,
      "icode": "",
      "resname": "ASP",
      "hetflag": " ",
      "sasa": 0.0,
      "atoms": [
        {
          "atom_index": 464,
          "name": "N",
          "element": "N",
          "coord": [
            -9.290800094604492,
            -9.951399803161621,
            4.520100116729736
          ]
        },
        {
          "atom_index": 465,
          "name": "CA",
          "element": "C",
          "coord": [
            -9.187399864196777,
            -9.976699829101562,
            4.419300079345703
          ]
        },
        {
          "atom_index": 466,
          "name": "C",
          "element": "C",
          "coord": [
            -9.202400207519531,
            -9.86709976196289,
            4.31279993057251
          ]
        },
        {
          "atom_index": 467,
          "name": "O",
          "element": "O",
          "coord": [
            -9.312999725341797,
            -9.842100143432617,
            4.264900207519531
          ]
        },
        {
          "atom_index": 468,
          "name": "CB",
          "element": "C",
          "coord": [
            -9.209799766540527,
            -10.122300148010254,
            4.36460018157959
          ]
        },
        {
          "atom_index": 469,
          "name": "CG",
          "element": "C",
          "coord": [
            -9.100500106811523,
            -10.170299530029297,
            4.269800186157227
          ]
        },
        {
          "atom_index": 470,
          "name": "OD1",
          "element": "O",
          "coord": [
            -9.031100273132324,
            -10.087200164794922,
            4.210000038146973
          ]
        },
        {
          "atom_index": 471,
          "name": "OD2",
          "element": "O",
          "coord": [
            -9.0871000289917,
            -10.2923002243042,
            4.247200012207031
          ]
        }
      ]
    },
    {
      "id": "A:74",
      "chain": "A",
      "resseq": 74,
      "icode": "",
      "resname": "PRO",
      "hetflag": " ",
      "sasa": 0.0,
      "atoms": [
        {
          "atom_index": 472,
          "name": "N",
          "element": "N",
          "coord": [
            -9.093299865722656,
            -9.794400215148926,
            4.2779998779296875
          ]
        },
        {
          "atom_index": 473,
          "name": "CA",
          "element": "C",
          "coord": [
            -9.116399765014648,
            -9.679699897766113,
            4.189700126647949
          ]
        },
        {
          "atom_index": 474,
          "name": "C",
          "element": "C",
          "coord": [
            -9.195799827575684,
            -9.708800315856934,
            4.061399936676025
          ]
        },
        {
          "atom_index": 475,
          "name": "O",
          "element": "O",
          "coord": [
            -9.280400276184082,
            -9.627099990844727,
            4.025400161743164
          ]
        },
        {
          "atom_index": 476,
          "name": "CB",
          "element": "C",
          "coord": [
            -8.973600387573242,
            -9.629599571228027,
            4.156300067901611
          ]
        },
        {
          "atom_index": 477,
          "name": "CG",
          "element": "C",
          "coord": [
            -8.890000343322754,
            -9.669599533081055,
            4.2778000831604
          ]
        },
        {
          "atom_index": 478,
          "name": "CD",
          "element": "C",
          "coord": [
            -8.9552001953125,
            -9.800800323486328,
            4.328800201416016
          ]
        }
      ]
    },
    {
      "id": "A:75",
      "chain": "A",
      "resseq": 75,
      "icode": "",
      "resname": "HIS",
      "hetflag": " ",
      "sasa": 0.0,
      "atoms": [
        {
          "atom_index": 479,
          "name": "N",
          "element": "N",
          "coord": [
            -9.171099662780762,
            -9.819299697875977,
            3.9916999340057373
          ]
        },
        {
          "atom_index": 480,
          "name": "CA",
          "element": "C",
          "coord": [
            -9.245499610900879,
            -9.840900421142578,
            3.8661999702453613
          ]
        },
        {
          "atom_index": 481,
          "name": "C",
          "element": "C",
          "coord": [
            -9.390800476074219,
            -9.877900123596191,
            3.8928000926971436
          ]
        },
        {
          "atom_index": 482,
          "name": "O",
          "element": "O",
          "coord": [
            -9.470100402832031,
            -9.882699966430664,
            3.8008999824523926
          ]
        },
        {
          "atom_index": 483,
          "name": "CB",
          "element": "C",
          "coord": [
            -9.178299903869629,
            -9.944199562072754,
            3.77620005607605
          ]
        },
        {
          "atom_index": 484,
          "name": "CG",
          "element": "C",
          "coord": [
            -9.20989990234375,
            -10.08489990234375,
            3.812700033187866
          ]
        },
        {
          "atom_index": 485,
          "name": "ND1",
          "element": "N",
          "coord": [
            -9.161199569702148,
            -10.1451997756958,
            3.9268999099731445
          ]
        },
        {
          "atom_index": 486,
          "name": "CD2",
          "element": "C",
          "coord": [
            -9.286299705505371,
            -10.178099632263184,
            3.7500998973846436
          ]
        },
        {
          "atom_index": 487,
          "name": "CE1",
          "element": "C",
          "coord": [
            -9.20460033416748,
            -10.270500183105469,
            3.9321999549865723
          ]
        },
        {
          "atom_index": 488,
          "name": "NE2",
          "element": "N",
          "coord": [
            -9.281599998474121,
            -10.292200088500977,
            3.8264000415802
          ]
        }
      ]
    },
    {
      "id": "A:76",
      "chain": "A",
      "resseq": 76,
      "icode": "",
      "resname": "CYS",
      "hetflag": " ",
      "sasa": 0.0,
      "atoms": [
        {
          "atom_index": 489,
          "name": "N",
          "element": "N",
          "coord": [
            -9.42650032043457,
            -9.89739990234375,
            4.019400119781494
          ]
        },
        {
          "atom_index": 490,
          "name": "CA",
          "element": "C",
          "coord": [
            -9.564900398254395,
            -9.922300338745117,
            4.0569000244140625
          ]
        },
        {
          "atom_index": 491,
          "name": "C",
          "element": "C",
          "coord": [
            -9.634099960327148,
            -9.799500465393066,
            4.118899822235107
          ]
        },
        {
          "atom_index": 492,
          "name": "O",
          "element": "O",
          "coord": [
            -9.75,
            -9.809700012207031,
            4.153900146484375
          ]
        },
        {
          "atom_index": 493,
          "name": "CB",
          "element": "C",
          "coord": [
            -9.574799537658691,
            -10.041600227355957,
            4.152400016784668
          ]
        },
        {
          "atom_index": 494,
          "name": "SG",
          "element": "S",
          "coord": [
            -9.499699592590332,
            -10.191200256347656,
            4.078499794006348
          ]
        }
      ]
    },
    {
      "id": "A:77",
      "chain": "A",
      "resseq": 77,
      "icode": "",
      "resname": "ASP",
      "hetflag": " ",
      "sasa": 0.0,
      "atoms": [
        {
          "atom_index": 495,
          "name": "N",
          "element": "N",
          "coord": [
            -9.5649995803833,
            -9.686100006103516,
            4.1331000328063965
          ]
        },
        {
          "atom_index": 496,
          "name": "CA",
          "element": "C",
          "coord": [
            -9.62399959564209,
            -9.571100234985352,
            4.201499938964844
          ]
        },
        {
          "atom_index": 497,
          "name": "C",
          "element": "C",
          "coord": [
            -9.737700462341309,
            -9.50469970703125,
            4.122200012207031
          ]
        },
        {
          "atom_index": 498,
          "name": "O",
          "element": "O",
          "coord": [
            -9.808300018310547,
            -9.42080020904541,
            4.174499988555908
          ]
        },
        {
          "atom_index": 499,
          "name": "CB",
          "element": "C",
          "coord": [
            -9.515800476074219,
            -9.466699600219727,
            4.240200042724609
          ]
        },
        {
          "atom_index": 500,
          "name": "CG",
          "element": "C",
          "coord": [
            -9.45300006866455,
            -9.496000289916992,
            4.378399848937988
          ]
        },
        {
          "atom_index": 501,
          "name": "OD1",
          "element": "O",
          "coord": [
            -9.521100044250488,
            -9.55459976196289,
            4.466599941253662
          ]
        },
        {
          "atom_index": 502,
          "name": "OD2",
          "element": "O",
          "coord": [
            -9.333800315856934,
            -9.463899612426758,
            4.396699905395508
          ]
        }
      ]
    },
    {
      "id": "A:78",
      "chain": "A",
      "resseq": 78,
      "icode": "",
      "resname": "VAL",
      "hetflag": " ",
      "sasa": 2.774829626083374,
      "atoms": [
        {
          "atom_index": 503,
          "name": "N",
          "element": "N",
          "coord": [
            -9.75529956817627,
            -9.544899940490723,
            3.9969000816345215
          ]
        },
        {
          "atom_index": 504,
          "name": "CA",
          "element": "C",
          "coord": [
            -9.867799758911133,
            -9.499500274658203,
            3.9182000160217285
          ]
        },
        {
          "atom_index": 505,
          "name": "C",
          "element": "C",
          "coord": [
            -9.99899959564209,
            -9.553600311279297,
            3.9769999980926514
          ]
        },
        {
          "atom_index": 506,
          "name": "O",
          "element": "O",
          "coord": [
            -10.107600212097168,
            -9.509300231933594,
            3.9405999183654785
          ]
        },
        {
          "atom_index": 507,
          "name": "CB",
          "element": "C",
          "coord": [
            -9.850199699401855,
            -9.54069995880127,
            3.7701001167297363
          ]
        },
        {
          "atom_index": 508,
          "name": "CG1",
          "element": "C",
          "coord": [
            -9.865500450134277,
            -9.690799713134766,
            3.7539000511169434
          ]
        },
        {
          "atom_index": 509,
          "name": "CG2",
          "element": "C",
          "coord": [
            -9.948200225830078,
            -9.46720027923584,
            3.6821000576019287
          ]
        }
      ]
    },
    {
      "id": "A:79",
      "chain": "A",
      "resseq": 79,
      "icode": "",
      "resname": "PHE",
      "hetflag": " ",
      "sasa": 0.0,
      "atoms": [
        {
          "atom_index": 510,
          "name": "N",
          "element": "N",
          "coord": [
            -9.987799644470215,
            -9.648300170898438,
            4.069399833679199
          ]
        },
        {
          "atom_index": 511,
          "name": "CA",
          "element": "C",
          "coord": [
            -10.103300094604492,
            -9.702300071716309,
            4.14300012588501
          ]
        },
        {
          "atom_index": 512,
          "name": "C",
          "element": "C",
          "coord": [
            -10.131699562072754,
            -9.63700008392334,
            4.27839994430542
          ]
        },
        {
          "atom_index": 513,
          "name": "O",
          "element": "O",
          "coord": [
            -10.223600387573242,
            -9.677000045776367,
            4.3470001220703125
          ]
        },
        {
          "atom_index": 514,
          "name": "CB",
          "element": "C",
          "coord": [
            -10.085399627685547,
            -9.85099983215332,
            4.165800094604492
          ]
        },
        {
          "atom_index": 515,
          "name": "CG",
          "element": "C",
          "coord": [
            -10.092700004577637,
            -9.931300163269043,
            4.039100170135498
          ]
        },
        {
          "atom_index": 516,
          "name": "CD1",
          "element": "C",
          "coord": [
            -10.212400436401367,
            -9.948599815368652,
            3.974299907684326
          ]
        },
        {
          "atom_index": 517,
          "name": "CD2",
          "element": "C",
          "coord": [
            -9.978500366210938,
            -9.984999656677246,
            3.982300043106079
          ]
        },
        {
          "atom_index": 518,
          "name": "CE1",
          "element": "C",
          "coord": [
            -10.219599723815918,
            -10.0246000289917,
            3.8529000282287598
          ]
        },
        {
          "atom_index": 519,
          "name": "CE2",
          "element": "C",
          "coord": [
            -9.983799934387207,
            -10.0556001663208,
            3.86080002784729
          ]
        },
        {
          "atom_index": 520,
          "name": "CZ",
          "element": "C",
          "coord": [
            -10.103899955749512,
            -10.074700355529785,
            3.796099901199341
          ]
        }
      ]
    },
    {
      "id": "A:80",
      "chain": "A",
      "resseq": 80,
      "icode": "",
      "resname": "GLN",
      "hetflag": " ",
      "sasa": 0.7567166090011597,
      "atoms": [
        {
          "atom_index": 521,
          "name": "N",
          "element": "N",
          "coord": [
            -10.057299613952637,
            -9.532699584960938,
            4.313600063323975
          ]
        },
        {
          "atom_index": 522,
          "name": "CA",
          "element": "C",
          "coord": [
            -10.081299781799316,
            -9.464400291442871,
            4.439700126647949
          ]
        },
        {
          "atom_index": 523,
          "name": "C",
          "element": "C",
          "coord": [
            -10.225199699401855,
            -9.41819953918457,
            4.451499938964844
          ]
        },
        {
          "atom_index": 524,
          "name": "O",
          "element": "O",
          "coord": [
            -10.27970027923584,
            -9.359299659729004,
            4.35890007019043
          ]
        },
        {
          "atom_index": 525,
          "name": "CB",
          "element": "C",
          "coord": [
            -9.98639965057373,
            -9.345000267028809,
            4.456999778747559
          ]
        },
        {
          "atom_index": 526,
          "name": "CG",
          "element": "C",
          "coord": [
            -9.848699569702148,
            -9.385899543762207,
            4.510000228881836
          ]
        },
        {
          "atom_index": 527,
          "name": "CD",
          "element": "C",
          "coord": [
            -9.765199661254883,
            -9.26509952545166,
            4.546599864959717
          ]
        },
        {
          "atom_index": 528,
          "name": "OE1",
          "element": "O",
          "coord": [
            -9.80840015411377,
            -9.15250015258789,
            4.527100086212158
          ]
        },
        {
          "atom_index": 529,
          "name": "NE2",
          "element": "N",
          "coord": [
            -9.64900016784668,
            -9.288299560546875,
            4.604700088500977
          ]
        }
      ]
    },
    {
      "id": "A:81",
      "chain": "A",
      "resseq": 81,
      "icode": "",
      "resname": "ASN",
      "hetflag": " ",
      "sasa": 1.8674604892730713,
      "atoms": [
        {
          "atom_index": 530,
          "name": "N",
          "element": "N",
          "coord": [
            -10.286600112915039,
            -9.451600074768066,
            4.566100120544434
          ]
        },
        {
          "atom_index": 531,
          "name": "CA",
          "element": "C",
          "coord": [
            -10.423600196838379,
            -9.411600112915039,
            4.599800109863281
          ]
        },
        {
          "atom_index": 532,
          "name": "C",
          "element": "C",
          "coord": [
            -10.52910041809082,
            -9.472299575805664,
            4.508999824523926
          ]
        },
        {
          "atom_index": 533,
          "name": "O",
          "element": "O",
          "coord": [
            -10.641300201416016,
            -9.424500465393066,
            4.507599830627441
          ]
        },
        {
          "atom_index": 534,
          "name": "CB",
          "element": "C",
          "coord": [
            -10.439900398254395,
            -9.258099555969238,
            4.601799964904785
          ]
        },
        {
          "atom_index": 535,
          "name": "CG",
          "element": "C",
          "coord": [
            -10.40839958190918,
            -9.195899963378906,
            4.740300178527832
          ]
        },
        {
          "atom_index": 536,
          "name": "OD1",
          "element": "O",
          "coord": [
            -10.336899757385254,
            -9.255599975585938,
            4.82289981842041
          ]
        },
        {
          "atom_index": 537,
          "name": "ND2",
          "element": "N",
          "coord": [
            -10.461400032043457,
            -9.073399543762207,
            4.763899803161621
          ]
        }
      ]
    },
    {
      "id": "A:82",
      "chain": "A",
      "resseq": 82,
      "icode": "",
      "resname": "GLU",
      "hetflag": " ",
      "sasa": 0.2522388696670532,
      "atoms": [
        {
          "atom_index": 538,
          "name": "N",
          "element": "N",
          "coord": [
            -10.49590015411377,
            -9.577699661254883,
            4.435200214385986
          ]
        },
        {
          "atom_index": 539,
          "name": "CA",
          "element": "C",
          "coord": [
            -10.593000411987305,
            -9.633399963378906,
            4.34089994430542
          ]
        },
        {
          "atom_index": 540,
          "name": "C",
          "element": "C",
          "coord": [
            -10.694499969482422,
            -9.717399597167969,
            4.419600009918213
          ]
        },
        {
          "atom_index": 541,
          "name": "O",
          "element": "O",
          "coord": [
            -10.66819953918457,
            -9.756699562072754,
            4.535299777984619
          ]
        },
        {
          "atom_index": 542,
          "name": "CB",
          "element": "C",
          "coord": [
            -10.523699760437012,
            -9.723899841308594,
            4.238100051879883
          ]
        },
        {
          "atom_index": 543,
          "name": "CG",
          "element": "C",
          "coord": [
            -10.485300064086914,
            -9.652400016784668,
            4.112400054931641
          ]
        },
        {
          "atom_index": 544,
          "name": "CD",
          "element": "C",
          "coord": [
            -10.606499671936035,
            -9.630000114440918,
            4.026000022888184
          ]
        },
        {
          "atom_index": 545,
          "name": "OE1",
          "element": "O",
          "coord": [
            -10.718299865722656,
            -9.657400131225586,
            4.074699878692627
          ]
        },
        {
          "atom_index": 546,
          "name": "OE2",
          "element": "O",
          "coord": [
            -10.589699745178223,
            -9.584799766540527,
            3.91129994392395
          ]
        }
      ]
    },
    {
      "id": "A:83",
      "chain": "A",
      "resseq": 83,
      "icode": "",
      "resname": "THR",
      "hetflag": " ",
      "sasa": 0.0,
      "atoms": [
        {
          "atom_index": 547,
          "name": "N",
          "element": "N",
          "coord": [
            -10.808300018310547,
            -9.744099617004395,
            4.356500148773193
          ]
        },
        {
          "atom_index": 548,
          "name": "CA",
          "element": "C",
          "coord": [
            -10.913399696350098,
            -9.827500343322754,
            4.414400100708008
          ]
        },
        {
          "atom_index": 549,
          "name": "C",
          "element": "C",
          "coord": [
            -10.960000038146973,
            -9.927300453186035,
            4.309599876403809
          ]
        },
        {
          "atom_index": 550,
          "name": "O",
          "element": "O",
          "coord": [
            -10.935400009155273,
            -9.90839958190918,
            4.192699909210205
          ]
        },
        {
          "atom_index": 551,
          "name": "CB",
          "element": "C",
          "coord": [
            -11.036700248718262,
            -9.74489974975586,
            4.46019983291626
          ]
        },
        {
          "atom_index": 552,
          "name": "OG1",
          "element": "O",
          "coord": [
            -11.104000091552734,
            -9.69219970703125,
            4.34630012512207
          ]
        },
        {
          "atom_index": 553,
          "name": "CG2",
          "element": "C",
          "coord": [
            -10.999899864196777,
            -9.632399559020996,
            4.558000087738037
          ]
        }
      ]
    },
    {
      "id": "A:84",
      "chain": "A",
      "resseq": 84,
      "icode": "",
      "resname": "TRP",
      "hetflag": " ",
      "sasa": 0.0,
      "atoms": [
        {
          "atom_index": 554,
          "name": "N",
          "element": "N",
          "coord": [
            -11.029199600219727,
            -10.034000396728516,
            4.3516998291015625
          ]
        },
        {
          "atom_index": 555,
          "name": "CA",
          "element": "C",
          "coord": [
            -11.073599815368652,
            -10.135499954223633,
            4.258600234985352
          ]
        },
        {
          "atom_index": 556,
          "name": "C",
          "element": "C",
          "coord": [
            -11.185500144958496,
            -10.215999603271484,
            4.3231000900268555
          ]
        },
        {
          "atom_index": 557,
          "name": "O",
          "element": "O",
          "coord": [
            -11.191699981689453,
            -10.227499961853027,
            4.447000026702881
          ]
        },
        {
          "atom_index": 558,
          "name": "CB",
          "element": "C",
          "coord": [
            -10.959199905395508,
            -10.234800338745117,
            4.223700046539307
          ]
        },
        {
          "atom_index": 559,
          "name": "CG",
          "element": "C",
          "coord": [
            -10.902000427246094,
            -10.302000045776367,
            4.346700191497803
          ]
        },
        {
          "atom_index": 560,
          "name": "CD1",
          "element": "C",
          "coord": [
            -10.942399978637695,
            -10.423500061035156,
            4.402699947357178
          ]
        },
        {
          "atom_index": 561,
          "name": "CD2",
          "element": "C",
          "coord": [
            -10.798600196838379,
            -10.251199722290039,
            4.432000160217285
          ]
        },
        {
          "atom_index": 562,
          "name": "NE1",
          "element": "N",
          "coord": [
            -10.868300437927246,
            -10.44890022277832,
            4.517099857330322
          ]
        },
        {
          "atom_index": 563,
          "name": "CE2",
          "element": "C",
          "coord": [
            -10.778499603271484,
            -10.346099853515625,
            4.535699844360352
          ]
        },
        {
          "atom_index": 564,
          "name": "CE3",
          "element": "C",
          "coord": [
            -10.718199729919434,
            -10.136699676513672,
            4.429100036621094
          ]
        },
        {
          "atom_index": 565,
          "name": "CZ2",
          "element": "C",
          "coord": [
            -10.682900428771973,
            -10.327799797058105,
            4.636600017547607
          ]
        },
        {
          "atom_index": 566,
          "name": "CZ3",
          "element": "C",
          "coord": [
            -10.622599601745605,
            -10.118200302124023,
            4.5320000648498535
          ]
        },
        {
          "atom_index": 567,
          "name": "CH2",
          "element": "C",
          "coord": [
            -10.606399536132812,
            -10.212400436401367,
            4.632900238037109
          ]
        }
      ]
    },
    {
      "id": "A:85",
      "chain": "A",
      "resseq": 85,
      "icode": "",
      "resname": "ASP",
      "hetflag": " ",
      "sasa": 0.0,
      "atoms": [
        {
          "atom_index": 568,
          "name": "N",
          "element": "N",
          "coord": [
            -11.269499778747559,
            -10.273099899291992,
            4.2378997802734375
          ]
        },
        {
          "atom_index": 569,
          "name": "CA",
          "element": "C",
          "coord": [
            -11.351400375366211,
            -10.385700225830078,
            4.280300140380859
          ]
        },
        {
          "atom_index": 570,
          "name": "C",
          "element": "C",
          "coord": [
            -11.270000457763672,
            -10.512399673461914,
            4.258900165557861
          ]
        },
        {
          "atom_index": 571,
          "name": "O",
          "element": "O",
          "coord": [
            -11.267600059509277,
            -10.600099563598633,
            4.344200134277344
          ]
        },
        {
          "atom_index": 572,
          "name": "CB",
          "element": "C",
          "coord": [
            -11.480199813842773,
            -10.394499778747559,
            4.201399803161621
          ]
        },
        {
          "atom_index": 573,
          "name": "CG",
          "element": "C",
          "coord": [
            -11.575499534606934,
            -10.284099578857422,
            4.234600067138672
          ]
        },
        {
          "atom_index": 574,
          "name": "OD1",
          "element": "O",
          "coord": [
            -11.577799797058105,
            -10.236100196838379,
            4.3495001792907715
          ]
        },
        {
          "atom_index": 575,
          "name": "OD2",
          "element": "O",
          "coord": [
            -11.646599769592285,
            -10.242799758911133,
            4.142300128936768
          ]
        }
      ]
    },
    {
      "id": "A:86",
      "chain": "A",
      "resseq": 86,
      "icode": "",
      "resname": "LEU",
      "hetflag": " ",
      "sasa": 0.0,
      "atoms": [
        {
          "atom_index": 576,
          "name": "N",
          "element": "N",
          "coord": [
            -11.205699920654297,
            -10.52299976348877,
            4.142600059509277
          ]
        },
        {
          "atom_index": 577,
          "name": "CA",
          "element": "C",
          "coord": [
            -11.117799758911133,
            -10.63640022277832,
            4.115799903869629
          ]
        },
        {
          "atom_index": 578,
          "name": "C",
          "element": "C",
          "coord": [
            -10.979900360107422,
            -10.592399597167969,
            4.065899848937988
          ]
        },
        {
          "atom_index": 579,
          "name": "O",
          "element": "O",
          "coord": [
            -10.97070026397705,
            -10.531399726867676,
            3.9625000953674316
          ]
        },
        {
          "atom_index": 580,
          "name": "CB",
          "element": "C",
          "coord": [
            -11.181300163269043,
            -10.731300354003906,
            4.014599800109863
          ]
        },
        {
          "atom_index": 581,
          "name": "CG",
          "element": "C",
          "coord": [
            -11.108200073242188,
            -10.865799903869629,
            3.999300003051758
          ]
        },
        {
          "atom_index": 582,
          "name": "CD1",
          "element": "C",
          "coord": [
            -11.113900184631348,
            -10.953200340270996,
            4.1280999183654785
          ]
        },
        {
          "atom_index": 583,
          "name": "CD2",
          "element": "C",
          "coord": [
            -11.160499572753906,
            -10.941399574279785,
            3.8736000061035156
          ]
        }
      ]
    },
    {
      "id": "A:87",
      "chain": "A",
      "resseq": 87,
      "icode": "",
      "resname": "PHE",
      "hetflag": " ",
      "sasa": 0.0,
      "atoms": [
        {
          "atom_index": 584,
          "name": "N",
          "element": "N",
          "coord": [
            -10.874300003051758,
            -10.626700401306152,
            4.139699935913086
          ]
        },
        {
          "atom_index": 585,
          "name": "CA",
          "element": "C",
          "coord": [
            -10.736100196838379,
            -10.602299690246582,
            4.0980000495910645
          ]
        },
        {
          "atom_index": 586,
          "name": "C",
          "element": "C",
          "coord": [
            -10.692000389099121,
            -10.724300384521484,
            4.018199920654297
          ]
        },
        {
          "atom_index": 587,
          "name": "O",
          "element": "O",
          "coord": [
            -10.707099914550781,
            -10.836099624633789,
            4.064899921417236
          ]
        },
        {
          "atom_index": 588,
          "name": "CB",
          "element": "C",
          "coord": [
            -10.646100044250488,
            -10.58549976348877,
            4.221199989318848
          ]
        },
        {
          "atom_index": 589,
          "name": "CG",
          "element": "C",
          "coord": [
            -10.506600379943848,
            -10.532099723815918,
            4.190100193023682
          ]
        },
        {
          "atom_index": 590,
          "name": "CD1",
          "element": "C",
          "coord": [
            -10.40820026397705,
            -10.614700317382812,
            4.143199920654297
          ]
        },
        {
          "atom_index": 591,
          "name": "CD2",
          "element": "C",
          "coord": [
            -10.475600242614746,
            -10.397199630737305,
            4.210700035095215
          ]
        },
        {
          "atom_index": 592,
          "name": "CE1",
          "element": "C",
          "coord": [
            -10.281700134277344,
            -10.565199851989746,
            4.113900184631348
          ]
        },
        {
          "atom_index": 593,
          "name": "CE2",
          "element": "C",
          "coord": [
            -10.350799560546875,
            -10.34939956665039,
            4.1834001541137695
          ]
        },
        {
          "atom_index": 594,
          "name": "CZ",
          "element": "C",
          "coord": [
            -10.251799583435059,
            -10.43529987335205,
            4.136199951171875
          ]
        }
      ]
    },
    {
      "id": "A:88",
      "chain": "A",
      "resseq": 88,
      "icode": "",
      "resname": "VAL",
      "hetflag": " ",
      "sasa": 0.0,
      "atoms": [
        {
          "atom_index": 595,
          "name": "N",
          "element": "N",
          "coord": [
            -10.635899543762207,
            -10.703300476074219,
            3.8987998962402344
          ]
        },
        {
          "atom_index": 596,
          "name": "CA",
          "element": "C",
          "coord": [
            -10.592000007629395,
            -10.812000274658203,
            3.8122000694274902
          ]
        },
        {
          "atom_index": 597,
          "name": "C",
          "element": "C",
          "coord": [
            -10.440600395202637,
            -10.818099975585938,
            3.80679988861084
          ]
        },
        {
          "atom_index": 598,
          "name": "O",
          "element": "O",
          "coord": [
            -10.37440013885498,
            -10.724599838256836,
            3.757999897003174
          ]
        },
        {
          "atom_index": 599,
          "name": "CB",
          "element": "C",
          "coord": [
            -10.648799896240234,
            -10.8016996383667,
            3.6696999073028564
          ]
        },
        {
          "atom_index": 600,
          "name": "CG1",
          "element": "C",
          "coord": [
            -10.598600387573242,
            -10.918999671936035,
            3.5862998962402344
          ]
        },
        {
          "atom_index": 601,
          "name": "CG2",
          "element": "C",
          "coord": [
            -10.799799919128418,
            -10.804400444030762,
            3.6749000549316406
          ]
        }
      ]
    },
    {
      "id": "A:89",
      "chain": "A",
      "resseq": 89,
      "icode": "",
      "resname": "GLU",
      "hetflag": " ",
      "sasa": 0.0,
      "atoms": [
        {
          "atom_index": 602,
          "name": "N",
          "element": "N",
          "coord": [
            -10.383399963378906,
            -10.922800064086914,
            3.865000009536743
          ]
        },
        {
          "atom_index": 603,
          "name": "CA",
          "element": "C",
          "coord": [
            -10.2391996383667,
            -10.941100120544434,
            3.859499931335449
          ]
        },
        {
          "atom_index": 604,
          "name": "C",
          "element": "C",
          "coord": [
            -10.198100090026855,
            -11.023300170898438,
            3.7393999099731445
          ]
        },
        {
          "atom_index": 605,
          "name": "O",
          "element": "O",
          "coord": [
            -10.254300117492676,
            -11.131699562072754,
            3.712399959564209
          ]
        },
        {
          "atom_index": 606,
          "name": "CB",
          "element": "C",
          "coord": [
            -10.185999870300293,
            -11.010000228881836,
            3.984100103378296
          ]
        },
        {
          "atom_index": 607,
          "name": "CG",
          "element": "C",
          "coord": [
            -10.182999610900879,
            -10.925700187683105,
            4.105999946594238
          ]
        },
        {
          "atom_index": 608,
          "name": "CD",
          "element": "C",
          "coord": [
            -10.123200416564941,
            -10.994799613952637,
            4.228700160980225
          ]
        },
        {
          "atom_index": 609,
          "name": "OE1",
          "element": "O",
          "coord": [
            -10.139699935913086,
            -11.119999885559082,
            4.248799800872803
          ]
        },
        {
          "atom_index": 610,
          "name": "OE2",
          "element": "O",
          "coord": [
            -10.063599586486816,
            -10.92020034790039,
            4.309599876403809
          ]
        }
      ]
    },
    {
      "id": "A:90",
      "chain": "A",
      "resseq": 90,
      "icode": "",
      "resname": "ARG",
      "hetflag": " ",
      "sasa": 0.0,
      "atoms": [
        {
          "atom_index": 611,
          "name": "N",
          "element": "N",
          "coord": [
            -10.097200393676758,
            -10.971699714660645,
            3.6709001064300537
          ]
        },
        {
          "atom_index": 612,
          "name": "CA",
          "element": "C",
          "coord": [
            -10.044500350952148,
            -11.031100273132324,
            3.547800064086914
          ]
        },
        {
          "atom_index": 613,
          "name": "C",
          "element": "C",
          "coord": [
            -9.919400215148926,
            -11.114700317382812,
            3.572200059890747
          ]
        },
        {
          "atom_index": 614,
          "name": "O",
          "element": "O",
          "coord": [
            -9.834199905395508,
            -11.081500053405762,
            3.656100034713745
          ]
        },
        {
          "atom_index": 615,
          "name": "CB",
          "element": "C",
          "coord": [
            -10.009499549865723,
            -10.919300079345703,
            3.447000026702881
          ]
        },
        {
          "atom_index": 616,
          "name": "CG",
          "element": "C",
          "coord": [
            -10.122900009155273,
            -10.82289981842041,
            3.4202001094818115
          ]
        },
        {
          "atom_index": 617,
          "name": "CD",
          "element": "C",
          "coord": [
            -10.249799728393555,
            -10.897600173950195,
            3.3754000663757324
          ]
        },
        {
          "atom_index": 618,
          "name": "NE",
          "element": "N",
          "coord": [
            -10.344099998474121,
            -10.805000305175781,
            3.3131000995635986
          ]
        },
        {
          "atom_index": 619,
          "name": "CZ",
          "element": "C",
          "coord": [
            -10.453499794006348,
            -10.844599723815918,
            3.249799966812134
          ]
        },
        {
          "atom_index": 620,
          "name": "NH1",
          "element": "N",
          "coord": [
            -10.481900215148926,
            -10.974100112915039,
            3.242000102996826
          ]
        },
        {
          "atom_index": 621,
          "name": "NH2",
          "element": "N",
          "coord": [
            -10.533699989318848,
            -10.756199836730957,
            3.1926000118255615
          ]
        }
      ]
    },
    {
      "id": "A:91",
      "chain": "A",
      "resseq": 91,
      "icode": "",
      "resname": "SER",
      "hetflag": " ",
      "sasa": 0.15764929354190826,
      "atoms": [
        {
          "atom_index": 622,
          "name": "N",
          "element": "N",
          "coord": [
            -9.902999877929688,
            -11.220600128173828,
            3.4939000606536865
          ]
        },
        {
          "atom_index": 623,
          "name": "CA",
          "element": "C",
          "coord": [
            -9.785699844360352,
            -11.30620002746582,
            3.510999917984009
          ]
        },
        {
          "atom_index": 624,
          "name": "C",
          "element": "C",
          "coord": [
            -9.655400276184082,
            -11.231800079345703,
            3.4772000312805176
          ]
        },
        {
          "atom_index": 625,
          "name": "O",
          "element": "O",
          "coord": [
            -9.547100067138672,
            -11.273599624633789,
            3.520699977874756
          ]
        },
        {
          "atom_index": 626,
          "name": "CB",
          "element": "C",
          "coord": [
            -9.799200057983398,
            -11.432999610900879,
            3.422800064086914
          ]
        },
        {
          "atom_index": 627,
          "name": "OG",
          "element": "O",
          "coord": [
            -9.79170036315918,
            -11.396200180053711,
            3.285900115966797
          ]
        }
      ]
    },
    {
      "id": "A:92",
      "chain": "A",
      "resseq": 92,
      "icode": "",
      "resname": "LYS",
      "hetflag": " ",
      "sasa": 2.778870105743408,
      "atoms": [
        {
          "atom_index": 628,
          "name": "N",
          "element": "N",
          "coord": [
            -9.663299560546875,
            -11.12399959564209,
            3.399399995803833
          ]
        },
        {
          "atom_index": 629,
          "name": "CA",
          "element": "C",
          "coord": [
            -9.542900085449219,
            -11.048500061035156,
            3.363300085067749
          ]
        },
        {
          "atom_index": 630,
          "name": "C",
          "element": "C",
          "coord": [
            -9.496999740600586,
            -10.948599815368652,
            3.4683001041412354
          ]
        },
        {
          "atom_index": 631,
          "name": "O",
          "element": "O",
          "coord": [
            -9.398799896240234,
            -10.87909984588623,
            3.4460999965667725
          ]
        },
        {
          "atom_index": 632,
          "name": "CB",
          "element": "C",
          "coord": [
            -9.563899993896484,
            -10.970499992370605,
            3.235599994659424
          ]
        },
        {
          "atom_index": 633,
          "name": "CG",
          "element": "C",
          "coord": [
            -9.663700103759766,
            -10.854599952697754,
            3.2513999938964844
          ]
        },
        {
          "atom_index": 634,
          "name": "CD",
          "element": "C",
          "coord": [
            -9.691699981689453,
            -10.787400245666504,
            3.1161000728607178
          ]
        },
        {
          "atom_index": 635,
          "name": "CE",
          "element": "C",
          "coord": [
            -9.810500144958496,
            -10.693400382995605,
            3.126699924468994
          ]
        },
        {
          "atom_index": 636,
          "name": "NZ",
          "element": "N",
          "coord": [
            -9.833399772644043,
            -10.618900299072266,
            3.000699996948242
          ]
        }
      ]
    },
    {
      "id": "A:93",
      "chain": "A",
      "resseq": 93,
      "icode": "",
      "resname": "ALA",
      "hetflag": " ",
      "sasa": 0.0,
      "atoms": [
        {
          "atom_index": 637,
          "name": "N",
          "element": "N",
          "coord": [
            -9.567000389099121,
            -10.939900398254395,
            3.580699920654297
          ]
        },
        {
          "atom_index": 638,
          "name": "CA",
          "element": "C",
          "coord": [
            -9.530599594116211,
            -10.843099594116211,
            3.683500051498413
          ]
        },
        {
          "atom_index": 639,
          "name": "C",
          "element": "C",
          "coord": [
            -9.389200210571289,
            -10.872300148010254,
            3.7323999404907227
          ]
        },
        {
          "atom_index": 640,
          "name": "O",
          "element": "O",
          "coord": [
            -9.347399711608887,
            -10.986100196838379,
            3.735300064086914
          ]
        },
        {
          "atom_index": 641,
          "name": "CB",
          "element": "C",
          "coord": [
            -9.630499839782715,
            -10.849100112915039,
            3.801300048828125
          ]
        }
      ]
    },
    {
      "id": "A:94",
      "chain": "A",
      "resseq": 94,
      "icode": "",
      "resname": "PHE",
      "hetflag": " ",
      "sasa": 0.8711674213409424,
      "atoms": [
        {
          "atom_index": 642,
          "name": "N",
          "element": "N",
          "coord": [
            -9.316200256347656,
            -10.768799781799316,
            3.7743000984191895
          ]
        },
        {
          "atom_index": 643,
          "name": "CA",
          "element": "C",
          "coord": [
            -9.182499885559082,
            -10.787099838256836,
            3.827699899673462
          ]
        },
        {
          "atom_index": 644,
          "name": "C",
          "element": "C",
          "coord": [
            -9.160699844360352,
            -10.680100440979004,
            3.936500072479248
          ]
        },
        {
          "atom_index": 645,
          "name": "O",
          "element": "O",
          "coord": [
            -9.225099563598633,
            -10.574600219726562,
            3.934999942779541
          ]
        },
        {
          "atom_index": 646,
          "name": "CB",
          "element": "C",
          "coord": [
            -9.076899528503418,
            -10.772700309753418,
            3.7153000831604004
          ]
        },
        {
          "atom_index": 647,
          "name": "CG",
          "element": "C",
          "coord": [
            -9.07759952545166,
            -10.637100219726562,
            3.647200107574463
          ]
        },
        {
          "atom_index": 648,
          "name": "CD1",
          "element": "C",
          "coord": [
            -8.998499870300293,
            -10.533100128173828,
            3.6946001052856445
          ]
        },
        {
          "atom_index": 649,
          "name": "CD2",
          "element": "C",
          "coord": [
            -9.156700134277344,
            -10.614299774169922,
            3.5357000827789307
          ]
        },
        {
          "atom_index": 650,
          "name": "CE1",
          "element": "C",
          "coord": [
            -9.0,
            -10.407899856567383,
            3.6321001052856445
          ]
        },
        {
          "atom_index": 651,
          "name": "CE2",
          "element": "C",
          "coord": [
            -9.159199714660645,
            -10.491499900817871,
            3.473599910736084
          ]
        },
        {
          "atom_index": 652,
          "name": "CZ",
          "element": "C",
          "coord": [
            -9.08080005645752,
            -10.38759994506836,
            3.5209999084472656
          ]
        }
      ]
    },
    {
      "id": "A:95",
      "chain": "A",
      "resseq": 95,
      "icode": "",
      "resname": "SER",
      "hetflag": " ",
      "sasa": 0.0,
      "atoms": [
        {
          "atom_index": 653,
          "name": "N",
          "element": "N",
          "coord": [
            -9.073200225830078,
            -10.711299896240234,
            4.030600070953369
          ]
        },
        {
          "atom_index": 654,
          "name": "CA",
          "element": "C",
          "coord": [
            -9.026700019836426,
            -10.616999626159668,
            4.133500099182129
          ]
        },
        {
          "atom_index": 655,
          "name": "C",
          "element": "C",
          "coord": [
            -8.899800300598145,
            -10.548500061035156,
            4.086599826812744
          ]
        },
        {
          "atom_index": 656,
          "name": "O",
          "element": "O",
          "coord": [
            -8.818400382995605,
            -10.607999801635742,
            4.013299942016602
          ]
        },
        {
          "atom_index": 657,
          "name": "CB",
          "element": "C",
          "coord": [
            -8.993499755859375,
            -10.694000244140625,
            4.261499881744385
          ]
        },
        {
          "atom_index": 658,
          "name": "OG",
          "element": "O",
          "coord": [
            -9.1072998046875,
            -10.758299827575684,
            4.314199924468994
          ]
        }
      ]
    },
    {
      "id": "A:96",
      "chain": "A",
      "resseq": 96,
      "icode": "",
      "resname": "ASN",
      "hetflag": " ",
      "sasa": 0.0,
      "atoms": [
        {
          "atom_index": 659,
          "name": "N",
          "element": "N",
          "coord": [
            -8.88070011138916,
            -10.422699928283691,
            4.124800205230713
          ]
        },
        {
          "atom_index": 660,
          "name": "CA",
          "element": "C",
          "coord": [
            -8.758600234985352,
            -10.355799674987793,
            4.084799766540527
          ]
        },
        {
          "atom_index": 661,
          "name": "C",
          "element": "C",
          "coord": [
            -8.709199905395508,
            -10.259400367736816,
            4.190199851989746
          ]
        },
        {
          "atom_index": 662,
          "name": "O",
          "element": "O",
          "coord": [
            -8.663700103759766,
            -10.149299621582031,
            4.158299922943115
          ]
        },
        {
          "atom_index": 663,
          "name": "CB",
          "element": "C",
          "coord": [
            -8.779999732971191,
            -10.28219985961914,
            3.9523000717163086
          ]
        },
        {
          "atom_index": 664,
          "name": "CG",
          "element": "C",
          "coord": [
            -8.650199890136719,
            -10.251299858093262,
            3.8828999996185303
          ]
        },
        {
          "atom_index": 665,
          "name": "OD1",
          "element": "O",
          "coord": [
            -8.548800468444824,
            -10.315600395202637,
            3.90910005569458
          ]
        },
        {
          "atom_index": 666,
          "name": "ND2",
          "element": "N",
          "coord": [
            -8.651300430297852,
            -10.152000427246094,
            3.795599937438965
          ]
        }
      ]
    },
    {
      "id": "A:97",
      "chain": "A",
      "resseq": 97,
      "icode": "",
      "resname": "CYS",
      "hetflag": " ",
      "sasa": 0.0,
      "atoms": [
        {
          "atom_index": 667,
          "name": "N",
          "element": "N",
          "coord": [
            -8.712699890136719,
            -10.302200317382812,
            4.314899921417236
          ]
        },
        {
          "atom_index": 668,
          "name": "CA",
          "element": "C",
          "coord": [
            -8.673800468444824,
            -10.21500015258789,
            4.424200057983398
          ]
        },
        {
          "atom_index": 669,
          "name": "C",
          "element": "C",
          "coord": [
            -8.590700149536133,
            -10.298600196838379,
            4.520100116729736
          ]
        },
        {
          "atom_index": 670,
          "name": "O",
          "element": "O",
          "coord": [
            -8.526000022888184,
            -10.394700050354004,
            4.4781999588012695
          ]
        },
        {
          "atom_index": 671,
          "name": "CB",
          "element": "C",
          "coord": [
            -8.798999786376953,
            -10.153599739074707,
            4.4893999099731445
          ]
        },
        {
          "atom_index": 672,
          "name": "SG",
          "element": "S",
          "coord": [
            -8.775400161743164,
            -10.012100219726562,
            4.603000164031982
          ]
        }
      ]
    },
    {
      "id": "A:98",
      "chain": "A",
      "resseq": 98,
      "icode": "",
      "resname": "TYR",
      "hetflag": " ",
      "sasa": 0.0,
      "atoms": [
        {
          "atom_index": 673,
          "name": "N",
          "element": "N",
          "coord": [
            -8.58549976348877,
            -10.260000228881836,
            4.646399974822998
          ]
        },
        {
          "atom_index": 674,
          "name": "CA",
          "element": "C",
          "coord": [
            -8.498800277709961,
            -10.330100059509277,
            4.7393999099731445
          ]
        },
        {
          "atom_index": 675,
          "name": "C",
          "element": "C",
          "coord": [
            -8.555000305175781,
            -10.472100257873535,
            4.75540018081665
          ]
        },
        {
          "atom_index": 676,
          "name": "O",
          "element": "O",
          "coord": [
            -8.67770004272461,
            -10.490099906921387,
            4.76230001449585
          ]
        },
        {
          "atom_index": 677,
          "name": "CB",
          "element": "C",
          "coord": [
            -8.493200302124023,
            -10.25730037689209,
            4.873300075531006
          ]
        },
        {
          "atom_index": 678,
          "name": "CG",
          "element": "C",
          "coord": [
            -8.365099906921387,
            -10.282699584960938,
            4.951300144195557
          ]
        },
        {
          "atom_index": 679,
          "name": "CD1",
          "element": "C",
          "coord": [
            -8.349900245666504,
            -10.39780044555664,
            5.026100158691406
          ]
        },
        {
          "atom_index": 680,
          "name": "CD2",
          "element": "C",
          "coord": [
            -8.2568998336792,
            -10.194000244140625,
            4.944399833679199
          ]
        },
        {
          "atom_index": 681,
          "name": "CE1",
          "element": "C",
          "coord": [
            -8.233599662780762,
            -10.423299789428711,
            5.095900058746338
          ]
        },
        {
          "atom_index": 682,
          "name": "CE2",
          "element": "C",
          "coord": [
            -8.136799812316895,
            -10.220100402832031,
            5.015100002288818
          ]
        },
        {
          "atom_index": 683,
          "name": "CZ",
          "element": "C",
          "coord": [
            -8.127300262451172,
            -10.335100173950195,
            5.089200019836426
          ]
        },
        {
          "atom_index": 684,
          "name": "OH",
          "element": "O",
          "coord": [
            -8.014399528503418,
            -10.365900039672852,
            5.160399913787842
          ]
        }
      ]
    },
    {
      "id": "A:99",
      "chain": "A",
      "resseq": 99,
      "icode": "",
      "resname": "PRO",
      "hetflag": " ",
      "sasa": 0.0,
      "atoms": [
        {
          "atom_index": 685,
          "name": "N",
          "element": "N",
          "coord": [
            -8.467000007629395,
            -10.573699951171875,
            4.757199764251709
          ]
        },
        {
          "atom_index": 686,
          "name": "CA",
          "element": "C",
          "coord": [
            -8.520400047302246,
            -10.711000442504883,
            4.769700050354004
          ]
        },
        {
          "atom_index": 687,
          "name": "C",
          "element": "C",
          "coord": [
            -8.57960033416748,
            -10.737000465393066,
            4.907800197601318
          ]
        },
        {
          "atom_index": 688,
          "name": "O",
          "element": "O",
          "coord": [
            -8.518899917602539,
            -10.698599815368652,
            5.007999897003174
          ]
        },
        {
          "atom_index": 689,
          "name": "CB",
          "element": "C",
          "coord": [
            -8.39799976348877,
            -10.800000190734863,
            4.742599964141846
          ]
        },
        {
          "atom_index": 690,
          "name": "CG",
          "element": "C",
          "coord": [
            -8.279899597167969,
            -10.710700035095215,
            4.750999927520752
          ]
        },
        {
          "atom_index": 691,
          "name": "CD",
          "element": "C",
          "coord": [
            -8.32450008392334,
            -10.572099685668945,
            4.720099925994873
          ]
        }
      ]
    },
    {
      "id": "A:100",
      "chain": "A",
      "resseq": 100,
      "icode": "",
      "resname": "TYR",
      "hetflag": " ",
      "sasa": 0.0,
      "atoms": [
        {
          "atom_index": 692,
          "name": "N",
          "element": "N",
          "coord": [
            -8.697099685668945,
            -10.799699783325195,
            4.911900043487549
          ]
        },
        {
          "atom_index": 693,
          "name": "CA",
          "element": "C",
          "coord": [
            -8.77649974822998,
            -10.8056001663208,
            5.032199859619141
          ]
        },
        {
          "atom_index": 694,
          "name": "C",
          "element": "C",
          "coord": [
            -8.849300384521484,
            -10.939499855041504,
            5.041299819946289
          ]
        },
        {
          "atom_index": 695,
          "name": "O",
          "element": "O",
          "coord": [
            -8.864700317382812,
            -11.01099967956543,
            4.940800189971924
          ]
        },
        {
          "atom_index": 696,
          "name": "CB",
          "element": "C",
          "coord": [
            -8.877099990844727,
            -10.690799713134766,
            5.038700103759766
          ]
        },
        {
          "atom_index": 697,
          "name": "CG",
          "element": "C",
          "coord": [
            -8.991900444030762,
            -10.701899528503418,
            4.939899921417236
          ]
        },
        {
          "atom_index": 698,
          "name": "CD1",
          "element": "C",
          "coord": [
            -8.980400085449219,
            -10.650400161743164,
            4.8125
          ]
        },
        {
          "atom_index": 699,
          "name": "CD2",
          "element": "C",
          "coord": [
            -9.112000465393066,
            -10.765399932861328,
            4.975599765777588
          ]
        },
        {
          "atom_index": 700,
          "name": "CE1",
          "element": "C",
          "coord": [
            -9.083499908447266,
            -10.660300254821777,
            4.721700191497803
          ]
        },
        {
          "atom_index": 701,
          "name": "CE2",
          "element": "C",
          "coord": [
            -9.215900421142578,
            -10.776599884033203,
            4.885499954223633
          ]
        },
        {
          "atom_index": 702,
          "name": "CZ",
          "element": "C",
          "coord": [
            -9.20110034942627,
            -10.726900100708008,
            4.758999824523926
          ]
        },
        {
          "atom_index": 703,
          "name": "OH",
          "element": "O",
          "coord": [
            -9.304699897766113,
            -10.73490047454834,
            4.669600009918213
          ]
        }
      ]
    },
    {
      "id": "A:101",
      "chain": "A",
      "resseq": 101,
      "icode": "",
      "resname": "ASP",
      "hetflag": " ",
      "sasa": 0.0,
      "atoms": [
        {
          "atom_index": 704,
          "name": "N",
          "element": "N",
          "coord": [
            -8.892000198364258,
            -10.97439956665039,
            5.160399913787842
          ]
        },
        {
          "atom_index": 705,
          "name": "CA",
          "element": "C",
          "coord": [
            -8.991999626159668,
            -11.081899642944336,
            5.171299934387207
          ]
        },
        {
          "atom_index": 706,
          "name": "C",
          "element": "C",
          "coord": [
            -9.09850025177002,
            -11.035300254821777,
            5.2683000564575195
          ]
        },
        {
          "atom_index": 707,
          "name": "O",
          "element": "O",
          "coord": [
            -9.07859992980957,
            -10.939399719238281,
            5.342599868774414
          ]
        },
        {
          "atom_index": 708,
          "name": "CB",
          "element": "C",
          "coord": [
            -8.929499626159668,
            -11.214900016784668,
            5.213799953460693
          ]
        },
        {
          "atom_index": 709,
          "name": "CG",
          "element": "C",
          "coord": [
            -8.900400161743164,
            -11.22130012512207,
            5.362100124359131
          ]
        },
        {
          "atom_index": 710,
          "name": "OD1",
          "element": "O",
          "coord": [
            -8.816800117492676,
            -11.14330005645752,
            5.40500020980835
          ]
        },
        {
          "atom_index": 711,
          "name": "OD2",
          "element": "O",
          "coord": [
            -8.959199905395508,
            -11.305399894714355,
            5.435200214385986
          ]
        }
      ]
    },
    {
      "id": "A:102",
      "chain": "A",
      "resseq": 102,
      "icode": "",
      "resname": "VAL",
      "hetflag": " ",
      "sasa": 0.0,
      "atoms": [
        {
          "atom_index": 712,
          "name": "N",
          "element": "N",
          "coord": [
            -9.213899612426758,
            -11.100799560546875,
            5.264699935913086
          ]
        },
        {
          "atom_index": 713,
          "name": "CA",
          "element": "C",
          "coord": [
            -9.321800231933594,
            -11.069100379943848,
            5.353899955749512
          ]
        },
        {
          "atom_index": 714,
          "name": "C",
          "element": "C",
          "coord": [
            -9.360899925231934,
            -11.20009994506836,
            5.418900012969971
          ]
        },
        {
          "atom_index": 715,
          "name": "O",
          "element": "O",
          "coord": [
            -9.418299674987793,
            -11.285400390625,
            5.350900173187256
          ]
        },
        {
          "atom_index": 716,
          "name": "CB",
          "element": "C",
          "coord": [
            -9.441300392150879,
            -11.015899658203125,
            5.276100158691406
          ]
        },
        {
          "atom_index": 717,
          "name": "CG1",
          "element": "C",
          "coord": [
            -9.551199913024902,
            -10.972599983215332,
            5.371099948883057
          ]
        },
        {
          "atom_index": 718,
          "name": "CG2",
          "element": "C",
          "coord": [
            -9.398200035095215,
            -10.900099754333496,
            5.185800075531006
          ]
        }
      ]
    },
    {
      "id": "A:103",
      "chain": "A",
      "resseq": 103,
      "icode": "",
      "resname": "PRO",
      "hetflag": " ",
      "sasa": 0.0,
      "atoms": [
        {
          "atom_index": 719,
          "name": "N",
          "element": "N",
          "coord": [
            -9.323399543762207,
            -11.220199584960938,
            5.54580020904541
          ]
        },
        {
          "atom_index": 720,
          "name": "CA",
          "element": "C",
          "coord": [
            -9.379199981689453,
            -11.33590030670166,
            5.615499973297119
          ]
        },
        {
          "atom_index": 721,
          "name": "C",
          "element": "C",
          "coord": [
            -9.534199714660645,
            -11.326399803161621,
            5.604899883270264
          ]
        },
        {
          "atom_index": 722,
          "name": "O",
          "element": "O",
          "coord": [
            -9.598400115966797,
            -11.223199844360352,
            5.627600193023682
          ]
        },
        {
          "atom_index": 723,
          "name": "CB",
          "element": "C",
          "coord": [
            -9.331700325012207,
            -11.318499565124512,
            5.759799957275391
          ]
        },
        {
          "atom_index": 724,
          "name": "CG",
          "element": "C",
          "coord": [
            -9.208000183105469,
            -11.223600387573242,
            5.748199939727783
          ]
        },
        {
          "atom_index": 725,
          "name": "CD",
          "element": "C",
          "coord": [
            -9.23490047454834,
            -11.137900352478027,
            5.631199836730957
          ]
        }
      ]
    },
    {
      "id": "A:104",
      "chain": "A",
      "resseq": 104,
      "icode": "",
      "resname": "ASP",
      "hetflag": " ",
      "sasa": 0.0,
      "atoms": [
        {
          "atom_index": 726,
          "name": "N",
          "element": "N",
          "coord": [
            -9.59570026397705,
            -11.436200141906738,
            5.572199821472168
          ]
        },
        {
          "atom_index": 727,
          "name": "CA",
          "element": "C",
          "coord": [
            -9.741000175476074,
            -11.43280029296875,
            5.547500133514404
          ]
        },
        {
          "atom_index": 728,
          "name": "C",
          "element": "C",
          "coord": [
            -9.784899711608887,
            -11.333700180053711,
            5.43720006942749
          ]
        },
        {
          "atom_index": 729,
          "name": "O",
          "element": "O",
          "coord": [
            -9.887800216674805,
            -11.264200210571289,
            5.448699951171875
          ]
        },
        {
          "atom_index": 730,
          "name": "CB",
          "element": "C",
          "coord": [
            -9.821200370788574,
            -11.407099723815918,
            5.6743998527526855
          ]
        },
        {
          "atom_index": 731,
          "name": "CG",
          "element": "C",
          "coord": [
            -9.961299896240234,
            -11.480799674987793,
            5.67110013961792
          ]
        },
        {
          "atom_index": 732,
          "name": "OD1",
          "element": "O",
          "coord": [
            -9.999899864196777,
            -11.547699928283691,
            5.566400051116943
          ]
        },
        {
          "atom_index": 733,
          "name": "OD2",
          "element": "O",
          "coord": [
            -10.032999992370605,
            -11.470499992370605,
            5.773499965667725
          ]
        }
      ]
    },
    {
      "id": "A:105",
      "chain": "A",
      "resseq": 105,
      "icode": "",
      "resname": "TYR",
      "hetflag": " ",
      "sasa": 0.0,
      "atoms": [
        {
          "atom_index": 734,
          "name": "N",
          "element": "N",
          "coord": [
            -9.706700325012207,
            -11.331899642944336,
            5.329699993133545
          ]
        },
        {
          "atom_index": 735,
          "name": "CA",
          "element": "C",
          "coord": [
            -9.737600326538086,
            -11.25790023803711,
            5.207900047302246
          ]
        },
        {
          "atom_index": 736,
          "name": "C",
          "element": "C",
          "coord": [
            -9.882399559020996,
            -11.278499603271484,
            5.166600227355957
          ]
        },
        {
          "atom_index": 737,
          "name": "O",
          "element": "O",
          "coord": [
            -9.953100204467773,
            -11.184700012207031,
            5.135000228881836
          ]
        },
        {
          "atom_index": 738,
          "name": "CB",
          "element": "C",
          "coord": [
            -9.647100448608398,
            -11.308699607849121,
            5.097599983215332
          ]
        },
        {
          "atom_index": 739,
          "name": "CG",
          "element": "C",
          "coord": [
            -9.658300399780273,
            -11.23449993133545,
            4.967199802398682
          ]
        },
        {
          "atom_index": 740,
          "name": "CD1",
          "element": "C",
          "coord": [
            -9.762399673461914,
            -11.26159954071045,
            4.878900051116943
          ]
        },
        {
          "atom_index": 741,
          "name": "CD2",
          "element": "C",
          "coord": [
            -9.562800407409668,
            -11.141200065612793,
            4.929999828338623
          ]
        },
        {
          "atom_index": 742,
          "name": "CE1",
          "element": "C",
          "coord": [
            -9.773799896240234,
            -11.19379997253418,
            4.759099960327148
          ]
        },
        {
          "atom_index": 743,
          "name": "CE2",
          "element": "C",
          "coord": [
            -9.570899963378906,
            -11.074000358581543,
            4.807400226593018
          ]
        },
        {
          "atom_index": 744,
          "name": "CZ",
          "element": "C",
          "coord": [
            -9.679100036621094,
            -11.101499557495117,
            4.722099781036377
          ]
        },
        {
          "atom_index": 745,
          "name": "OH",
          "element": "O",
          "coord": [
            -9.69279956817627,
            -11.036399841308594,
            4.60260009765625
          ]
        }
      ]
    },
    {
      "id": "A:106",
      "chain": "A",
      "resseq": 106,
      "icode": "",
      "resname": "ALA",
      "hetflag": " ",
      "sasa": 0.0,
      "atoms": [
        {
          "atom_index": 746,
          "name": "N",
          "element": "N",
          "coord": [
            -9.9306001663208,
            -11.402999877929688,
            5.16949987411499
          ]
        },
        {
          "atom_index": 747,
          "name": "CA",
          "element": "C",
          "coord": [
            -10.064200401306152,
            -11.428000450134277,
            5.118100166320801
          ]
        },
        {
          "atom_index": 748,
          "name": "C",
          "element": "C",
          "coord": [
            -10.169699668884277,
            -11.353099822998047,
            5.197199821472168
          ]
        },
        {
          "atom_index": 749,
          "name": "O",
          "element": "O",
          "coord": [
            -10.268099784851074,
            -11.307299613952637,
            5.1402997970581055
          ]
        },
        {
          "atom_index": 750,
          "name": "CB",
          "element": "C",
          "coord": [
            -10.093899726867676,
            -11.577300071716309,
            5.120699882507324
          ]
        }
      ]
    },
    {
      "id": "A:107",
      "chain": "A",
      "resseq": 107,
      "icode": "",
      "resname": "SER",
      "hetflag": " ",
      "sasa": 0.0,
      "atoms": [
        {
          "atom_index": 751,
          "name": "N",
          "element": "N",
          "coord": [
            -10.149900436401367,
            -11.343299865722656,
            5.328700065612793
          ]
        },
        {
          "atom_index": 752,
          "name": "CA",
          "element": "C",
          "coord": [
            -10.246500015258789,
            -11.275799751281738,
            5.411799907684326
          ]
        },
        {
          "atom_index": 753,
          "name": "C",
          "element": "C",
          "coord": [
            -10.243300437927246,
            -11.125900268554688,
            5.389800071716309
          ]
        },
        {
          "atom_index": 754,
          "name": "O",
          "element": "O",
          "coord": [
            -10.346099853515625,
            -11.062299728393555,
            5.387700080871582
          ]
        },
        {
          "atom_index": 755,
          "name": "CB",
          "element": "C",
          "coord": [
            -10.220600128173828,
            -11.304300308227539,
            5.559800148010254
          ]
        },
        {
          "atom_index": 756,
          "name": "OG",
          "element": "O",
          "coord": [
            -10.269200325012207,
            -11.432499885559082,
            5.593299865722656
          ]
        }
      ]
    },
    {
      "id": "A:108",
      "chain": "A",
      "resseq": 108,
      "icode": "",
      "resname": "LEU",
      "hetflag": " ",
      "sasa": 0.0,
      "atoms": [
        {
          "atom_index": 757,
          "name": "N",
          "element": "N",
          "coord": [
            -10.125300407409668,
            -11.065799713134766,
            5.376100063323975
          ]
        },
        {
          "atom_index": 758,
          "name": "CA",
          "element": "C",
          "coord": [
            -10.122900009155273,
            -10.919899940490723,
            5.351799964904785
          ]
        },
        {
          "atom_index": 759,
          "name": "C",
          "element": "C",
          "coord": [
            -10.189499855041504,
            -10.888099670410156,
            5.218100070953369
          ]
        },
        {
          "atom_index": 760,
          "name": "O",
          "element": "O",
          "coord": [
            -10.268400192260742,
            -10.79259967803955,
            5.205100059509277
          ]
        },
        {
          "atom_index": 761,
          "name": "CB",
          "element": "C",
          "coord": [
            -9.97819995880127,
            -10.868399620056152,
            5.352499961853027
          ]
        },
        {
          "atom_index": 762,
          "name": "CG",
          "element": "C",
          "coord": [
            -9.963199615478516,
            -10.717300415039062,
            5.3231000900268555
          ]
        },
        {
          "atom_index": 763,
          "name": "CD1",
          "element": "C",
          "coord": [
            -10.044699668884277,
            -10.635299682617188,
            5.417600154876709
          ]
        },
        {
          "atom_index": 764,
          "name": "CD2",
          "element": "C",
          "coord": [
            -9.814800262451172,
            -10.675200462341309,
            5.327400207519531
          ]
        }
      ]
    },
    {
      "id": "A:109",
      "chain": "A",
      "resseq": 109,
      "icode": "",
      "resname": "ARG",
      "hetflag": " ",
      "sasa": 0.0,
      "atoms": [
        {
          "atom_index": 765,
          "name": "N",
          "element": "N",
          "coord": [
            -10.154899597167969,
            -10.965999603271484,
            5.116799831390381
          ]
        },
        {
          "atom_index": 766,
          "name": "CA",
          "element": "C",
          "coord": [
            -10.214799880981445,
            -10.951199531555176,
            4.982699871063232
          ]
        },
        {
          "atom_index": 767,
          "name": "C",
          "element": "C",
          "coord": [
            -10.365300178527832,
            -10.964400291442871,
            4.9899001121521
          ]
        },
        {
          "atom_index": 768,
          "name": "O",
          "element": "O",
          "coord": [
            -10.440099716186523,
            -10.887100219726562,
            4.931399822235107
          ]
        },
        {
          "atom_index": 769,
          "name": "CB",
          "element": "C",
          "coord": [
            -10.158900260925293,
            -11.057100296020508,
            4.8907999992370605
          ]
        },
        {
          "atom_index": 770,
          "name": "CG",
          "element": "C",
          "coord": [
            -10.221199989318848,
            -11.060199737548828,
            4.746399879455566
          ]
        },
        {
          "atom_index": 771,
          "name": "CD",
          "element": "C",
          "coord": [
            -10.148300170898438,
            -11.16189956665039,
            4.659200191497803
          ]
        },
        {
          "atom_index": 772,
          "name": "NE",
          "element": "N",
          "coord": [
            -10.206600189208984,
            -11.183099746704102,
            4.526299953460693
          ]
        },
        {
          "atom_index": 773,
          "name": "CZ",
          "element": "C",
          "coord": [
            -10.31350040435791,
            -11.258600234985352,
            4.500500202178955
          ]
        },
        {
          "atom_index": 774,
          "name": "NH1",
          "element": "N",
          "coord": [
            -10.38029956817627,
            -11.3193998336792,
            4.598100185394287
          ]
        },
        {
          "atom_index": 775,
          "name": "NH2",
          "element": "N",
          "coord": [
            -10.354999542236328,
            -11.273699760437012,
            4.374199867248535
          ]
        }
      ]
    },
    {
      "id": "A:110",
      "chain": "A",
      "resseq": 110,
      "icode": "",
      "resname": "SER",
      "hetflag": " ",
      "sasa": 0.0,
      "atoms": [
        {
          "atom_index": 776,
          "name": "N",
          "element": "N",
          "coord": [
            -10.411299705505371,
            -11.064000129699707,
            5.063799858093262
          ]
        },
        {
          "atom_index": 777,
          "name": "CA",
          "element": "C",
          "coord": [
            -10.554699897766113,
            -11.08549976348877,
            5.076200008392334
          ]
        },
        {
          "atom_index": 778,
          "name": "C",
          "element": "C",
          "coord": [
            -10.626999855041504,
            -10.967000007629395,
            5.142899990081787
          ]
        },
        {
          "atom_index": 779,
          "name": "O",
          "element": "O",
          "coord": [
            -10.733499526977539,
            -10.92080020904541,
            5.096499919891357
          ]
        },
        {
          "atom_index": 780,
          "name": "CB",
          "element": "C",
          "coord": [
            -10.583800315856934,
            -11.210800170898438,
            5.15939998626709
          ]
        },
        {
          "atom_index": 781,
          "name": "OG",
          "element": "O",
          "coord": [
            -10.724599838256836,
            -11.218299865722656,
            5.180099964141846
          ]
        }
      ]
    },
    {
      "id": "A:111",
      "chain": "A",
      "resseq": 111,
      "icode": "",
      "resname": "LEU",
      "hetflag": " ",
      "sasa": 0.0,
      "atoms": [
        {
          "atom_index": 782,
          "name": "N",
          "element": "N",
          "coord": [
            -10.571800231933594,
            -10.919699668884277,
            5.25439977645874
          ]
        },
        {
          "atom_index": 783,
          "name": "CA",
          "element": "C",
          "coord": [
            -10.642900466918945,
            -10.819999694824219,
            5.331999778747559
          ]
        },
        {
          "atom_index": 784,
          "name": "C",
          "element": "C",
          "coord": [
            -10.641400337219238,
            -10.685199737548828,
            5.2600998878479
          ]
        },
        {
          "atom_index": 785,
          "name": "O",
          "element": "O",
          "coord": [
            -10.740099906921387,
            -10.612600326538086,
            5.263899803161621
          ]
        },
        {
          "atom_index": 786,
          "name": "CB",
          "element": "C",
          "coord": [
            -10.589599609375,
            -10.812299728393555,
            5.475599765777588
          ]
        },
        {
          "atom_index": 787,
          "name": "CG",
          "element": "C",
          "coord": [
            -10.454000473022461,
            -10.749300003051758,
            5.501500129699707
          ]
        },
        {
          "atom_index": 788,
          "name": "CD1",
          "element": "C",
          "coord": [
            -10.464400291442871,
            -10.598299980163574,
            5.515999794006348
          ]
        },
        {
          "atom_index": 789,
          "name": "CD2",
          "element": "C",
          "coord": [
            -10.389900207519531,
            -10.812999725341797,
            5.626699924468994
          ]
        }
      ]
    },
    {
      "id": "A:112",
      "chain": "A",
      "resseq": 112,
      "icode": "",
      "resname": "VAL",
      "hetflag": " ",
      "sasa": 0.0,
      "atoms": [
        {
          "atom_index": 790,
          "name": "N",
          "element": "N",
          "coord": [
            -10.533900260925293,
            -10.654600143432617,
            5.187099933624268
          ]
        },
        {
          "atom_index": 791,
          "name": "CA",
          "element": "C",
          "coord": [
            -10.531599998474121,
            -10.534500122070312,
            5.105100154876709
          ]
        },
        {
          "atom_index": 792,
          "name": "C",
          "element": "C",
          "coord": [
            -10.628499984741211,
            -10.548800468444824,
            4.985099792480469
          ]
        },
        {
          "atom_index": 793,
          "name": "O",
          "element": "O",
          "coord": [
            -10.709099769592285,
            -10.457099914550781,
            4.953800201416016
          ]
        },
        {
          "atom_index": 794,
          "name": "CB",
          "element": "C",
          "coord": [
            -10.39050006866455,
            -10.500200271606445,
            5.05810022354126
          ]
        },
        {
          "atom_index": 795,
          "name": "CG1",
          "element": "C",
          "coord": [
            -10.390399932861328,
            -10.37600040435791,
            4.970699787139893
          ]
        },
        {
          "atom_index": 796,
          "name": "CG2",
          "element": "C",
          "coord": [
            -10.29889965057373,
            -10.479000091552734,
            5.18149995803833
          ]
        }
      ]
    },
    {
      "id": "A:113",
      "chain": "A",
      "resseq": 113,
      "icode": "",
      "resname": "ALA",
      "hetflag": " ",
      "sasa": 0.0,
      "atoms": [
        {
          "atom_index": 797,
          "name": "N",
          "element": "N",
          "coord": [
            -10.629400253295898,
            -10.66759967803955,
            4.924099922180176
          ]
        },
        {
          "atom_index": 798,
          "name": "CA",
          "element": "C",
          "coord": [
            -10.714900016784668,
            -10.688699722290039,
            4.806300163269043
          ]
        },
        {
          "atom_index": 799,
          "name": "C",
          "element": "C",
          "coord": [
            -10.862600326538086,
            -10.668499946594238,
            4.844399929046631
          ]
        },
        {
          "atom_index": 800,
          "name": "O",
          "element": "O",
          "coord": [
            -10.941900253295898,
            -10.607500076293945,
            4.769999980926514
          ]
        },
        {
          "atom_index": 801,
          "name": "CB",
          "element": "C",
          "coord": [
            -10.695500373840332,
            -10.827799797058105,
            4.750800132751465
          ]
        }
      ]
    },
    {
      "id": "A:114",
      "chain": "A",
      "resseq": 114,
      "icode": "",
      "resname": "SER",
      "hetflag": " ",
      "sasa": 0.0,
      "atoms": [
        {
          "atom_index": 802,
          "name": "N",
          "element": "N",
          "coord": [
            -10.896599769592285,
            -10.71720027923584,
            4.962600231170654
          ]
        },
        {
          "atom_index": 803,
          "name": "CA",
          "element": "C",
          "coord": [
            -11.031900405883789,
            -10.712300300598145,
            5.017000198364258
          ]
        },
        {
          "atom_index": 804,
          "name": "C",
          "element": "C",
          "coord": [
            -11.071800231933594,
            -10.570699691772461,
            5.058000087738037
          ]
        },
        {
          "atom_index": 805,
          "name": "O",
          "element": "O",
          "coord": [
            -11.189299583435059,
            -10.534700393676758,
            5.047699928283691
          ]
        },
        {
          "atom_index": 806,
          "name": "CB",
          "element": "C",
          "coord": [
            -11.041399955749512,
            -10.802399635314941,
            5.140399932861328
          ]
        },
        {
          "atom_index": 807,
          "name": "OG",
          "element": "O",
          "coord": [
            -11.173500061035156,
            -10.811599731445312,
            5.184500217437744
          ]
        }
      ]
    },
    {
      "id": "A:115",
      "chain": "A",
      "resseq": 115,
      "icode": "",
      "resname": "SER",
      "hetflag": " ",
      "sasa": 0.0,
      "atoms": [
        {
          "atom_index": 808,
          "name": "N",
          "element": "N",
          "coord": [
            -10.975099563598633,
            -10.494199752807617,
            5.110599994659424
          ]
        },
        {
          "atom_index": 809,
          "name": "CA",
          "element": "C",
          "coord": [
            -10.997900009155273,
            -10.354599952697754,
            5.145899772644043
          ]
        },
        {
          "atom_index": 810,
          "name": "C",
          "element": "C",
          "coord": [
            -11.032099723815918,
            -10.272500038146973,
            5.020500183105469
          ]
        },
        {
          "atom_index": 811,
          "name": "O",
          "element": "O",
          "coord": [
            -11.11460018157959,
            -10.18179988861084,
            5.025599956512451
          ]
        },
        {
          "atom_index": 812,
          "name": "CB",
          "element": "C",
          "coord": [
            -10.87559986114502,
            -10.297300338745117,
            5.216000080108643
          ]
        },
        {
          "atom_index": 813,
          "name": "OG",
          "element": "O",
          "coord": [
            -10.894800186157227,
            -10.161100387573242,
            5.2530999183654785
          ]
        }
      ]
    },
    {
      "id": "A:116",
      "chain": "A",
      "resseq": 116,
      "icode": "",
      "resname": "GLY",
      "hetflag": " ",
      "sasa": 0.0,
      "atoms": [
        {
          "atom_index": 814,
          "name": "N",
          "element": "N",
          "coord": [
            -10.965200424194336,
            -10.301899909973145,
            4.908899784088135
          ]
        },
        {
          "atom_index": 815,
          "name": "CA",
          "element": "C",
          "coord": [
            -11.005900382995605,
            -10.2475004196167,
            4.780099868774414
          ]
        },
        {
          "atom_index": 816,
          "name": "C",
          "element": "C",
          "coord": [
            -10.951800346374512,
            -10.106300354003906,
            4.754899978637695
          ]
        },
        {
          "atom_index": 817,
          "name": "O",
          "element": "O",
          "coord": [
            -10.999600410461426,
            -10.037400245666504,
            4.667200088500977
          ]
        }
      ]
    },
    {
      "id": "A:117",
      "chain": "A",
      "resseq": 117,
      "icode": "",
      "resname": "THR",
      "hetflag": " ",
      "sasa": 0.0,
      "atoms": [
        {
          "atom_index": 818,
          "name": "N",
          "element": "N",
          "coord": [
            -10.853400230407715,
            -10.063199996948242,
            4.832200050354004
          ]
        },
        {
          "atom_index": 819,
          "name": "CA",
          "element": "C",
          "coord": [
            -10.79800033569336,
            -9.930700302124023,
            4.809199810028076
          ]
        },
        {
          "atom_index": 820,
          "name": "C",
          "element": "C",
          "coord": [
            -10.653599739074707,
            -9.925299644470215,
            4.854800224304199
          ]
        },
        {
          "atom_index": 821,
          "name": "O",
          "element": "O",
          "coord": [
            -10.614299774169922,
            -9.996800422668457,
            4.947500228881836
          ]
        },
        {
          "atom_index": 822,
          "name": "CB",
          "element": "C",
          "coord": [
            -10.877799987792969,
            -9.82289981842041,
            4.887499809265137
          ]
        },
        {
          "atom_index": 823,
          "name": "OG1",
          "element": "O",
          "coord": [
            -10.814299583435059,
            -9.698399543762207,
            4.871399879455566
          ]
        },
        {
          "atom_index": 824,
          "name": "CG2",
          "element": "C",
          "coord": [
            -10.880000114440918,
            -9.851400375366211,
            5.039299964904785
          ]
        }
      ]
    },
    {
      "id": "A:118",
      "chain": "A",
      "resseq": 118,
      "icode": "",
      "resname": "LEU",
      "hetflag": " ",
      "sasa": 0.0,
      "atoms": [
        {
          "atom_index": 825,
          "name": "N",
          "element": "N",
          "coord": [
            -10.574000358581543,
            -9.839799880981445,
            4.7895002365112305
          ]
        },
        {
          "atom_index": 826,
          "name": "CA",
          "element": "C",
          "coord": [
            -10.440299987792969,
            -9.807600021362305,
            4.8368000984191895
          ]
        },
        {
          "atom_index": 827,
          "name": "C",
          "element": "C",
          "coord": [
            -10.434800148010254,
            -9.662300109863281,
            4.892899990081787
          ]
        },
        {
          "atom_index": 828,
          "name": "O",
          "element": "O",
          "coord": [
            -10.327300071716309,
            -9.601099967956543,
            4.898799896240234
          ]
        },
        {
          "atom_index": 829,
          "name": "CB",
          "element": "C",
          "coord": [
            -10.340200424194336,
            -9.818400382995605,
            4.721499919891357
          ]
        },
        {
          "atom_index": 830,
          "name": "CG",
          "element": "C",
          "coord": [
            -10.315699577331543,
            -9.963600158691406,
            4.676199913024902
          ]
        },
        {
          "atom_index": 831,
          "name": "CD1",
          "element": "C",
          "coord": [
            -10.226900100708008,
            -9.968600273132324,
            4.5594000816345215
          ]
        },
        {
          "atom_index": 832,
          "name": "CD2",
          "element": "C",
          "coord": [
            -10.256999969482422,
            -10.05049991607666,
            4.789000034332275
          ]
        }
      ]
    },
    {
      "id": "A:119",
      "chain": "A",
      "resseq": 119,
      "icode": "",
      "resname": "GLU",
      "hetflag": " ",
      "sasa": 0.03152985870838165,
      "atoms": [
        {
          "atom_index": 833,
          "name": "N",
          "element": "N",
          "coord": [
            -10.549799919128418,
            -9.606300354003906,
            4.928299903869629
          ]
        },
        {
          "atom_index": 834,
          "name": "CA",
          "element": "C",
          "coord": [
            -10.550299644470215,
            -9.471400260925293,
            4.983399868011475
          ]
        },
        {
          "atom_index": 835,
          "name": "C",
          "element": "C",
          "coord": [
            -10.456500053405762,
            -9.464300155639648,
            5.100800037384033
          ]
        },
        {
          "atom_index": 836,
          "name": "O",
          "element": "O",
          "coord": [
            -10.472900390625,
            -9.5378999710083,
            5.197199821472168
          ]
        },
        {
          "atom_index": 837,
          "name": "CB",
          "element": "C",
          "coord": [
            -10.686800003051758,
            -9.432999610900879,
            5.034299850463867
          ]
        },
        {
          "atom_index": 838,
          "name": "CG",
          "element": "C",
          "coord": [
            -10.785300254821777,
            -9.399499893188477,
            4.929999828338623
          ]
        },
        {
          "atom_index": 839,
          "name": "CD",
          "element": "C",
          "coord": [
            -10.9266996383667,
            -9.409500122070312,
            4.986199855804443
          ]
        },
        {
          "atom_index": 840,
          "name": "OE1",
          "element": "O",
          "coord": [
            -10.960200309753418,
            -9.325499534606934,
            5.073800086975098
          ]
        },
        {
          "atom_index": 841,
          "name": "OE2",
          "element": "O",
          "coord": [
            -10.999099731445312,
            -9.504199981689453,
            4.945400238037109
          ]
        }
      ]
    },
    {
      "id": "A:120",
      "chain": "A",
      "resseq": 120,
      "icode": "",
      "resname": "PHE",
      "hetflag": " ",
      "sasa": 0.0,
      "atoms": [
        {
          "atom_index": 842,
          "name": "N",
          "element": "N",
          "coord": [
            -10.364299774169922,
            -9.369400024414062,
            5.095799922943115
          ]
        },
        {
          "atom_index": 843,
          "name": "CA",
          "element": "C",
          "coord": [
            -10.25879955291748,
            -9.357399940490723,
            5.192299842834473
          ]
        },
        {
          "atom_index": 844,
          "name": "C",
          "element": "C",
          "coord": [
            -10.255599975585938,
            -9.212800025939941,
            5.2480998039245605
          ]
        },
        {
          "atom_index": 845,
          "name": "O",
          "element": "O",
          "coord": [
            -10.277299880981445,
            -9.117300033569336,
            5.17609977722168
          ]
        },
        {
          "atom_index": 846,
          "name": "CB",
          "element": "C",
          "coord": [
            -10.125499725341797,
            -9.394200325012207,
            5.12529993057251
          ]
        },
        {
          "atom_index": 847,
          "name": "CG",
          "element": "C",
          "coord": [
            -10.006699562072754,
            -9.392499923706055,
            5.219399929046631
          ]
        },
        {
          "atom_index": 848,
          "name": "CD1",
          "element": "C",
          "coord": [
            -9.970000267028809,
            -9.506699562072754,
            5.290299892425537
          ]
        },
        {
          "atom_index": 849,
          "name": "CD2",
          "element": "C",
          "coord": [
            -9.931400299072266,
            -9.275199890136719,
            5.235799789428711
          ]
        },
        {
          "atom_index": 850,
          "name": "CE1",
          "element": "C",
          "coord": [
            -9.86240005493164,
            -9.507399559020996,
            5.3765997886657715
          ]
        },
        {
          "atom_index": 851,
          "name": "CE2",
          "element": "C",
          "coord": [
            -9.8233003616333,
            -9.275199890136719,
            5.32289981842041
          ]
        },
        {
          "atom_index": 852,
          "name": "CZ",
          "element": "C",
          "coord": [
            -9.786999702453613,
            -9.392499923706055,
            5.390900135040283
          ]
        }
      ]
    },
    {
      "id": "A:121",
      "chain": "A",
      "resseq": 121,
      "icode": "",
      "resname": "ILE",
      "hetflag": " ",
      "sasa": 0.5162473917007446,
      "atoms": [
        {
          "atom_index": 853,
          "name": "N",
          "element": "N",
          "coord": [
            -10.23330020904541,
            -9.19950008392334,
            5.377799987792969
          ]
        },
        {
          "atom_index": 854,
          "name": "CA",
          "element": "C",
          "coord": [
            -10.233799934387207,
            -9.071399688720703,
            5.445099830627441
          ]
        },
        {
          "atom_index": 855,
          "name": "C",
          "element": "C",
          "coord": [
            -10.099699974060059,
            -9.063799858093262,
            5.517300128936768
          ]
        },
        {
          "atom_index": 856,
          "name": "O",
          "element": "O",
          "coord": [
            -10.069199562072754,
            -9.144700050354004,
            5.605500221252441
          ]
        },
        {
          "atom_index": 857,
          "name": "CB",
          "element": "C",
          "coord": [
            -10.351400375366211,
            -9.055999755859375,
            5.54610013961792
          ]
        },
        {
          "atom_index": 858,
          "name": "CG1",
          "element": "C",
          "coord": [
            -10.486599922180176,
            -9.052200317382812,
            5.473299980163574
          ]
        },
        {
          "atom_index": 859,
          "name": "CG2",
          "element": "C",
          "coord": [
            -10.334400177001953,
            -8.92710018157959,
            5.6290998458862305
          ]
        },
        {
          "atom_index": 860,
          "name": "CD1",
          "element": "C",
          "coord": [
            -10.536499977111816,
            -9.188799858093262,
            5.433300018310547
          ]
        }
      ]
    },
    {
      "id": "A:122",
      "chain": "A",
      "resseq": 122,
      "icode": "",
      "resname": "THR",
      "hetflag": " ",
      "sasa": 1.4409117698669434,
      "atoms": [
        {
          "atom_index": 861,
          "name": "N",
          "element": "N",
          "coord": [
            -10.018799781799316,
            -8.966500282287598,
            5.477200031280518
          ]
        },
        {
          "atom_index": 862,
          "name": "CA",
          "element": "C",
          "coord": [
            -9.890600204467773,
            -8.946399688720703,
            5.537799835205078
          ]
        },
        {
          "atom_index": 863,
          "name": "C",
          "element": "C",
          "coord": [
            -9.913999557495117,
            -8.88949966430664,
            5.677499771118164
          ]
        },
        {
          "atom_index": 864,
          "name": "O",
          "element": "O",
          "coord": [
            -10.003000259399414,
            -8.805399894714355,
            5.696899890899658
          ]
        },
        {
          "atom_index": 865,
          "name": "CB",
          "element": "C",
          "coord": [
            -9.80739974975586,
            -8.844799995422363,
            5.456500053405762
          ]
        },
        {
          "atom_index": 866,
          "name": "OG1",
          "element": "O",
          "coord": [
            -9.772199630737305,
            -8.902199745178223,
            5.32919979095459
          ]
        },
        {
          "atom_index": 867,
          "name": "CG2",
          "element": "C",
          "coord": [
            -9.680399894714355,
            -8.808799743652344,
            5.531700134277344
          ]
        }
      ]
    },
    {
      "id": "A:123",
      "chain": "A",
      "resseq": 123,
      "icode": "",
      "resname": "GLU",
      "hetflag": " ",
      "sasa": 0.0,
      "atoms": [
        {
          "atom_index": 868,
          "name": "N",
          "element": "N",
          "coord": [
            -9.835200309753418,
            -8.936100006103516,
            5.77400016784668
          ]
        },
        {
          "atom_index": 869,
          "name": "CA",
          "element": "C",
          "coord": [
            -9.837699890136719,
            -8.877900123596191,
            5.906700134277344
          ]
        },
        {
          "atom_index": 870,
          "name": "C",
          "element": "C",
          "coord": [
            -9.699700355529785,
            -8.819199562072754,
            5.94350004196167
          ]
        },
        {
          "atom_index": 871,
          "name": "O",
          "element": "O",
          "coord": [
            -9.59529972076416,
            -8.863699913024902,
            5.894899845123291
          ]
        },
        {
          "atom_index": 872,
          "name": "CB",
          "element": "C",
          "coord": [
            -9.883299827575684,
            -8.982500076293945,
            6.009500026702881
          ]
        },
        {
          "atom_index": 873,
          "name": "CG",
          "element": "C",
          "coord": [
            -10.029999732971191,
            -9.02560043334961,
            5.9903998374938965
          ]
        },
        {
          "atom_index": 874,
          "name": "CD",
          "element": "C",
          "coord": [
            -10.070300102233887,
            -9.13759994506836,
            6.084700107574463
          ]
        },
        {
          "atom_index": 875,
          "name": "OE1",
          "element": "O",
          "coord": [
            -9.997400283813477,
            -9.23960018157959,
            6.0879998207092285
          ]
        },
        {
          "atom_index": 876,
          "name": "OE2",
          "element": "O",
          "coord": [
            -10.17300033569336,
            -9.12279987335205,
            6.156700134277344
          ]
        }
      ]
    },
    {
      "id": "A:124",
      "chain": "A",
      "resseq": 124,
      "icode": "",
      "resname": "GLY",
      "hetflag": " ",
      "sasa": 1.2906184196472168,
      "atoms": [
        {
          "atom_index": 877,
          "name": "N",
          "element": "N",
          "coord": [
            -9.701299667358398,
            -8.719900131225586,
            6.0320000648498535
          ]
        },
        {
          "atom_index": 878,
          "name": "CA",
          "element": "C",
          "coord": [
            -9.57979965209961,
            -8.649200439453125,
            6.06689977645874
          ]
        },
        {
          "atom_index": 879,
          "name": "C",
          "element": "C",
          "coord": [
            -9.505800247192383,
            -8.718899726867676,
            6.178699970245361
          ]
        },
        {
          "atom_index": 880,
          "name": "O",
          "element": "O",
          "coord": [
            -9.496299743652344,
            -8.665399551391602,
            6.287799835205078
          ]
        }
      ]
    },
    {
      "id": "A:125",
      "chain": "A",
      "resseq": 125,
      "icode": "",
      "resname": "PHE",
      "hetflag": " ",
      "sasa": 0.0,
      "atoms": [
        {
          "atom_index": 881,
          "name": "N",
          "element": "N",
          "coord": [
            -9.454500198364258,
            -8.83899974822998,
            6.152500152587891
          ]
        },
        {
          "atom_index": 882,
          "name": "CA",
          "element": "C",
          "coord": [
            -9.367500305175781,
            -8.904500007629395,
            6.248300075531006
          ]
        },
        {
          "atom_index": 883,
          "name": "C",
          "element": "C",
          "coord": [
            -9.244199752807617,
            -8.815799713134766,
            6.270100116729736
          ]
        },
        {
          "atom_index": 884,
          "name": "O",
          "element": "O",
          "coord": [
            -9.195899963378906,
            -8.751500129699707,
            6.177499771118164
          ]
        },
        {
          "atom_index": 885,
          "name": "CB",
          "element": "C",
          "coord": [
            -9.322999954223633,
            -9.0423002243042,
            6.197800159454346
          ]
        },
        {
          "atom_index": 886,
          "name": "CG",
          "element": "C",
          "coord": [
            -9.430700302124023,
            -9.145600318908691,
            6.1992998123168945
          ]
        },
        {
          "atom_index": 887,
          "name": "CD1",
          "element": "C",
          "coord": [
            -9.449799537658691,
            -9.226200103759766,
            6.310500144958496
          ]
        },
        {
          "atom_index": 888,
          "name": "CD2",
          "element": "C",
          "coord": [
            -9.51200008392334,
            -9.164799690246582,
            6.089300155639648
          ]
        },
        {
          "atom_index": 889,
          "name": "CE1",
          "element": "C",
          "coord": [
            -9.549200057983398,
            -9.323699951171875,
            6.3130998611450195
          ]
        },
        {
          "atom_index": 890,
          "name": "CE2",
          "element": "C",
          "coord": [
            -9.612600326538086,
            -9.261699676513672,
            6.091400146484375
          ]
        },
        {
          "atom_index": 891,
          "name": "CZ",
          "element": "C",
          "coord": [
            -9.631500244140625,
            -9.34119987487793,
            6.203499794006348
          ]
        }
      ]
    },
    {
      "id": "A:126",
      "chain": "A",
      "resseq": 126,
      "icode": "",
      "resname": "THR",
      "hetflag": " ",
      "sasa": 2.6779322624206543,
      "atoms": [
        {
          "atom_index": 892,
          "name": "N",
          "element": "N",
          "coord": [
            -9.1943998336792,
            -8.813799858093262,
            6.392899990081787
          ]
        },
        {
          "atom_index": 893,
          "name": "CA",
          "element": "C",
          "coord": [
            -9.06980037689209,
            -8.74590015411377,
            6.424300193786621
          ]
        },
        {
          "atom_index": 894,
          "name": "C",
          "element": "C",
          "coord": [
            -8.96399974822998,
            -8.851200103759766,
            6.457699775695801
          ]
        },
        {
          "atom_index": 895,
          "name": "O",
          "element": "O",
          "coord": [
            -8.986200332641602,
            -8.938799858093262,
            6.54010009765625
          ]
        },
        {
          "atom_index": 896,
          "name": "CB",
          "element": "C",
          "coord": [
            -9.09119987487793,
            -8.646400451660156,
            6.5406999588012695
          ]
        },
        {
          "atom_index": 897,
          "name": "OG1",
          "element": "O",
          "coord": [
            -9.193900108337402,
            -8.553199768066406,
            6.5030999183654785
          ]
        },
        {
          "atom_index": 898,
          "name": "CG2",
          "element": "C",
          "coord": [
            -8.962300300598145,
            -8.569899559020996,
            6.572999954223633
          ]
        }
      ]
    },
    {
      "id": "A:127",
      "chain": "A",
      "resseq": 127,
      "icode": "",
      "resname": "TRP",
      "hetflag": " ",
      "sasa": 0.0,
      "atoms": [
        {
          "atom_index": 899,
          "name": "N",
          "element": "N",
          "coord": [
            -8.850899696350098,
            -8.84570026397705,
            6.388899803161621
          ]
        },
        {
          "atom_index": 900,
          "name": "CA",
          "element": "C",
          "coord": [
            -8.746800422668457,
            -8.946200370788574,
            6.407299995422363
          ]
        },
        {
          "atom_index": 901,
          "name": "C",
          "element": "C",
          "coord": [
            -8.622400283813477,
            -8.874099731445312,
            6.453499794006348
          ]
        },
        {
          "atom_index": 902,
          "name": "O",
          "element": "O",
          "coord": [
            -8.539600372314453,
            -8.830699920654297,
            6.373499870300293
          ]
        },
        {
          "atom_index": 903,
          "name": "CB",
          "element": "C",
          "coord": [
            -8.719400405883789,
            -9.022000312805176,
            6.276500225067139
          ]
        },
        {
          "atom_index": 904,
          "name": "CG",
          "element": "C",
          "coord": [
            -8.840900421142578,
            -9.088700294494629,
            6.219399929046631
          ]
        },
        {
          "atom_index": 905,
          "name": "CD1",
          "element": "C",
          "coord": [
            -8.906999588012695,
            -9.053099632263184,
            6.1057000160217285
          ]
        },
        {
          "atom_index": 906,
          "name": "CD2",
          "element": "C",
          "coord": [
            -8.910099983215332,
            -9.203900337219238,
            6.271900177001953
          ]
        },
        {
          "atom_index": 907,
          "name": "NE1",
          "element": "N",
          "coord": [
            -9.013500213623047,
            -9.138400077819824,
            6.083600044250488
          ]
        },
        {
          "atom_index": 908,
          "name": "CE2",
          "element": "C",
          "coord": [
            -9.0177001953125,
            -9.231499671936035,
            6.184100151062012
          ]
        },
        {
          "atom_index": 909,
          "name": "CE3",
          "element": "C",
          "coord": [
            -8.89169979095459,
            -9.286100387573242,
            6.383500099182129
          ]
        },
        {
          "atom_index": 910,
          "name": "CZ2",
          "element": "C",
          "coord": [
            -9.107000350952148,
            -9.336199760437012,
            6.205999851226807
          ]
        },
        {
          "atom_index": 911,
          "name": "CZ3",
          "element": "C",
          "coord": [
            -8.981399536132812,
            -9.390899658203125,
            6.404600143432617
          ]
        },
        {
          "atom_index": 912,
          "name": "CH2",
          "element": "C",
          "coord": [
            -9.086600303649902,
            -9.415200233459473,
            6.315800189971924
          ]
        }
      ]
    },
    {
      "id": "A:128",
      "chain": "A",
      "resseq": 128,
      "icode": "",
      "resname": "THR",
      "hetflag": " ",
      "sasa": 3.4164609909057617,
      "atoms": [
        {
          "atom_index": 913,
          "name": "N",
          "element": "N",
          "coord": [
            -8.612299919128418,
            -8.856900215148926,
            6.583700180053711
          ]
        },
        {
          "atom_index": 914,
          "name": "CA",
          "element": "C",
          "coord": [
            -8.509099960327148,
            -8.770099639892578,
            6.637700080871582
          ]
        },
        {
          "atom_index": 915,
          "name": "C",
          "element": "C",
          "coord": [
            -8.378199577331543,
            -8.845499992370605,
            6.640999794006348
          ]
        },
        {
          "atom_index": 916,
          "name": "O",
          "element": "O",
          "coord": [
            -8.37030029296875,
            -8.957200050354004,
            6.692299842834473
          ]
        },
        {
          "atom_index": 917,
          "name": "CB",
          "element": "C",
          "coord": [
            -8.54520034790039,
            -8.722000122070312,
            6.778800010681152
          ]
        },
        {
          "atom_index": 918,
          "name": "OG1",
          "element": "O",
          "coord": [
            -8.6673002243042,
            -8.647199630737305,
            6.773799896240234
          ]
        },
        {
          "atom_index": 919,
          "name": "CG2",
          "element": "C",
          "coord": [
            -8.434100151062012,
            -8.633299827575684,
            6.836900234222412
          ]
        }
      ]
    },
    {
      "id": "A:129",
      "chain": "A",
      "resseq": 129,
      "icode": "",
      "resname": "GLY",
      "hetflag": " ",
      "sasa": 0.0,
      "atoms": [
        {
          "atom_index": 920,
          "name": "N",
          "element": "N",
          "coord": [
            -8.276599884033203,
            -8.78499984741211,
            6.581699848175049
          ]
        },
        {
          "atom_index": 921,
          "name": "CA",
          "element": "C",
          "coord": [
            -8.141200065612793,
            -8.834500312805176,
            6.594600200653076
          ]
        },
        {
          "atom_index": 922,
          "name": "C",
          "element": "C",
          "coord": [
            -8.102299690246582,
            -8.941900253295898,
            6.496600151062012
          ]
        },
        {
          "atom_index": 923,
          "name": "O",
          "element": "O",
          "coord": [
            -8.002400398254395,
            -9.008999824523926,
            6.520199775695801
          ]
        }
      ]
    },
    {
      "id": "A:130",
      "chain": "A",
      "resseq": 130,
      "icode": "",
      "resname": "VAL",
      "hetflag": " ",
      "sasa": 0.0,
      "atoms": [
        {
          "atom_index": 924,
          "name": "N",
          "element": "N",
          "coord": [
            -8.180000305175781,
            -8.957599639892578,
            6.3881001472473145
          ]
        },
        {
          "atom_index": 925,
          "name": "CA",
          "element": "C",
          "coord": [
            -8.143400192260742,
            -9.048199653625488,
            6.2795000076293945
          ]
        },
        {
          "atom_index": 926,
          "name": "C",
          "element": "C",
          "coord": [
            -8.151000022888184,
            -8.976300239562988,
            6.145999908447266
          ]
        },
        {
          "atom_index": 927,
          "name": "O",
          "element": "O",
          "coord": [
            -8.216400146484375,
            -8.873299598693848,
            6.134099960327148
          ]
        },
        {
          "atom_index": 928,
          "name": "CB",
          "element": "C",
          "coord": [
            -8.235199928283691,
            -9.174599647521973,
            6.271399974822998
          ]
        },
        {
          "atom_index": 929,
          "name": "CG1",
          "element": "C",
          "coord": [
            -8.208499908447266,
            -9.268400192260742,
            6.386899948120117
          ]
        },
        {
          "atom_index": 930,
          "name": "CG2",
          "element": "C",
          "coord": [
            -8.383500099182129,
            -9.136500358581543,
            6.267000198364258
          ]
        }
      ]
    },
    {
      "id": "A:131",
      "chain": "A",
      "resseq": 131,
      "icode": "",
      "resname": "THR",
      "hetflag": " ",
      "sasa": 0.548512876033783,
      "atoms": [
        {
          "atom_index": 931,
          "name": "N",
          "element": "N",
          "coord": [
            -8.084199905395508,
            -9.030599594116211,
            6.045100212097168
          ]
        },
        {
          "atom_index": 932,
          "name": "CA",
          "element": "C",
          "coord": [
            -8.095600128173828,
            -8.979299545288086,
            5.908199787139893
          ]
        },
        {
          "atom_index": 933,
          "name": "C",
          "element": "C",
          "coord": [
            -8.215299606323242,
            -9.045700073242188,
            5.838099956512451
          ]
        },
        {
          "atom_index": 934,
          "name": "O",
          "element": "O",
          "coord": [
            -8.228300094604492,
            -9.16569995880127,
            5.84660005569458
          ]
        },
        {
          "atom_index": 935,
          "name": "CB",
          "element": "C",
          "coord": [
            -7.96999979019165,
            -9.013500213623047,
            5.828499794006348
          ]
        },
        {
          "atom_index": 936,
          "name": "OG1",
          "element": "O",
          "coord": [
            -7.854100227355957,
            -8.959799766540527,
            5.894400119781494
          ]
        },
        {
          "atom_index": 937,
          "name": "CG2",
          "element": "C",
          "coord": [
            -7.979499816894531,
            -8.958499908447266,
            5.686800003051758
          ]
        }
      ]
    },
    {
      "id": "A:132",
      "chain": "A",
      "resseq": 132,
      "icode": "",
      "resname": "GLN",
      "hetflag": " ",
      "sasa": 0.2532149851322174,
      "atoms": [
        {
          "atom_index": 938,
          "name": "N",
          "element": "N",
          "coord": [
            -8.300299644470215,
            -8.970100402832031,
            5.768199920654297
          ]
        },
        {
          "atom_index": 939,
          "name": "CA",
          "element": "C",
          "coord": [
            -8.417799949645996,
            -9.028200149536133,
            5.702000141143799
          ]
        },
        {
          "atom_index": 940,
          "name": "C",
          "element": "C",
          "coord": [
            -8.39490032196045,
            -9.046799659729004,
            5.5528998374938965
          ]
        },
        {
          "atom_index": 941,
          "name": "O",
          "element": "O",
          "coord": [
            -8.293000221252441,
            -9.002799987792969,
            5.4984002113342285
          ]
        },
        {
          "atom_index": 942,
          "name": "CB",
          "element": "C",
          "coord": [
            -8.540499687194824,
            -8.940099716186523,
            5.7204999923706055
          ]
        },
        {
          "atom_index": 943,
          "name": "CG",
          "element": "C",
          "coord": [
            -8.58590030670166,
            -8.926799774169922,
            5.8628997802734375
          ]
        },
        {
          "atom_index": 944,
          "name": "CD",
          "element": "C",
          "coord": [
            -8.71090030670166,
            -8.842100143432617,
            5.874800205230713
          ]
        },
        {
          "atom_index": 945,
          "name": "OE1",
          "element": "O",
          "coord": [
            -8.809100151062012,
            -8.862600326538086,
            5.801300048828125
          ]
        },
        {
          "atom_index": 946,
          "name": "NE2",
          "element": "N",
          "coord": [
            -8.708399772644043,
            -8.74530029296875,
            5.967800140380859
          ]
        }
      ]
    },
    {
      "id": "A:133",
      "chain": "A",
      "resseq": 133,
      "icode": "",
      "resname": "ASN",
      "hetflag": " ",
      "sasa": 1.80415678024292,
      "atoms": [
        {
          "atom_index": 947,
          "name": "N",
          "element": "N",
          "coord": [
            -8.488200187683105,
            -9.115500450134277,
            5.48829984664917
          ]
        },
        {
          "atom_index": 948,
          "name": "CA",
          "element": "C",
          "coord": [
            -8.495100021362305,
            -9.121100425720215,
            5.342199802398682
          ]
        },
        {
          "atom_index": 949,
          "name": "C",
          "element": "C",
          "coord": [
            -8.38010025024414,
            -9.192500114440918,
            5.274400234222412
          ]
        },
        {
          "atom_index": 950,
          "name": "O",
          "element": "O",
          "coord": [
            -8.336299896240234,
            -9.150300025939941,
            5.167099952697754
          ]
        },
        {
          "atom_index": 951,
          "name": "CB",
          "element": "C",
          "coord": [
            -8.501999855041504,
            -8.97920036315918,
            5.284299850463867
          ]
        },
        {
          "atom_index": 952,
          "name": "CG",
          "element": "C",
          "coord": [
            -8.610400199890137,
            -8.895400047302246,
            5.348999977111816
          ]
        },
        {
          "atom_index": 953,
          "name": "OD1",
          "element": "O",
          "coord": [
            -8.724599838256836,
            -8.939299583435059,
            5.365799903869629
          ]
        },
        {
          "atom_index": 954,
          "name": "ND2",
          "element": "N",
          "coord": [
            -8.574299812316895,
            -8.775199890136719,
            5.390200138092041
          ]
        }
      ]
    },
    {
      "id": "A:134",
      "chain": "A",
      "resseq": 134,
      "icode": "",
      "resname": "GLY",
      "hetflag": " ",
      "sasa": 0.0,
      "atoms": [
        {
          "atom_index": 955,
          "name": "N",
          "element": "N",
          "coord": [
            -8.331100463867188,
            -9.299300193786621,
            5.334700107574463
          ]
        },
        {
          "atom_index": 956,
          "name": "CA",
          "element": "C",
          "coord": [
            -8.224300384521484,
            -9.375699996948242,
            5.274700164794922
          ]
        },
        {
          "atom_index": 957,
          "name": "C",
          "element": "C",
          "coord": [
            -8.268799781799316,
            -9.434900283813477,
            5.142000198364258
          ]
        },
        {
          "atom_index": 958,
          "name": "O",
          "element": "O",
          "coord": [
            -8.387499809265137,
            -9.461400032043457,
            5.123199939727783
          ]
        }
      ]
    },
    {
      "id": "A:135",
      "chain": "A",
      "resseq": 135,
      "icode": "",
      "resname": "GLY",
      "hetflag": " ",
      "sasa": 0.0,
      "atoms": [
        {
          "atom_index": 959,
          "name": "N",
          "element": "N",
          "coord": [
            -8.175100326538086,
            -9.453900337219238,
            5.049699783325195
          ]
        },
        {
          "atom_index": 960,
          "name": "CA",
          "element": "C",
          "coord": [
            -8.209799766540527,
            -9.511500358581543,
            4.920599937438965
          ]
        },
        {
          "atom_index": 961,
          "name": "C",
          "element": "C",
          "coord": [
            -8.100500106811523,
            -9.603300094604492,
            4.86929988861084
          ]
        },
        {
          "atom_index": 962,
          "name": "O",
          "element": "O",
          "coord": [
            -7.995800018310547,
            -9.616100311279297,
            4.932000160217285
          ]
        }
      ]
    },
    {
      "id": "A:136",
      "chain": "A",
      "resseq": 136,
      "icode": "",
      "resname": "SER",
      "hetflag": " ",
      "sasa": 0.0,
      "atoms": [
        {
          "atom_index": 963,
          "name": "N",
          "element": "N",
          "coord": [
            -8.123800277709961,
            -9.662500381469727,
            4.753200054168701
          ]
        },
        {
          "atom_index": 964,
          "name": "CA",
          "element": "C",
          "coord": [
            -8.039400100708008,
            -9.767999649047852,
            4.700500011444092
          ]
        },
        {
          "atom_index": 965,
          "name": "C",
          "element": "C",
          "coord": [
            -8.044300079345703,
            -9.768099784851074,
            4.548799991607666
          ]
        },
        {
          "atom_index": 966,
          "name": "O",
          "element": "O",
          "coord": [
            -8.148300170898438,
            -9.738300323486328,
            4.48859977722168
          ]
        },
        {
          "atom_index": 967,
          "name": "CB",
          "element": "C",
          "coord": [
            -8.09119987487793,
            -9.903800010681152,
            4.750199794769287
          ]
        },
        {
          "atom_index": 968,
          "name": "OG",
          "element": "O",
          "coord": [
            -8.013299942016602,
            -10.009699821472168,
            4.698699951171875
          ]
        }
      ]
    },
    {
      "id": "A:137",
      "chain": "A",
      "resseq": 137,
      "icode": "",
      "resname": "ASN",
      "hetflag": " ",
      "sasa": 2.152327299118042,
      "atoms": [
        {
          "atom_index": 969,
          "name": "N",
          "element": "N",
          "coord": [
            -7.9328999519348145,
            -9.803999900817871,
            4.486000061035156
          ]
        },
        {
          "atom_index": 970,
          "name": "CA",
          "element": "C",
          "coord": [
            -7.93209981918335,
            -9.819700241088867,
            4.341300010681152
          ]
        },
        {
          "atom_index": 971,
          "name": "C",
          "element": "C",
          "coord": [
            -8.001799583435059,
            -9.947500228881836,
            4.293700218200684
          ]
        },
        {
          "atom_index": 972,
          "name": "O",
          "element": "O",
          "coord": [
            -8.014399528503418,
            -9.968799591064453,
            4.172299861907959
          ]
        },
        {
          "atom_index": 973,
          "name": "CB",
          "element": "C",
          "coord": [
            -7.790800094604492,
            -9.811200141906738,
            4.286799907684326
          ]
        },
        {
          "atom_index": 974,
          "name": "CG",
          "element": "C",
          "coord": [
            -7.739699840545654,
            -9.668600082397461,
            4.286799907684326
          ]
        },
        {
          "atom_index": 975,
          "name": "OD1",
          "element": "O",
          "coord": [
            -7.815100193023682,
            -9.573699951171875,
            4.2581000328063965
          ]
        },
        {
          "atom_index": 976,
          "name": "ND2",
          "element": "N",
          "coord": [
            -7.612199783325195,
            -9.651700019836426,
            4.320300102233887
          ]
        }
      ]
    },
    {
      "id": "A:138",
      "chain": "A",
      "resseq": 138,
      "icode": "",
      "resname": "ALA",
      "hetflag": " ",
      "sasa": 0.0,
      "atoms": [
        {
          "atom_index": 977,
          "name": "N",
          "element": "N",
          "coord": [
            -8.048500061035156,
            -10.028800010681152,
            4.388999938964844
          ]
        },
        {
          "atom_index": 978,
          "name": "CA",
          "element": "C",
          "coord": [
            -8.135499954223633,
            -10.14330005645752,
            4.360300064086914
          ]
        },
        {
          "atom_index": 979,
          "name": "C",
          "element": "C",
          "coord": [
            -8.27910041809082,
            -10.096699714660645,
            4.335100173950195
          ]
        },
        {
          "atom_index": 980,
          "name": "O",
          "element": "O",
          "coord": [
            -8.362099647521973,
            -10.172699928283691,
            4.28380012512207
          ]
        },
        {
          "atom_index": 981,
          "name": "CB",
          "element": "C",
          "coord": [
            -8.134499549865723,
            -10.241900444030762,
            4.476799964904785
          ]
        }
      ]
    },
    {
      "id": "A:139",
      "chain": "A",
      "resseq": 139,
      "icode": "",
      "resname": "CYS",
      "hetflag": " ",
      "sasa": 0.0,
      "atoms": [
        {
          "atom_index": 982,
          "name": "N",
          "element": "N",
          "coord": [
            -8.307600021362305,
            -9.972800254821777,
            4.373199939727783
          ]
        },
        {
          "atom_index": 983,
          "name": "CA",
          "element": "C",
          "coord": [
            -8.440600395202637,
            -9.916399955749512,
            4.364200115203857
          ]
        },
        {
          "atom_index": 984,
          "name": "C",
          "element": "C",
          "coord": [
            -8.439000129699707,
            -9.77340030670166,
            4.309999942779541
          ]
        },
        {
          "atom_index": 985,
          "name": "O",
          "element": "O",
          "coord": [
            -8.477700233459473,
            -9.67959976196289,
            4.380199909210205
          ]
        },
        {
          "atom_index": 986,
          "name": "CB",
          "element": "C",
          "coord": [
            -8.506600379943848,
            -9.921199798583984,
            4.501399993896484
          ]
        },
        {
          "atom_index": 987,
          "name": "SG",
          "element": "S",
          "coord": [
            -8.677800178527832,
            -9.862799644470215,
            4.502500057220459
          ]
        }
      ]
    },
    {
      "id": "A:140",
      "chain": "A",
      "resseq": 140,
      "icode": "",
      "resname": "LYS",
      "hetflag": " ",
      "sasa": 1.5048185586929321,
      "atoms": [
        {
          "atom_index": 988,
          "name": "N",
          "element": "N",
          "coord": [
            -8.3996000289917,
            -9.75790023803711,
            4.183499813079834
          ]
        },
        {
          "atom_index": 989,
          "name": "CA",
          "element": "C",
          "coord": [
            -8.388699531555176,
            -9.624799728393555,
            4.122900009155273
          ]
        },
        {
          "atom_index": 990,
          "name": "C",
          "element": "C",
          "coord": [
            -8.524100303649902,
            -9.559399604797363,
            4.103499889373779
          ]
        },
        {
          "atom_index": 991,
          "name": "O",
          "element": "O",
          "coord": [
            -8.623000144958496,
            -9.625,
            4.067599773406982
          ]
        },
        {
          "atom_index": 992,
          "name": "CB",
          "element": "C",
          "coord": [
            -8.316100120544434,
            -9.633000373840332,
            3.989500045776367
          ]
        },
        {
          "atom_index": 993,
          "name": "CG",
          "element": "C",
          "coord": [
            -8.172200202941895,
            -9.684300422668457,
            4.001699924468994
          ]
        },
        {
          "atom_index": 994,
          "name": "CD",
          "element": "C",
          "coord": [
            -8.111200332641602,
            -9.7076997756958,
            3.864000082015991
          ]
        },
        {
          "atom_index": 995,
          "name": "CE",
          "element": "C",
          "coord": [
            -7.986400127410889,
            -9.795000076293945,
            3.8689000606536865
          ]
        },
        {
          "atom_index": 996,
          "name": "NZ",
          "element": "N",
          "coord": [
            -7.872900009155273,
            -9.723699569702148,
            3.9326999187469482
          ]
        }
      ]
    },
    {
      "id": "A:141",
      "chain": "A",
      "resseq": 141,
      "icode": "",
      "resname": "ARG",
      "hetflag": " ",
      "sasa": 0.1613273024559021,
      "atoms": [
        {
          "atom_index": 997,
          "name": "N",
          "element": "N",
          "coord": [
            -8.52750015258789,
            -9.429300308227539,
            4.126500129699707
          ]
        },
        {
          "atom_index": 998,
          "name": "CA",
          "element": "C",
          "coord": [
            -8.647199630737305,
            -9.350500106811523,
            4.107500076293945
          ]
        },
        {
          "atom_index": 999,
          "name": "C",
          "element": "C",
          "coord": [
            -8.60200023651123,
            -9.238699913024902,
            4.015500068664551
          ]
        },
        {
          "atom_index": 1000,
          "name": "O",
          "element": "O",
          "coord": [
            -8.527999877929688,
            -9.14900016784668,
            4.0559000968933105
          ]
        },
        {
          "atom_index": 1001,
          "name": "CB",
          "element": "C",
          "coord": [
            -8.698200225830078,
            -9.297699928283691,
            4.241499900817871
          ]
        },
        {
          "atom_index": 1002,
          "name": "CG",
          "element": "C",
          "coord": [
            -8.827199935913086,
            -9.21969985961914,
            4.231800079345703
          ]
        },
        {
          "atom_index": 1003,
          "name": "CD",
          "element": "C",
          "coord": [
            -8.873700141906738,
            -9.172499656677246,
            4.36870002746582
          ]
        },
        {
          "atom_index": 1004,
          "name": "NE",
          "element": "N",
          "coord": [
            -8.925600051879883,
            -9.284899711608887,
            4.448500156402588
          ]
        },
        {
          "atom_index": 1005,
          "name": "CZ",
          "element": "C",
          "coord": [
            -9.042900085449219,
            -9.343600273132324,
            4.429999828338623
          ]
        },
        {
          "atom_index": 1006,
          "name": "NH1",
          "element": "N",
          "coord": [
            -9.124699592590332,
            -9.303500175476074,
            4.333099842071533
          ]
        },
        {
          "atom_index": 1007,
          "name": "NH2",
          "element": "N",
          "coord": [
            -9.07610034942627,
            -9.445699691772461,
            4.506800174713135
          ]
        }
      ]
    },
    {
      "id": "A:142",
      "chain": "A",
      "resseq": 142,
      "icode": "",
      "resname": "GLY",
      "hetflag": " ",
      "sasa": 0.19359277188777924,
      "atoms": [
        {
          "atom_index": 1008,
          "name": "N",
          "element": "N",
          "coord": [
            -8.639599800109863,
            -9.246199607849121,
            3.888700008392334
          ]
        },
        {
          "atom_index": 1009,
          "name": "CA",
          "element": "C",
          "coord": [
            -8.578499794006348,
            -9.157699584960938,
            3.7911999225616455
          ]
        },
        {
          "atom_index": 1010,
          "name": "C",
          "element": "C",
          "coord": [
            -8.430299758911133,
            -9.191800117492676,
            3.779900074005127
          ]
        },
        {
          "atom_index": 1011,
          "name": "O",
          "element": "O",
          "coord": [
            -8.390800476074219,
            -9.308899879455566,
            3.789400100708008
          ]
        }
      ]
    },
    {
      "id": "A:143",
      "chain": "A",
      "resseq": 143,
      "icode": "",
      "resname": "PRO",
      "hetflag": " ",
      "sasa": 10.646866798400879,
      "atoms": [
        {
          "atom_index": 1012,
          "name": "N",
          "element": "N",
          "coord": [
            -8.345800399780273,
            -9.09060001373291,
            3.759200096130371
          ]
        },
        {
          "atom_index": 1013,
          "name": "CA",
          "element": "C",
          "coord": [
            -8.206999778747559,
            -9.13129997253418,
            3.734299898147583
          ]
        },
        {
          "atom_index": 1014,
          "name": "C",
          "element": "C",
          "coord": [
            -8.129899978637695,
            -9.174699783325195,
            3.860300064086914
          ]
        },
        {
          "atom_index": 1015,
          "name": "O",
          "element": "O",
          "coord": [
            -8.038200378417969,
            -9.255900382995605,
            3.8492000102996826
          ]
        },
        {
          "atom_index": 1016,
          "name": "CB",
          "element": "C",
          "coord": [
            -8.145400047302246,
            -9.007699966430664,
            3.6679000854492188
          ]
        },
        {
          "atom_index": 1017,
          "name": "CG",
          "element": "C",
          "coord": [
            -8.228500366210938,
            -8.89169979095459,
            3.7153000831604004
          ]
        },
        {
          "atom_index": 1018,
          "name": "CD",
          "element": "C",
          "coord": [
            -8.366600036621094,
            -8.945099830627441,
            3.7479000091552734
          ]
        }
      ]
    },
    {
      "id": "A:144",
      "chain": "A",
      "resseq": 144,
      "icode": "",
      "resname": "GLY",
      "hetflag": " ",
      "sasa": 0.2581236958503723,
      "atoms": [
        {
          "atom_index": 1019,
          "name": "N",
          "element": "N",
          "coord": [
            -8.168299674987793,
            -9.126799583435059,
            3.9779999256134033
          ]
        },
        {
          "atom_index": 1020,
          "name": "CA",
          "element": "C",
          "coord": [
            -8.093000411987305,
            -9.157699584960938,
            4.099100112915039
          ]
        },
        {
          "atom_index": 1021,
          "name": "C",
          "element": "C",
          "coord": [
            -8.139100074768066,
            -9.277199745178223,
            4.1834001541137695
          ]
        },
        {
          "atom_index": 1022,
          "name": "O",
          "element": "O",
          "coord": [
            -8.245599746704102,
            -9.339200019836426,
            4.158699989318848
          ]
        }
      ]
    },
    {
      "id": "A:145",
      "chain": "A",
      "resseq": 145,
      "icode": "",
      "resname": "SER",
      "hetflag": " ",
      "sasa": 0.3468284606933594,
      "atoms": [
        {
          "atom_index": 1023,
          "name": "N",
          "element": "N",
          "coord": [
            -8.05679988861084,
            -9.310600280761719,
            4.282899856567383
          ]
        },
        {
          "atom_index": 1024,
          "name": "CA",
          "element": "C",
          "coord": [
            -8.09280014038086,
            -9.407999992370605,
            4.385000228881836
          ]
        },
        {
          "atom_index": 1025,
          "name": "C",
          "element": "C",
          "coord": [
            -8.223299980163574,
            -9.366299629211426,
            4.450900077819824
          ]
        },
        {
          "atom_index": 1026,
          "name": "O",
          "element": "O",
          "coord": [
            -8.25570011138916,
            -9.247300148010254,
            4.461599826812744
          ]
        },
        {
          "atom_index": 1027,
          "name": "CB",
          "element": "C",
          "coord": [
            -7.981800079345703,
            -9.418499946594238,
            4.491199970245361
          ]
        },
        {
          "atom_index": 1028,
          "name": "OG",
          "element": "O",
          "coord": [
            -7.971799850463867,
            -9.295900344848633,
            4.562600135803223
          ]
        }
      ]
    },
    {
      "id": "A:146",
      "chain": "A",
      "resseq": 146,
      "icode": "",
      "resname": "GLY",
      "hetflag": " ",
      "sasa": 0.0,
      "atoms": [
        {
          "atom_index": 1029,
          "name": "N",
          "element": "N",
          "coord": [
            -8.300800323486328,
            -9.463800430297852,
            4.496600151062012
          ]
        },
        {
          "atom_index": 1030,
          "name": "CA",
          "element": "C",
          "coord": [
            -8.42710018157959,
            -9.43280029296875,
            4.5605998039245605
          ]
        },
        {
          "atom_index": 1031,
          "name": "C",
          "element": "C",
          "coord": [
            -8.476499557495117,
            -9.547800064086914,
            4.648900032043457
          ]
        },
        {
          "atom_index": 1032,
          "name": "O",
          "element": "O",
          "coord": [
            -8.400400161743164,
            -9.637999534606934,
            4.6844000816345215
          ]
        }
      ]
    },
    {
      "id": "A:147",
      "chain": "A",
      "resseq": 147,
      "icode": "",
      "resname": "PHE",
      "hetflag": " ",
      "sasa": 0.0,
      "atoms": [
        {
          "atom_index": 1033,
          "name": "N",
          "element": "N",
          "coord": [
            -8.604700088500977,
            -9.54520034790039,
            4.683899879455566
          ]
        },
        {
          "atom_index": 1034,
          "name": "CA",
          "element": "C",
          "coord": [
            -8.658900260925293,
            -9.643699645996094,
            4.775000095367432
          ]
        },
        {
          "atom_index": 1035,
          "name": "C",
          "element": "C",
          "coord": [
            -8.810199737548828,
            -9.645299911499023,
            4.756100177764893
          ]
        },
        {
          "atom_index": 1036,
          "name": "O",
          "element": "O",
          "coord": [
            -8.865099906921387,
            -9.560600280761719,
            4.684199810028076
          ]
        },
        {
          "atom_index": 1037,
          "name": "CB",
          "element": "C",
          "coord": [
            -8.624099731445312,
            -9.602700233459473,
            4.917799949645996
          ]
        },
        {
          "atom_index": 1038,
          "name": "CG",
          "element": "C",
          "coord": [
            -8.632699966430664,
            -9.712400436401367,
            5.019499778747559
          ]
        },
        {
          "atom_index": 1039,
          "name": "CD1",
          "element": "C",
          "coord": [
            -8.543000221252441,
            -9.818699836730957,
            5.0177998542785645
          ]
        },
        {
          "atom_index": 1040,
          "name": "CD2",
          "element": "C",
          "coord": [
            -8.723400115966797,
            -9.705100059509277,
            5.123499870300293
          ]
        },
        {
          "atom_index": 1041,
          "name": "CE1",
          "element": "C",
          "coord": [
            -8.547200202941895,
            -9.92020034790039,
            5.116300106048584
          ]
        },
        {
          "atom_index": 1042,
          "name": "CE2",
          "element": "C",
          "coord": [
            -8.727399826049805,
            -9.805999755859375,
            5.223100185394287
          ]
        },
        {
          "atom_index": 1043,
          "name": "CZ",
          "element": "C",
          "coord": [
            -8.639100074768066,
            -9.913100242614746,
            5.217899799346924
          ]
        }
      ]
    },
    {
      "id": "A:148",
      "chain": "A",
      "resseq": 148,
      "icode": "",
      "resname": "PHE",
      "hetflag": " ",
      "sasa": 0.0,
      "atoms": [
        {
          "atom_index": 1044,
          "name": "N",
          "element": "N",
          "coord": [
            -8.875499725341797,
            -9.743200302124023,
            4.819499969482422
          ]
        },
        {
          "atom_index": 1045,
          "name": "CA",
          "element": "C",
          "coord": [
            -9.021499633789062,
            -9.7524995803833,
            4.822299957275391
          ]
        },
        {
          "atom_index": 1046,
          "name": "C",
          "element": "C",
          "coord": [
            -9.079299926757812,
            -9.619500160217285,
            4.867700099945068
          ]
        },
        {
          "atom_index": 1047,
          "name": "O",
          "element": "O",
          "coord": [
            -9.030799865722656,
            -9.560199737548828,
            4.967100143432617
          ]
        },
        {
          "atom_index": 1048,
          "name": "CB",
          "element": "C",
          "coord": [
            -9.063300132751465,
            -9.85669994354248,
            4.924900054931641
          ]
        },
        {
          "atom_index": 1049,
          "name": "CG",
          "element": "C",
          "coord": [
            -9.0108003616333,
            -9.994199752807617,
            4.897500038146973
          ]
        },
        {
          "atom_index": 1050,
          "name": "CD1",
          "element": "C",
          "coord": [
            -9.065899848937988,
            -10.07040023803711,
            4.79610013961792
          ]
        },
        {
          "atom_index": 1051,
          "name": "CD2",
          "element": "C",
          "coord": [
            -8.906900405883789,
            -10.046699523925781,
            4.972799777984619
          ]
        },
        {
          "atom_index": 1052,
          "name": "CE1",
          "element": "C",
          "coord": [
            -9.019000053405762,
            -10.197600364685059,
            4.770199775695801
          ]
        },
        {
          "atom_index": 1053,
          "name": "CE2",
          "element": "C",
          "coord": [
            -8.858400344848633,
            -10.172900199890137,
            4.948699951171875
          ]
        },
        {
          "atom_index": 1054,
          "name": "CZ",
          "element": "C",
          "coord": [
            -8.916199684143066,
            -10.249199867248535,
            4.8460001945495605
          ]
        }
      ]
    },
    {
      "id": "A:149",
      "chain": "A",
      "resseq": 149,
      "icode": "",
      "resname": "SER",
      "hetflag": " ",
      "sasa": 0.0,
      "atoms": [
        {
          "atom_index": 1055,
          "name": "N",
          "element": "N",
          "coord": [
            -9.185999870300293,
            -9.576399803161621,
            4.802800178527832
          ]
        },
        {
          "atom_index": 1056,
          "name": "CA",
          "element": "C",
          "coord": [
            -9.241399765014648,
            -9.444700241088867,
            4.8308000564575195
          ]
        },
        {
          "atom_index": 1057,
          "name": "C",
          "element": "C",
          "coord": [
            -9.309200286865234,
            -9.442000389099121,
            4.968200206756592
          ]
        },
        {
          "atom_index": 1058,
          "name": "O",
          "element": "O",
          "coord": [
            -9.31779956817627,
            -9.337699890136719,
            5.0289998054504395
          ]
        },
        {
          "atom_index": 1059,
          "name": "CB",
          "element": "C",
          "coord": [
            -9.341899871826172,
            -9.404899597167969,
            4.722099781036377
          ]
        },
        {
          "atom_index": 1060,
          "name": "OG",
          "element": "O",
          "coord": [
            -9.455499649047852,
            -9.491499900817871,
            4.726500034332275
          ]
        }
      ]
    },
    {
      "id": "A:150",
      "chain": "A",
      "resseq": 150,
      "icode": "",
      "resname": "ARG",
      "hetflag": " ",
      "sasa": 0.0,
      "atoms": [
        {
          "atom_index": 1061,
          "name": "N",
          "element": "N",
          "coord": [
            -9.355500221252441,
            -9.556900024414062,
            5.018700122833252
          ]
        },
        {
          "atom_index": 1062,
          "name": "CA",
          "element": "C",
          "coord": [
            -9.434100151062012,
            -9.556599617004395,
            5.14300012588501
          ]
        },
        {
          "atom_index": 1063,
          "name": "C",
          "element": "C",
          "coord": [
            -9.350799560546875,
            -9.59000015258789,
            5.2667999267578125
          ]
        },
        {
          "atom_index": 1064,
          "name": "O",
          "element": "O",
          "coord": [
            -9.401300430297852,
            -9.592499732971191,
            5.378699779510498
          ]
        },
        {
          "atom_index": 1065,
          "name": "CB",
          "element": "C",
          "coord": [
            -9.556300163269043,
            -9.649499893188477,
            5.130199909210205
          ]
        },
        {
          "atom_index": 1066,
          "name": "CG",
          "element": "C",
          "coord": [
            -9.654199600219727,
            -9.612700462341309,
            5.015999794006348
          ]
        },
        {
          "atom_index": 1067,
          "name": "CD",
          "element": "C",
          "coord": [
            -9.686800003051758,
            -9.463399887084961,
            5.009500026702881
          ]
        },
        {
          "atom_index": 1068,
          "name": "NE",
          "element": "N",
          "coord": [
            -9.801400184631348,
            -9.44159984588623,
            4.920400142669678
          ]
        },
        {
          "atom_index": 1069,
          "name": "CZ",
          "element": "C",
          "coord": [
            -9.850600242614746,
            -9.322099685668945,
            4.891900062561035
          ]
        },
        {
          "atom_index": 1070,
          "name": "NH1",
          "element": "N",
          "coord": [
            -9.787699699401855,
            -9.211199760437012,
            4.935800075531006
          ]
        },
        {
          "atom_index": 1071,
          "name": "NH2",
          "element": "N",
          "coord": [
            -9.956500053405762,
            -9.314000129699707,
            4.814199924468994
          ]
        }
      ]
    },
    {
      "id": "A:151",
      "chain": "A",
      "resseq": 151,
      "icode": "",
      "resname": "LEU",
      "hetflag": " ",
      "sasa": 0.0,
      "atoms": [
        {
          "atom_index": 1072,
          "name": "N",
          "element": "N",
          "coord": [
            -9.221799850463867,
            -9.613200187683105,
            5.2469000816345215
          ]
        },
        {
          "atom_index": 1073,
          "name": "CA",
          "element": "C",
          "coord": [
            -9.134499549865723,
            -9.652700424194336,
            5.353700160980225
          ]
        },
        {
          "atom_index": 1074,
          "name": "C",
          "element": "C",
          "coord": [
            -9.017800331115723,
            -9.553799629211426,
            5.365900039672852
          ]
        },
        {
          "atom_index": 1075,
          "name": "O",
          "element": "O",
          "coord": [
            -8.982199668884277,
            -9.486200332641602,
            5.270100116729736
          ]
        },
        {
          "atom_index": 1076,
          "name": "CB",
          "element": "C",
          "coord": [
            -9.080499649047852,
            -9.79170036315918,
            5.326499938964844
          ]
        },
        {
          "atom_index": 1077,
          "name": "CG",
          "element": "C",
          "coord": [
            -9.188699722290039,
            -9.903499603271484,
            5.330699920654297
          ]
        },
        {
          "atom_index": 1078,
          "name": "CD1",
          "element": "C",
          "coord": [
            -9.133399963378906,
            -10.036800384521484,
            5.280799865722656
          ]
        },
        {
          "atom_index": 1079,
          "name": "CD2",
          "element": "C",
          "coord": [
            -9.245200157165527,
            -9.918800354003906,
            5.470699787139893
          ]
        }
      ]
    },
    {
      "id": "A:152",
      "chain": "A",
      "resseq": 152,
      "icode": "",
      "resname": "ASN",
      "hetflag": " ",
      "sasa": 0.0,
      "atoms": [
        {
          "atom_index": 1080,
          "name": "N",
          "element": "N",
          "coord": [
            -8.956700325012207,
            -9.551199913024902,
            5.483500003814697
          ]
        },
        {
          "atom_index": 1081,
          "name": "CA",
          "element": "C",
          "coord": [
            -8.85890007019043,
            -9.449299812316895,
            5.518499851226807
          ]
        },
        {
          "atom_index": 1082,
          "name": "C",
          "element": "C",
          "coord": [
            -8.74020004272461,
            -9.5201997756958,
            5.583199977874756
          ]
        },
        {
          "atom_index": 1083,
          "name": "O",
          "element": "O",
          "coord": [
            -8.746100425720215,
            -9.562800407409668,
            5.697199821472168
          ]
        },
        {
          "atom_index": 1084,
          "name": "CB",
          "element": "C",
          "coord": [
            -8.922100067138672,
            -9.348999977111816,
            5.6153998374938965
          ]
        },
        {
          "atom_index": 1085,
          "name": "CG",
          "element": "C",
          "coord": [
            -8.834400177001953,
            -9.227999687194824,
            5.6402997970581055
          ]
        },
        {
          "atom_index": 1086,
          "name": "OD1",
          "element": "O",
          "coord": [
            -8.71660041809082,
            -9.222599983215332,
            5.599699974060059
          ]
        },
        {
          "atom_index": 1087,
          "name": "ND2",
          "element": "N",
          "coord": [
            -8.891200065612793,
            -9.129500389099121,
            5.707799911499023
          ]
        }
      ]
    },
    {
      "id": "A:153",
      "chain": "A",
      "resseq": 153,
      "icode": "",
      "resname": "TRP",
      "hetflag": " ",
      "sasa": 0.0,
      "atoms": [
        {
          "atom_index": 1088,
          "name": "N",
          "element": "N",
          "coord": [
            -8.632499694824219,
            -9.534199714660645,
            5.507999897003174
          ]
        },
        {
          "atom_index": 1089,
          "name": "CA",
          "element": "C",
          "coord": [
            -8.51710033416748,
            -9.606200218200684,
            5.553400039672852
          ]
        },
        {
          "atom_index": 1090,
          "name": "C",
          "element": "C",
          "coord": [
            -8.431900024414062,
            -9.515800476074219,
            5.643700122833252
          ]
        },
        {
          "atom_index": 1091,
          "name": "O",
          "element": "O",
          "coord": [
            -8.366999626159668,
            -9.422200202941895,
            5.595699787139893
          ]
        },
        {
          "atom_index": 1092,
          "name": "CB",
          "element": "C",
          "coord": [
            -8.437999725341797,
            -9.651900291442871,
            5.432700157165527
          ]
        },
        {
          "atom_index": 1093,
          "name": "CG",
          "element": "C",
          "coord": [
            -8.324299812316895,
            -9.7391996383667,
            5.465099811553955
          ]
        },
        {
          "atom_index": 1094,
          "name": "CD1",
          "element": "C",
          "coord": [
            -8.283499717712402,
            -9.778400421142578,
            5.589200019836426
          ]
        },
        {
          "atom_index": 1095,
          "name": "CD2",
          "element": "C",
          "coord": [
            -8.234399795532227,
            -9.79990005493164,
            5.372200012207031
          ]
        },
        {
          "atom_index": 1096,
          "name": "NE1",
          "element": "N",
          "coord": [
            -8.174400329589844,
            -9.860199928283691,
            5.579500198364258
          ]
        },
        {
          "atom_index": 1097,
          "name": "CE2",
          "element": "C",
          "coord": [
            -8.141900062561035,
            -9.875499725341797,
            5.4475998878479
          ]
        },
        {
          "atom_index": 1098,
          "name": "CE3",
          "element": "C",
          "coord": [
            -8.223299980163574,
            -9.798700332641602,
            5.232100009918213
          ]
        },
        {
          "atom_index": 1099,
          "name": "CZ2",
          "element": "C",
          "coord": [
            -8.03849983215332,
            -9.947400093078613,
            5.388299942016602
          ]
        },
        {
          "atom_index": 1100,
          "name": "CZ3",
          "element": "C",
          "coord": [
            -8.121199607849121,
            -9.869600296020508,
            5.173799991607666
          ]
        },
        {
          "atom_index": 1101,
          "name": "CH2",
          "element": "C",
          "coord": [
            -8.029800415039062,
            -9.943499565124512,
            5.251699924468994
          ]
        }
      ]
    },
    {
      "id": "A:154",
      "chain": "A",
      "resseq": 154,
      "icode": "",
      "resname": "LEU",
      "hetflag": " ",
      "sasa": 0.0,
      "atoms": [
        {
          "atom_index": 1102,
          "name": "N",
          "element": "N",
          "coord": [
            -8.434800148010254,
            -9.544599533081055,
            5.774199962615967
          ]
        },
        {
          "atom_index": 1103,
          "name": "CA",
          "element": "C",
          "coord": [
            -8.362700462341309,
            -9.463600158691406,
            5.8734002113342285
          ]
        },
        {
          "atom_index": 1104,
          "name": "C",
          "element": "C",
          "coord": [
            -8.225099563598633,
            -9.520500183105469,
            5.899799823760986
          ]
        },
        {
          "atom_index": 1105,
          "name": "O",
          "element": "O",
          "coord": [
            -8.211899757385254,
            -9.641500473022461,
            5.916399955749512
          ]
        },
        {
          "atom_index": 1106,
          "name": "CB",
          "element": "C",
          "coord": [
            -8.438799858093262,
            -9.465200424194336,
            6.005899906158447
          ]
        },
        {
          "atom_index": 1107,
          "name": "CG",
          "element": "C",
          "coord": [
            -8.58489990234375,
            -9.425100326538086,
            6.000400066375732
          ]
        },
        {
          "atom_index": 1108,
          "name": "CD1",
          "element": "C",
          "coord": [
            -8.645700454711914,
            -9.431699752807617,
            6.1407999992370605
          ]
        },
        {
          "atom_index": 1109,
          "name": "CD2",
          "element": "C",
          "coord": [
            -8.60669994354248,
            -9.29069995880127,
            5.935800075531006
          ]
        }
      ]
    },
    {
      "id": "A:155",
      "chain": "A",
      "resseq": 155,
      "icode": "",
      "resname": "THR",
      "hetflag": " ",
      "sasa": 0.0,
      "atoms": [
        {
          "atom_index": 1110,
          "name": "N",
          "element": "N",
          "coord": [
            -8.123900413513184,
            -9.433699607849121,
            5.906300067901611
          ]
        },
        {
          "atom_index": 1111,
          "name": "CA",
          "element": "C",
          "coord": [
            -7.988999843597412,
            -9.475199699401855,
            5.944200038909912
          ]
        },
        {
          "atom_index": 1112,
          "name": "C",
          "element": "C",
          "coord": [
            -7.930200099945068,
            -9.38010025024414,
            6.049900054931641
          ]
        },
        {
          "atom_index": 1113,
          "name": "O",
          "element": "O",
          "coord": [
            -7.994100093841553,
            -9.28279972076416,
            6.093800067901611
          ]
        },
        {
          "atom_index": 1114,
          "name": "CB",
          "element": "C",
          "coord": [
            -7.895199775695801,
            -9.485799789428711,
            5.821400165557861
          ]
        },
        {
          "atom_index": 1115,
          "name": "OG1",
          "element": "O",
          "coord": [
            -7.89109992980957,
            -9.36050033569336,
            5.752600193023682
          ]
        },
        {
          "atom_index": 1116,
          "name": "CG2",
          "element": "C",
          "coord": [
            -7.9456000328063965,
            -9.593299865722656,
            5.7204999923706055
          ]
        }
      ]
    },
    {
      "id": "A:156",
      "chain": "A",
      "resseq": 156,
      "icode": "",
      "resname": "LYS",
      "hetflag": " ",
      "sasa": 0.4145422875881195,
      "atoms": [
        {
          "atom_index": 1117,
          "name": "N",
          "element": "N",
          "coord": [
            -7.808000087738037,
            -9.409099578857422,
            6.092899799346924
          ]
        },
        {
          "atom_index": 1118,
          "name": "CA",
          "element": "C",
          "coord": [
            -7.7453999519348145,
            -9.328700065612793,
            6.196199893951416
          ]
        },
        {
          "atom_index": 1119,
          "name": "C",
          "element": "C",
          "coord": [
            -7.732399940490723,
            -9.184100151062012,
            6.150000095367432
          ]
        },
        {
          "atom_index": 1120,
          "name": "O",
          "element": "O",
          "coord": [
            -7.730000019073486,
            -9.154899597167969,
            6.0304999351501465
          ]
        },
        {
          "atom_index": 1121,
          "name": "CB",
          "element": "C",
          "coord": [
            -7.606800079345703,
            -9.381999969482422,
            6.2291998863220215
          ]
        },
        {
          "atom_index": 1122,
          "name": "CG",
          "element": "C",
          "coord": [
            -7.507299900054932,
            -9.36400032043457,
            6.115099906921387
          ]
        },
        {
          "atom_index": 1123,
          "name": "CD",
          "element": "C",
          "coord": [
            -7.367199897766113,
            -9.40410041809082,
            6.157400131225586
          ]
        },
        {
          "atom_index": 1124,
          "name": "CE",
          "element": "C",
          "coord": [
            -7.26609992980957,
            -9.376399993896484,
            6.04610013961792
          ]
        },
        {
          "atom_index": 1125,
          "name": "NZ",
          "element": "N",
          "coord": [
            -7.144400119781494,
            -9.456700325012207,
            6.0690999031066895
          ]
        }
      ]
    },
    {
      "id": "A:157",
      "chain": "A",
      "resseq": 157,
      "icode": "",
      "resname": "SER",
      "hetflag": " ",
      "sasa": 1.3873138427734375,
      "atoms": [
        {
          "atom_index": 1126,
          "name": "N",
          "element": "N",
          "coord": [
            -7.724999904632568,
            -9.094200134277344,
            6.247099876403809
          ]
        },
        {
          "atom_index": 1127,
          "name": "CA",
          "element": "C",
          "coord": [
            -7.690000057220459,
            -8.955499649047852,
            6.222400188446045
          ]
        },
        {
          "atom_index": 1128,
          "name": "C",
          "element": "C",
          "coord": [
            -7.56279993057251,
            -8.923999786376953,
            6.302800178527832
          ]
        },
        {
          "atom_index": 1129,
          "name": "O",
          "element": "O",
          "coord": [
            -7.557499885559082,
            -8.946900367736816,
            6.4232001304626465
          ]
        },
        {
          "atom_index": 1130,
          "name": "CB",
          "element": "C",
          "coord": [
            -7.805600166320801,
            -8.864700317382812,
            6.263899803161621
          ]
        },
        {
          "atom_index": 1131,
          "name": "OG",
          "element": "O",
          "coord": [
            -7.771100044250488,
            -8.728599548339844,
            6.246300220489502
          ]
        }
      ]
    },
    {
      "id": "A:158",
      "chain": "A",
      "resseq": 158,
      "icode": "",
      "resname": "GLY",
      "hetflag": " ",
      "sasa": 2.9038915634155273,
      "atoms": [
        {
          "atom_index": 1132,
          "name": "N",
          "element": "N",
          "coord": [
            -7.460100173950195,
            -8.874799728393555,
            6.2347002029418945
          ]
        },
        {
          "atom_index": 1133,
          "name": "CA",
          "element": "C",
          "coord": [
            -7.327899932861328,
            -8.865799903869629,
            6.295100212097168
          ]
        },
        {
          "atom_index": 1134,
          "name": "C",
          "element": "C",
          "coord": [
            -7.276100158691406,
            -9.004300117492676,
            6.330399990081787
          ]
        },
        {
          "atom_index": 1135,
          "name": "O",
          "element": "O",
          "coord": [
            -7.264999866485596,
            -9.091099739074707,
            6.24370002746582
          ]
        }
      ]
    },
    {
      "id": "A:159",
      "chain": "A",
      "resseq": 159,
      "icode": "",
      "resname": "SER",
      "hetflag": " ",
      "sasa": 5.748098373413086,
      "atoms": [
        {
          "atom_index": 1136,
          "name": "N",
          "element": "N",
          "coord": [
            -7.2469000816345215,
            -9.026599884033203,
            6.458000183105469
          ]
        },
        {
          "atom_index": 1137,
          "name": "CA",
          "element": "C",
          "coord": [
            -7.190100193023682,
            -9.154000282287598,
            6.5
          ]
        },
        {
          "atom_index": 1138,
          "name": "C",
          "element": "C",
          "coord": [
            -7.282400131225586,
            -9.234700202941895,
            6.5914998054504395
          ]
        },
        {
          "atom_index": 1139,
          "name": "O",
          "element": "O",
          "coord": [
            -7.2378997802734375,
            -9.32979965209961,
            6.654900074005127
          ]
        },
        {
          "atom_index": 1140,
          "name": "CB",
          "element": "C",
          "coord": [
            -7.0553998947143555,
            -9.130499839782715,
            6.570099830627441
          ]
        },
        {
          "atom_index": 1141,
          "name": "OG",
          "element": "O",
          "coord": [
            -7.071499824523926,
            -9.048600196838379,
            6.684199810028076
          ]
        }
      ]
    },
    {
      "id": "A:160",
      "chain": "A",
      "resseq": 160,
      "icode": "",
      "resname": "THR",
      "hetflag": " ",
      "sasa": 1.7731292247772217,
      "atoms": [
        {
          "atom_index": 1142,
          "name": "N",
          "element": "N",
          "coord": [
            -7.411499977111816,
            -9.200599670410156,
            6.59499979019165
          ]
        },
        {
          "atom_index": 1143,
          "name": "CA",
          "element": "C",
          "coord": [
            -7.502200126647949,
            -9.268199920654297,
            6.685800075531006
          ]
        },
        {
          "atom_index": 1144,
          "name": "C",
          "element": "C",
          "coord": [
            -7.636499881744385,
            -9.295299530029297,
            6.621799945831299
          ]
        },
        {
          "atom_index": 1145,
          "name": "O",
          "element": "O",
          "coord": [
            -7.67710018157959,
            -9.228099822998047,
            6.5269999504089355
          ]
        },
        {
          "atom_index": 1146,
          "name": "CB",
          "element": "C",
          "coord": [
            -7.53000020980835,
            -9.185600280761719,
            6.811299800872803
          ]
        },
        {
          "atom_index": 1147,
          "name": "OG1",
          "element": "O",
          "coord": [
            -7.573400020599365,
            -9.055299758911133,
            6.7718000411987305
          ]
        },
        {
          "atom_index": 1148,
          "name": "CG2",
          "element": "C",
          "coord": [
            -7.404699802398682,
            -9.173399925231934,
            6.89709997177124
          ]
        }
      ]
    },
    {
      "id": "A:161",
      "chain": "A",
      "resseq": 161,
      "icode": "",
      "resname": "TYR",
      "hetflag": " ",
      "sasa": 0.0,
      "atoms": [
        {
          "atom_index": 1149,
          "name": "N",
          "element": "N",
          "coord": [
            -7.70550012588501,
            -9.394499778747559,
            6.676000118255615
          ]
        },
        {
          "atom_index": 1150,
          "name": "CA",
          "element": "C",
          "coord": [
            -7.842700004577637,
            -9.423700332641602,
            6.638999938964844
          ]
        },
        {
          "atom_index": 1151,
          "name": "C",
          "element": "C",
          "coord": [
            -7.910600185394287,
            -9.446599960327148,
            6.77239990234375
          ]
        },
        {
          "atom_index": 1152,
          "name": "O",
          "element": "O",
          "coord": [
            -7.885000228881836,
            -9.547200202941895,
            6.837299823760986
          ]
        },
        {
          "atom_index": 1153,
          "name": "CB",
          "element": "C",
          "coord": [
            -7.846099853515625,
            -9.548399925231934,
            6.552000045776367
          ]
        },
        {
          "atom_index": 1154,
          "name": "CG",
          "element": "C",
          "coord": [
            -7.9822998046875,
            -9.58810043334961,
            6.495100021362305
          ]
        },
        {
          "atom_index": 1155,
          "name": "CD1",
          "element": "C",
          "coord": [
            -8.087900161743164,
            -9.623200416564941,
            6.578700065612793
          ]
        },
        {
          "atom_index": 1156,
          "name": "CD2",
          "element": "C",
          "coord": [
            -8.002099990844727,
            -9.595399856567383,
            6.3572001457214355
          ]
        },
        {
          "atom_index": 1157,
          "name": "CE1",
          "element": "C",
          "coord": [
            -8.212699890136719,
            -9.663200378417969,
            6.526100158691406
          ]
        },
        {
          "atom_index": 1158,
          "name": "CE2",
          "element": "C",
          "coord": [
            -8.127099990844727,
            -9.634499549865723,
            6.303199768066406
          ]
        },
        {
          "atom_index": 1159,
          "name": "CZ",
          "element": "C",
          "coord": [
            -8.231599807739258,
            -9.667799949645996,
            6.388500213623047
          ]
        },
        {
          "atom_index": 1160,
          "name": "OH",
          "element": "O",
          "coord": [
            -8.352800369262695,
            -9.708800315856934,
            6.337500095367432
          ]
        }
      ]
    },
    {
      "id": "A:162",
      "chain": "A",
      "resseq": 162,
      "icode": "",
      "resname": "PRO",
      "hetflag": " ",
      "sasa": 0.0,
      "atoms": [
        {
          "atom_index": 1161,
          "name": "N",
          "element": "N",
          "coord": [
            -7.992400169372559,
            -9.3503999710083,
            6.816699981689453
          ]
        },
        {
          "atom_index": 1162,
          "name": "CA",
          "element": "C",
          "coord": [
            -8.055800437927246,
            -9.356300354003906,
            6.949100017547607
          ]
        },
        {
          "atom_index": 1163,
          "name": "C",
          "element": "C",
          "coord": [
            -8.170599937438965,
            -9.454899787902832,
            6.953000068664551
          ]
        },
        {
          "atom_index": 1164,
          "name": "O",
          "element": "O",
          "coord": [
            -8.207500457763672,
            -9.509099960327148,
            6.849699974060059
          ]
        },
        {
          "atom_index": 1165,
          "name": "CB",
          "element": "C",
          "coord": [
            -8.111599922180176,
            -9.21500015258789,
            6.968599796295166
          ]
        },
        {
          "atom_index": 1166,
          "name": "CG",
          "element": "C",
          "coord": [
            -8.052499771118164,
            -9.130900382995605,
            6.8572001457214355
          ]
        },
        {
          "atom_index": 1167,
          "name": "CD",
          "element": "C",
          "coord": [
            -8.022700309753418,
            -9.224599838256836,
            6.746500015258789
          ]
        }
      ]
    },
    {
      "id": "A:163",
      "chain": "A",
      "resseq": 163,
      "icode": "",
      "resname": "VAL",
      "hetflag": " ",
      "sasa": 0.0,
      "atoms": [
        {
          "atom_index": 1168,
          "name": "N",
          "element": "N",
          "coord": [
            -8.226900100708008,
            -9.477700233459473,
            7.070799827575684
          ]
        },
        {
          "atom_index": 1169,
          "name": "CA",
          "element": "C",
          "coord": [
            -8.346199989318848,
            -9.55840015411377,
            7.0802998542785645
          ]
        },
        {
          "atom_index": 1170,
          "name": "C",
          "element": "C",
          "coord": [
            -8.461000442504883,
            -9.471099853515625,
            7.027500152587891
          ]
        },
        {
          "atom_index": 1171,
          "name": "O",
          "element": "O",
          "coord": [
            -8.489399909973145,
            -9.3641996383667,
            7.0817999839782715
          ]
        },
        {
          "atom_index": 1172,
          "name": "CB",
          "element": "C",
          "coord": [
            -8.373499870300293,
            -9.604100227355957,
            7.224800109863281
          ]
        },
        {
          "atom_index": 1173,
          "name": "CG1",
          "element": "C",
          "coord": [
            -8.496700286865234,
            -9.689900398254395,
            7.229700088500977
          ]
        },
        {
          "atom_index": 1174,
          "name": "CG2",
          "element": "C",
          "coord": [
            -8.253800392150879,
            -9.682700157165527,
            7.281199932098389
          ]
        }
      ]
    },
    {
      "id": "A:164",
      "chain": "A",
      "resseq": 164,
      "icode": "",
      "resname": "LEU",
      "hetflag": " ",
      "sasa": 0.0,
      "atoms": [
        {
          "atom_index": 1175,
          "name": "N",
          "element": "N",
          "coord": [
            -8.519499778747559,
            -9.510499954223633,
            6.915500164031982
          ]
        },
        {
          "atom_index": 1176,
          "name": "CA",
          "element": "C",
          "coord": [
            -8.638500213623047,
            -9.444499969482422,
            6.865799903869629
          ]
        },
        {
          "atom_index": 1177,
          "name": "C",
          "element": "C",
          "coord": [
            -8.755599975585938,
            -9.492199897766113,
            6.946100234985352
          ]
        },
        {
          "atom_index": 1178,
          "name": "O",
          "element": "O",
          "coord": [
            -8.768199920654297,
            -9.611100196838379,
            6.972700119018555
          ]
        },
        {
          "atom_index": 1179,
          "name": "CB",
          "element": "C",
          "coord": [
            -8.661100387573242,
            -9.478400230407715,
            6.717800140380859
          ]
        },
        {
          "atom_index": 1180,
          "name": "CG",
          "element": "C",
          "coord": [
            -8.541500091552734,
            -9.4483003616333,
            6.627699851989746
          ]
        },
        {
          "atom_index": 1181,
          "name": "CD1",
          "element": "C",
          "coord": [
            -8.566399574279785,
            -9.499799728393555,
            6.487599849700928
          ]
        },
        {
          "atom_index": 1182,
          "name": "CD2",
          "element": "C",
          "coord": [
            -8.514800071716309,
            -9.297699928283691,
            6.63070011138916
          ]
        }
      ]
    },
    {
      "id": "A:165",
      "chain": "A",
      "resseq": 165,
      "icode": "",
      "resname": "ASN",
      "hetflag": " ",
      "sasa": 0.0,
      "atoms": [
        {
          "atom_index": 1183,
          "name": "N",
          "element": "N",
          "coord": [
            -8.845100402832031,
            -9.399900436401367,
            6.978400230407715
          ]
        },
        {
          "atom_index": 1184,
          "name": "CA",
          "element": "C",
          "coord": [
            -8.96090030670166,
            -9.429800033569336,
            7.059899806976318
          ]
        },
        {
          "atom_index": 1185,
          "name": "C",
          "element": "C",
          "coord": [
            -9.06879997253418,
            -9.328300476074219,
            7.024099826812744
          ]
        },
        {
          "atom_index": 1186,
          "name": "O",
          "element": "O",
          "coord": [
            -9.070899963378906,
            -9.215700149536133,
            7.0802001953125
          ]
        },
        {
          "atom_index": 1187,
          "name": "CB",
          "element": "C",
          "coord": [
            -8.923600196838379,
            -9.416000366210938,
            7.208899974822998
          ]
        },
        {
          "atom_index": 1188,
          "name": "CG",
          "element": "C",
          "coord": [
            -9.036499977111816,
            -9.456399917602539,
            7.30019998550415
          ]
        },
        {
          "atom_index": 1189,
          "name": "OD1",
          "element": "O",
          "coord": [
            -9.094599723815918,
            -9.563599586486816,
            7.28249979019165
          ]
        },
        {
          "atom_index": 1190,
          "name": "ND2",
          "element": "N",
          "coord": [
            -9.071900367736816,
            -9.36929988861084,
            7.395100116729736
          ]
        }
      ]
    },
    {
      "id": "A:166",
      "chain": "A",
      "resseq": 166,
      "icode": "",
      "resname": "VAL",
      "hetflag": " ",
      "sasa": 0.0,
      "atoms": [
        {
          "atom_index": 1191,
          "name": "N",
          "element": "N",
          "coord": [
            -9.15779972076416,
            -9.36520004272461,
            6.931099891662598
          ]
        },
        {
          "atom_index": 1192,
          "name": "CA",
          "element": "C",
          "coord": [
            -9.25529956817627,
            -9.269800186157227,
            6.88100004196167
          ]
        },
        {
          "atom_index": 1193,
          "name": "C",
          "element": "C",
          "coord": [
            -9.394599914550781,
            -9.32919979095459,
            6.883999824523926
          ]
        },
        {
          "atom_index": 1194,
          "name": "O",
          "element": "O",
          "coord": [
            -9.412199974060059,
            -9.450599670410156,
            6.878600120544434
          ]
        },
        {
          "atom_index": 1195,
          "name": "CB",
          "element": "C",
          "coord": [
            -9.220499992370605,
            -9.224900245666504,
            6.737599849700928
          ]
        },
        {
          "atom_index": 1196,
          "name": "CG1",
          "element": "C",
          "coord": [
            -9.076399803161621,
            -9.173299789428711,
            6.734399795532227
          ]
        },
        {
          "atom_index": 1197,
          "name": "CG2",
          "element": "C",
          "coord": [
            -9.239899635314941,
            -9.339400291442871,
            6.638500213623047
          ]
        }
      ]
    },
    {
      "id": "A:167",
      "chain": "A",
      "resseq": 167,
      "icode": "",
      "resname": "THR",
      "hetflag": " ",
      "sasa": 0.2581236958503723,
      "atoms": [
        {
          "atom_index": 1198,
          "name": "N",
          "element": "N",
          "coord": [
            -9.494099617004395,
            -9.242400169372559,
            6.895199775695801
          ]
        },
        {
          "atom_index": 1199,
          "name": "CA",
          "element": "C",
          "coord": [
            -9.631500244140625,
            -9.287699699401855,
            6.901100158691406
          ]
        },
        {
          "atom_index": 1200,
          "name": "C",
          "element": "C",
          "coord": [
            -9.717700004577637,
            -9.20829963684082,
            6.803699970245361
          ]
        },
        {
          "atom_index": 1201,
          "name": "O",
          "element": "O",
          "coord": [
            -9.687999725341797,
            -9.093000411987305,
            6.771599769592285
          ]
        },
        {
          "atom_index": 1202,
          "name": "CB",
          "element": "C",
          "coord": [
            -9.688199996948242,
            -9.274700164794922,
            7.0432000160217285
          ]
        },
        {
          "atom_index": 1203,
          "name": "OG1",
          "element": "O",
          "coord": [
            -9.821000099182129,
            -9.328100204467773,
            7.0482001304626465
          ]
        },
        {
          "atom_index": 1204,
          "name": "CG2",
          "element": "C",
          "coord": [
            -9.691100120544434,
            -9.132100105285645,
            7.086299896240234
          ]
        }
      ]
    },
    {
      "id": "A:168",
      "chain": "A",
      "resseq": 168,
      "icode": "",
      "resname": "MET",
      "hetflag": " ",
      "sasa": 0.0,
      "atoms": [
        {
          "atom_index": 1205,
          "name": "N",
          "element": "N",
          "coord": [
            -9.824899673461914,
            -9.271699905395508,
            6.758500099182129
          ]
        },
        {
          "atom_index": 1206,
          "name": "CA",
          "element": "C",
          "coord": [
            -9.917499542236328,
            -9.210800170898438,
            6.664599895477295
          ]
        },
        {
          "atom_index": 1207,
          "name": "C",
          "element": "C",
          "coord": [
            -10.056300163269043,
            -9.263199806213379,
            6.701300144195557
          ]
        },
        {
          "atom_index": 1208,
          "name": "O",
          "element": "O",
          "coord": [
            -10.088600158691406,
            -9.378499984741211,
            6.677199840545654
          ]
        },
        {
          "atom_index": 1209,
          "name": "CB",
          "element": "C",
          "coord": [
            -9.880900382995605,
            -9.25059986114502,
            6.521699905395508
          ]
        },
        {
          "atom_index": 1210,
          "name": "CG",
          "element": "C",
          "coord": [
            -9.95479965209961,
            -9.170700073242188,
            6.414299964904785
          ]
        },
        {
          "atom_index": 1211,
          "name": "SD",
          "element": "S",
          "coord": [
            -9.9173002243042,
            -8.991800308227539,
            6.4197001457214355
          ]
        },
        {
          "atom_index": 1212,
          "name": "CE",
          "element": "C",
          "coord": [
            -9.742300033569336,
            -8.988900184631348,
            6.379899978637695
          ]
        }
      ]
    },
    {
      "id": "A:169",
      "chain": "A",
      "resseq": 169,
      "icode": "",
      "resname": "PRO",
      "hetflag": " ",
      "sasa": 0.03226546198129654,
      "atoms": [
        {
          "atom_index": 1213,
          "name": "N",
          "element": "N",
          "coord": [
            -10.138999938964844,
            -9.178299903869629,
            6.7621002197265625
          ]
        },
        {
          "atom_index": 1214,
          "name": "CA",
          "element": "C",
          "coord": [
            -10.272500038146973,
            -9.222200393676758,
            6.803400039672852
          ]
        },
        {
          "atom_index": 1215,
          "name": "C",
          "element": "C",
          "coord": [
            -10.367500305175781,
            -9.229599952697754,
            6.684899806976318
          ]
        },
        {
          "atom_index": 1216,
          "name": "O",
          "element": "O",
          "coord": [
            -10.351300239562988,
            -9.154600143432617,
            6.588399887084961
          ]
        },
        {
          "atom_index": 1217,
          "name": "CB",
          "element": "C",
          "coord": [
            -10.317399978637695,
            -9.112000465393066,
            6.899099826812744
          ]
        },
        {
          "atom_index": 1218,
          "name": "CG",
          "element": "C",
          "coord": [
            -10.247400283813477,
            -8.991700172424316,
            6.852099895477295
          ]
        },
        {
          "atom_index": 1219,
          "name": "CD",
          "element": "C",
          "coord": [
            -10.114899635314941,
            -9.036600112915039,
            6.792300224304199
          ]
        }
      ]
    },
    {
      "id": "A:170",
      "chain": "A",
      "resseq": 170,
      "icode": "",
      "resname": "ASN",
      "hetflag": " ",
      "sasa": 0.0,
      "atoms": [
        {
          "atom_index": 1220,
          "name": "N",
          "element": "N",
          "coord": [
            -10.462800025939941,
            -9.321900367736816,
            6.690800189971924
          ]
        },
        {
          "atom_index": 1221,
          "name": "CA",
          "element": "C",
          "coord": [
            -10.570599555969238,
            -9.32409954071045,
            6.595300197601318
          ]
        },
        {
          "atom_index": 1222,
          "name": "C",
          "element": "C",
          "coord": [
            -10.690899848937988,
            -9.25220012664795,
            6.654200077056885
          ]
        },
        {
          "atom_index": 1223,
          "name": "O",
          "element": "O",
          "coord": [
            -10.762700080871582,
            -9.30780029296875,
            6.735899925231934
          ]
        },
        {
          "atom_index": 1224,
          "name": "CB",
          "element": "C",
          "coord": [
            -10.609700202941895,
            -9.46619987487793,
            6.559700012207031
          ]
        },
        {
          "atom_index": 1225,
          "name": "CG",
          "element": "C",
          "coord": [
            -10.708600044250488,
            -9.470600128173828,
            6.4471001625061035
          ]
        },
        {
          "atom_index": 1226,
          "name": "OD1",
          "element": "O",
          "coord": [
            -10.762200355529785,
            -9.366499900817871,
            6.405600070953369
          ]
        },
        {
          "atom_index": 1227,
          "name": "ND2",
          "element": "N",
          "coord": [
            -10.73550033569336,
            -9.590100288391113,
            6.396900177001953
          ]
        }
      ]
    },
    {
      "id": "A:171",
      "chain": "A",
      "resseq": 171,
      "icode": "",
      "resname": "ASN",
      "hetflag": " ",
      "sasa": 4.872743606567383,
      "atoms": [
        {
          "atom_index": 1228,
          "name": "N",
          "element": "N",
          "coord": [
            -10.711400032043457,
            -9.128100395202637,
            6.613100051879883
          ]
        },
        {
          "atom_index": 1229,
          "name": "CA",
          "element": "C",
          "coord": [
            -10.82409954071045,
            -9.04990005493164,
            6.661200046539307
          ]
        },
        {
          "atom_index": 1230,
          "name": "C",
          "element": "C",
          "coord": [
            -10.931099891662598,
            -9.036999702453613,
            6.556000232696533
          ]
        },
        {
          "atom_index": 1231,
          "name": "O",
          "element": "O",
          "coord": [
            -11.020099639892578,
            -8.951700210571289,
            6.566500186920166
          ]
        },
        {
          "atom_index": 1232,
          "name": "CB",
          "element": "C",
          "coord": [
            -10.777999877929688,
            -8.911700248718262,
            6.706099987030029
          ]
        },
        {
          "atom_index": 1233,
          "name": "CG",
          "element": "C",
          "coord": [
            -10.690999984741211,
            -8.917799949645996,
            6.827700138092041
          ]
        },
        {
          "atom_index": 1234,
          "name": "OD1",
          "element": "O",
          "coord": [
            -10.588299751281738,
            -8.848999977111816,
            6.83519983291626
          ]
        },
        {
          "atom_index": 1235,
          "name": "ND2",
          "element": "N",
          "coord": [
            -10.729499816894531,
            -9.001899719238281,
            6.9243998527526855
          ]
        }
      ]
    },
    {
      "id": "A:172",
      "chain": "A",
      "resseq": 172,
      "icode": "",
      "resname": "ASP",
      "hetflag": " ",
      "sasa": 1.0404853820800781,
      "atoms": [
        {
          "atom_index": 1236,
          "name": "N",
          "element": "N",
          "coord": [
            -10.920599937438965,
            -9.1225004196167,
            6.4552998542785645
          ]
        },
        {
          "atom_index": 1237,
          "name": "CA",
          "element": "C",
          "coord": [
            -11.017999649047852,
            -9.131600379943848,
            6.348599910736084
          ]
        },
        {
          "atom_index": 1238,
          "name": "C",
          "element": "C",
          "coord": [
            -11.118000030517578,
            -9.24020004272461,
            6.381899833679199
          ]
        },
        {
          "atom_index": 1239,
          "name": "O",
          "element": "O",
          "coord": [
            -11.104000091552734,
            -9.309000015258789,
            6.4822998046875
          ]
        },
        {
          "atom_index": 1240,
          "name": "CB",
          "element": "C",
          "coord": [
            -10.945799827575684,
            -9.160400390625,
            6.216400146484375
          ]
        },
        {
          "atom_index": 1241,
          "name": "CG",
          "element": "C",
          "coord": [
            -10.871700286865234,
            -9.036299705505371,
            6.164000034332275
          ]
        },
        {
          "atom_index": 1242,
          "name": "OD1",
          "element": "O",
          "coord": [
            -10.94219970703125,
            -8.939000129699707,
            6.128699779510498
          ]
        },
        {
          "atom_index": 1243,
          "name": "OD2",
          "element": "O",
          "coord": [
            -10.746500015258789,
            -9.03320026397705,
            6.160799980163574
          ]
        }
      ]
    },
    {
      "id": "A:173",
      "chain": "A",
      "resseq": 173,
      "icode": "",
      "resname": "ASN",
      "hetflag": " ",
      "sasa": 5.701018333435059,
      "atoms": [
        {
          "atom_index": 1244,
          "name": "N",
          "element": "N",
          "coord": [
            -11.220399856567383,
            -9.254500389099121,
            6.299300193786621
          ]
        },
        {
          "atom_index": 1245,
          "name": "CA",
          "element": "C",
          "coord": [
            -11.321200370788574,
            -9.355999946594238,
            6.32480001449585
          ]
        },
        {
          "atom_index": 1246,
          "name": "C",
          "element": "C",
          "coord": [
            -11.314800262451172,
            -9.467599868774414,
            6.223299980163574
          ]
        },
        {
          "atom_index": 1247,
          "name": "O",
          "element": "O",
          "coord": [
            -11.41409969329834,
            -9.534899711608887,
            6.200699806213379
          ]
        },
        {
          "atom_index": 1248,
          "name": "CB",
          "element": "C",
          "coord": [
            -11.461600303649902,
            -9.293999671936035,
            6.32480001449585
          ]
        },
        {
          "atom_index": 1249,
          "name": "CG",
          "element": "C",
          "coord": [
            -11.497900009155273,
            -9.23270034790039,
            6.190800189971924
          ]
        },
        {
          "atom_index": 1250,
          "name": "OD1",
          "element": "O",
          "coord": [
            -11.428500175476074,
            -9.252300262451172,
            6.090799808502197
          ]
        },
        {
          "atom_index": 1251,
          "name": "ND2",
          "element": "N",
          "coord": [
            -11.607999801635742,
            -9.158499717712402,
            6.187900066375732
          ]
        }
      ]
    },
    {
      "id": "A:174",
      "chain": "A",
      "resseq": 174,
      "icode": "",
      "resname": "PHE",
      "hetflag": " ",
      "sasa": 0.0,
      "atoms": [
        {
          "atom_index": 1252,
          "name": "N",
          "element": "N",
          "coord": [
            -11.198100090026855,
            -9.486700057983398,
            6.161799907684326
          ]
        },
        {
          "atom_index": 1253,
          "name": "CA",
          "element": "C",
          "coord": [
            -11.17240047454834,
            -9.603899955749512,
            6.078400135040283
          ]
        },
        {
          "atom_index": 1254,
          "name": "C",
          "element": "C",
          "coord": [
            -11.04170036315918,
            -9.668899536132812,
            6.1234002113342285
          ]
        },
        {
          "atom_index": 1255,
          "name": "O",
          "element": "O",
          "coord": [
            -10.962499618530273,
            -9.606900215148926,
            6.195199966430664
          ]
        },
        {
          "atom_index": 1256,
          "name": "CB",
          "element": "C",
          "coord": [
            -11.162799835205078,
            -9.565600395202637,
            5.930600166320801
          ]
        },
        {
          "atom_index": 1257,
          "name": "CG",
          "element": "C",
          "coord": [
            -11.072500228881836,
            -9.447699546813965,
            5.905700206756592
          ]
        },
        {
          "atom_index": 1258,
          "name": "CD1",
          "element": "C",
          "coord": [
            -10.93529987335205,
            -9.464599609375,
            5.897799968719482
          ]
        },
        {
          "atom_index": 1259,
          "name": "CD2",
          "element": "C",
          "coord": [
            -11.125100135803223,
            -9.32040023803711,
            5.893599987030029
          ]
        },
        {
          "atom_index": 1260,
          "name": "CE1",
          "element": "C",
          "coord": [
            -10.851099967956543,
            -9.355600357055664,
            5.876800060272217
          ]
        },
        {
          "atom_index": 1261,
          "name": "CE2",
          "element": "C",
          "coord": [
            -11.042799949645996,
            -9.210800170898438,
            5.873000144958496
          ]
        },
        {
          "atom_index": 1262,
          "name": "CZ",
          "element": "C",
          "coord": [
            -10.904899597167969,
            -9.228799819946289,
            5.86359977722168
          ]
        }
      ]
    },
    {
      "id": "A:175",
      "chain": "A",
      "resseq": 175,
      "icode": "",
      "resname": "ASP",
      "hetflag": " ",
      "sasa": 0.0,
      "atoms": [
        {
          "atom_index": 1263,
          "name": "N",
          "element": "N",
          "coord": [
            -11.020700454711914,
            -9.793100357055664,
            6.081299781799316
          ]
        },
        {
          "atom_index": 1264,
          "name": "CA",
          "element": "C",
          "coord": [
            -10.896499633789062,
            -9.865799903869629,
            6.1072998046875
          ]
        },
        {
          "atom_index": 1265,
          "name": "C",
          "element": "C",
          "coord": [
            -10.78219985961914,
            -9.820199966430664,
            6.016200065612793
          ]
        },
        {
          "atom_index": 1266,
          "name": "O",
          "element": "O",
          "coord": [
            -10.799200057983398,
            -9.798299789428711,
            5.896100044250488
          ]
        },
        {
          "atom_index": 1267,
          "name": "CB",
          "element": "C",
          "coord": [
            -10.916099548339844,
            -10.01550006866455,
            6.08489990234375
          ]
        },
        {
          "atom_index": 1268,
          "name": "CG",
          "element": "C",
          "coord": [
            -11.008199691772461,
            -10.07919979095459,
            6.188399791717529
          ]
        },
        {
          "atom_index": 1269,
          "name": "OD1",
          "element": "O",
          "coord": [
            -11.044300079345703,
            -10.011300086975098,
            6.287300109863281
          ]
        },
        {
          "atom_index": 1270,
          "name": "OD2",
          "element": "O",
          "coord": [
            -11.04259967803955,
            -10.197999954223633,
            6.170199871063232
          ]
        }
      ]
    },
    {
      "id": "A:176",
      "chain": "A",
      "resseq": 176,
      "icode": "",
      "resname": "LYS",
      "hetflag": " ",
      "sasa": 0.0,
      "atoms": [
        {
          "atom_index": 1271,
          "name": "N",
          "element": "N",
          "coord": [
            -10.663700103759766,
            -9.812100410461426,
            6.073699951171875
          ]
        },
        {
          "atom_index": 1272,
          "name": "CA",
          "element": "C",
          "coord": [
            -10.545499801635742,
            -9.775300025939941,
            5.998899936676025
          ]
        },
        {
          "atom_index": 1273,
          "name": "C",
          "element": "C",
          "coord": [
            -10.457599639892578,
            -9.897500038146973,
            5.97790002822876
          ]
        },
        {
          "atom_index": 1274,
          "name": "O",
          "element": "O",
          "coord": [
            -10.425800323486328,
            -9.967700004577637,
            6.072000026702881
          ]
        },
        {
          "atom_index": 1275,
          "name": "CB",
          "element": "C",
          "coord": [
            -10.46310043334961,
            -9.674400329589844,
            6.078999996185303
          ]
        },
        {
          "atom_index": 1276,
          "name": "CG",
          "element": "C",
          "coord": [
            -10.526300430297852,
            -9.54069995880127,
            6.104599952697754
          ]
        },
        {
          "atom_index": 1277,
          "name": "CD",
          "element": "C",
          "coord": [
            -10.430999755859375,
            -9.455400466918945,
            6.189000129699707
          ]
        },
        {
          "atom_index": 1278,
          "name": "CE",
          "element": "C",
          "coord": [
            -10.487000465393066,
            -9.314599990844727,
            6.211599826812744
          ]
        },
        {
          "atom_index": 1279,
          "name": "NZ",
          "element": "N",
          "coord": [
            -10.383899688720703,
            -9.231100082397461,
            6.283999919891357
          ]
        }
      ]
    },
    {
      "id": "A:177",
      "chain": "A",
      "resseq": 177,
      "icode": "",
      "resname": "LEU",
      "hetflag": " ",
      "sasa": 0.0,
      "atoms": [
        {
          "atom_index": 1280,
          "name": "N",
          "element": "N",
          "coord": [
            -10.408699989318848,
            -9.914899826049805,
            5.857100009918213
          ]
        },
        {
          "atom_index": 1281,
          "name": "CA",
          "element": "C",
          "coord": [
            -10.309399604797363,
            -10.017900466918945,
            5.828700065612793
          ]
        },
        {
          "atom_index": 1282,
          "name": "C",
          "element": "C",
          "coord": [
            -10.17080020904541,
            -9.954500198364258,
            5.811999797821045
          ]
        },
        {
          "atom_index": 1283,
          "name": "O",
          "element": "O",
          "coord": [
            -10.150500297546387,
            -9.872400283813477,
            5.723999977111816
          ]
        },
        {
          "atom_index": 1284,
          "name": "CB",
          "element": "C",
          "coord": [
            -10.34589958190918,
            -10.090999603271484,
            5.701900005340576
          ]
        },
        {
          "atom_index": 1285,
          "name": "CG",
          "element": "C",
          "coord": [
            -10.244199752807617,
            -10.1899995803833,
            5.646299839019775
          ]
        },
        {
          "atom_index": 1286,
          "name": "CD1",
          "element": "C",
          "coord": [
            -10.224599838256836,
            -10.30739974975586,
            5.736599922180176
          ]
        },
        {
          "atom_index": 1287,
          "name": "CD2",
          "element": "C",
          "coord": [
            -10.290499687194824,
            -10.234399795532227,
            5.508600234985352
          ]
        }
      ]
    },
    {
      "id": "A:178",
      "chain": "A",
      "resseq": 178,
      "icode": "",
      "resname": "TYR",
      "hetflag": " ",
      "sasa": 0.0,
      "atoms": [
        {
          "atom_index": 1288,
          "name": "N",
          "element": "N",
          "coord": [
            -10.07800006866455,
            -9.992600440979004,
            5.899799823760986
          ]
        },
        {
          "atom_index": 1289,
          "name": "CA",
          "element": "C",
          "coord": [
            -9.937000274658203,
            -9.9552001953125,
            5.892600059509277
          ]
        },
        {
          "atom_index": 1290,
          "name": "C",
          "element": "C",
          "coord": [
            -9.851400375366211,
            -10.066100120544434,
            5.834499835968018
          ]
        },
        {
          "atom_index": 1291,
          "name": "O",
          "element": "O",
          "coord": [
            -9.855199813842773,
            -10.181599617004395,
            5.880799770355225
          ]
        },
        {
          "atom_index": 1292,
          "name": "CB",
          "element": "C",
          "coord": [
            -9.885499954223633,
            -9.919699668884277,
            6.031899929046631
          ]
        },
        {
          "atom_index": 1293,
          "name": "CG",
          "element": "C",
          "coord": [
            -9.939599990844727,
            -9.791099548339844,
            6.083700180053711
          ]
        },
        {
          "atom_index": 1294,
          "name": "CD1",
          "element": "C",
          "coord": [
            -10.053600311279297,
            -9.789299964904785,
            6.16480016708374
          ]
        },
        {
          "atom_index": 1295,
          "name": "CD2",
          "element": "C",
          "coord": [
            -9.88129997253418,
            -9.670999526977539,
            6.048999786376953
          ]
        },
        {
          "atom_index": 1296,
          "name": "CE1",
          "element": "C",
          "coord": [
            -10.107099533081055,
            -9.669899940490723,
            6.211699962615967
          ]
        },
        {
          "atom_index": 1297,
          "name": "CE2",
          "element": "C",
          "coord": [
            -9.934499740600586,
            -9.549300193786621,
            6.094600200653076
          ]
        },
        {
          "atom_index": 1298,
          "name": "CZ",
          "element": "C",
          "coord": [
            -10.046600341796875,
            -9.550100326538086,
            6.176400184631348
          ]
        },
        {
          "atom_index": 1299,
          "name": "OH",
          "element": "O",
          "coord": [
            -10.095800399780273,
            -9.43280029296875,
            6.225399971008301
          ]
        }
      ]
    },
    {
      "id": "A:179",
      "chain": "A",
      "resseq": 179,
      "icode": "",
      "resname": "ILE",
      "hetflag": " ",
      "sasa": 0.0,
      "atoms": [
        {
          "atom_index": 1300,
          "name": "N",
          "element": "N",
          "coord": [
            -9.774700164794922,
            -10.032699584960938,
            5.730800151824951
          ]
        },
        {
          "atom_index": 1301,
          "name": "CA",
          "element": "C",
          "coord": [
            -9.676799774169922,
            -10.124699592590332,
            5.672800064086914
          ]
        },
        {
          "atom_index": 1302,
          "name": "C",
          "element": "C",
          "coord": [
            -9.538200378417969,
            -10.075200080871582,
            5.71120023727417
          ]
        },
        {
          "atom_index": 1303,
          "name": "O",
          "element": "O",
          "coord": [
            -9.509300231933594,
            -9.957300186157227,
            5.695000171661377
          ]
        },
        {
          "atom_index": 1304,
          "name": "CB",
          "element": "C",
          "coord": [
            -9.68589973449707,
            -10.124199867248535,
            5.52269983291626
          ]
        },
        {
          "atom_index": 1305,
          "name": "CG1",
          "element": "C",
          "coord": [
            -9.832099914550781,
            -10.14900016784668,
            5.4770002365112305
          ]
        },
        {
          "atom_index": 1306,
          "name": "CG2",
          "element": "C",
          "coord": [
            -9.588899612426758,
            -10.223400115966797,
            5.4654998779296875
          ]
        },
        {
          "atom_index": 1307,
          "name": "CD1",
          "element": "C",
          "coord": [
            -9.89050006866455,
            -10.283900260925293,
            5.5295000076293945
          ]
        }
      ]
    },
    {
      "id": "A:180",
      "chain": "A",
      "resseq": 180,
      "icode": "",
      "resname": "TRP",
      "hetflag": " ",
      "sasa": 0.0,
      "atoms": [
        {
          "atom_index": 1308,
          "name": "N",
          "element": "N",
          "coord": [
            -9.45460033416748,
            -10.164600372314453,
            5.763700008392334
          ]
        },
        {
          "atom_index": 1309,
          "name": "CA",
          "element": "C",
          "coord": [
            -9.323200225830078,
            -10.13010025024414,
            5.809999942779541
          ]
        },
        {
          "atom_index": 1310,
          "name": "C",
          "element": "C",
          "coord": [
            -9.230899810791016,
            -10.24779987335205,
            5.78410005569458
          ]
        },
        {
          "atom_index": 1311,
          "name": "O",
          "element": "O",
          "coord": [
            -9.274399757385254,
            -10.350299835205078,
            5.7357001304626465
          ]
        },
        {
          "atom_index": 1312,
          "name": "CB",
          "element": "C",
          "coord": [
            -9.326600074768066,
            -10.093799591064453,
            5.959099769592285
          ]
        },
        {
          "atom_index": 1313,
          "name": "CG",
          "element": "C",
          "coord": [
            -9.397600173950195,
            -10.190799713134766,
            6.049499988555908
          ]
        },
        {
          "atom_index": 1314,
          "name": "CD1",
          "element": "C",
          "coord": [
            -9.531999588012695,
            -10.193699836730957,
            6.078499794006348
          ]
        },
        {
          "atom_index": 1315,
          "name": "CD2",
          "element": "C",
          "coord": [
            -9.338299751281738,
            -10.29699993133545,
            6.123899936676025
          ]
        },
        {
          "atom_index": 1316,
          "name": "NE1",
          "element": "N",
          "coord": [
            -9.559200286865234,
            -10.298100471496582,
            6.165999889373779
          ]
        },
        {
          "atom_index": 1317,
          "name": "CE2",
          "element": "C",
          "coord": [
            -9.44159984588623,
            -10.361800193786621,
            6.195700168609619
          ]
        },
        {
          "atom_index": 1318,
          "name": "CE3",
          "element": "C",
          "coord": [
            -9.208399772644043,
            -10.34630012512207,
            6.135000228881836
          ]
        },
        {
          "atom_index": 1319,
          "name": "CZ2",
          "element": "C",
          "coord": [
            -9.417200088500977,
            -10.46969985961914,
            6.279300212860107
          ]
        },
        {
          "atom_index": 1320,
          "name": "CZ3",
          "element": "C",
          "coord": [
            -9.184700012207031,
            -10.454500198364258,
            6.217299938201904
          ]
        },
        {
          "atom_index": 1321,
          "name": "CH2",
          "element": "C",
          "coord": [
            -9.288999557495117,
            -10.515800476074219,
            6.287300109863281
          ]
        }
      ]
    },
    {
      "id": "A:181",
      "chain": "A",
      "resseq": 181,
      "icode": "",
      "resname": "GLY",
      "hetflag": " ",
      "sasa": 0.0,
      "atoms": [
        {
          "atom_index": 1322,
          "name": "N",
          "element": "N",
          "coord": [
            -9.102999687194824,
            -10.233799934387207,
            5.815400123596191
          ]
        },
        {
          "atom_index": 1323,
          "name": "CA",
          "element": "C",
          "coord": [
            -9.007699966430664,
            -10.336700439453125,
            5.780399799346924
          ]
        },
        {
          "atom_index": 1324,
          "name": "C",
          "element": "C",
          "coord": [
            -8.888400077819824,
            -10.339500427246094,
            5.8719000816345215
          ]
        },
        {
          "atom_index": 1325,
          "name": "O",
          "element": "O",
          "coord": [
            -8.869600296020508,
            -10.2524995803833,
            5.957699775695801
          ]
        }
      ]
    },
    {
      "id": "A:182",
      "chain": "A",
      "resseq": 182,
      "icode": "",
      "resname": "VAL",
      "hetflag": " ",
      "sasa": 0.0,
      "atoms": [
        {
          "atom_index": 1326,
          "name": "N",
          "element": "N",
          "coord": [
            -8.805800437927246,
            -10.440199851989746,
            5.848800182342529
          ]
        },
        {
          "atom_index": 1327,
          "name": "CA",
          "element": "C",
          "coord": [
            -8.685500144958496,
            -10.462400436401367,
            5.923799991607666
          ]
        },
        {
          "atom_index": 1328,
          "name": "C",
          "element": "C",
          "coord": [
            -8.57800006866455,
            -10.496399879455566,
            5.820700168609619
          ]
        },
        {
          "atom_index": 1329,
          "name": "O",
          "element": "O",
          "coord": [
            -8.597100257873535,
            -10.582500457763672,
            5.735300064086914
          ]
        },
        {
          "atom_index": 1330,
          "name": "CB",
          "element": "C",
          "coord": [
            -8.701199531555176,
            -10.578900337219238,
            6.02370023727417
          ]
        },
        {
          "atom_index": 1331,
          "name": "CG1",
          "element": "C",
          "coord": [
            -8.573599815368652,
            -10.596599578857422,
            6.106500148773193
          ]
        },
        {
          "atom_index": 1332,
          "name": "CG2",
          "element": "C",
          "coord": [
            -8.818499565124512,
            -10.5556001663208,
            6.116300106048584
          ]
        }
      ]
    },
    {
      "id": "A:183",
      "chain": "A",
      "resseq": 183,
      "icode": "",
      "resname": "HIS",
      "hetflag": " ",
      "sasa": 0.0,
      "atoms": [
        {
          "atom_index": 1333,
          "name": "N",
          "element": "N",
          "coord": [
            -8.465299606323242,
            -10.427399635314941,
            5.828700065612793
          ]
        },
        {
          "atom_index": 1334,
          "name": "CA",
          "element": "C",
          "coord": [
            -8.355600357055664,
            -10.450400352478027,
            5.7382001876831055
          ]
        },
        {
          "atom_index": 1335,
          "name": "C",
          "element": "C",
          "coord": [
            -8.263699531555176,
            -10.559900283813477,
            5.793600082397461
          ]
        },
        {
          "atom_index": 1336,
          "name": "O",
          "element": "O",
          "coord": [
            -8.225700378417969,
            -10.553999900817871,
            5.910600185394287
          ]
        },
        {
          "atom_index": 1337,
          "name": "CB",
          "element": "C",
          "coord": [
            -8.27649974822998,
            -10.32040023803711,
            5.722700119018555
          ]
        },
        {
          "atom_index": 1338,
          "name": "CG",
          "element": "C",
          "coord": [
            -8.165900230407715,
            -10.329099655151367,
            5.622000217437744
          ]
        },
        {
          "atom_index": 1339,
          "name": "ND1",
          "element": "N",
          "coord": [
            -8.042499542236328,
            -10.270899772644043,
            5.640900135040283
          ]
        },
        {
          "atom_index": 1340,
          "name": "CD2",
          "element": "C",
          "coord": [
            -8.161100387573242,
            -10.387900352478027,
            5.500100135803223
          ]
        },
        {
          "atom_index": 1341,
          "name": "CE1",
          "element": "C",
          "coord": [
            -7.96560001373291,
            -10.296500205993652,
            5.536499977111816
          ]
        },
        {
          "atom_index": 1342,
          "name": "NE2",
          "element": "N",
          "coord": [
            -8.035699844360352,
            -10.36620044708252,
            5.448999881744385
          ]
        }
      ]
    },
    {
      "id": "A:184",
      "chain": "A",
      "resseq": 184,
      "icode": "",
      "resname": "HIS",
      "hetflag": " ",
      "sasa": 0.0,
      "atoms": [
        {
          "atom_index": 1343,
          "name": "N",
          "element": "N",
          "coord": [
            -8.229399681091309,
            -10.65839958190918,
            5.710000038146973
          ]
        },
        {
          "atom_index": 1344,
          "name": "CA",
          "element": "C",
          "coord": [
            -8.12720012664795,
            -10.757100105285645,
            5.742400169372559
          ]
        },
        {
          "atom_index": 1345,
          "name": "C",
          "element": "C",
          "coord": [
            -8.003100395202637,
            -10.735799789428711,
            5.657899856567383
          ]
        },
        {
          "atom_index": 1346,
          "name": "O",
          "element": "O",
          "coord": [
            -8.002099990844727,
            -10.771599769592285,
            5.539400100708008
          ]
        },
        {
          "atom_index": 1347,
          "name": "CB",
          "element": "C",
          "coord": [
            -8.177599906921387,
            -10.898200035095215,
            5.712299823760986
          ]
        },
        {
          "atom_index": 1348,
          "name": "CG",
          "element": "C",
          "coord": [
            -8.309499740600586,
            -10.931500434875488,
            5.773499965667725
          ]
        },
        {
          "atom_index": 1349,
          "name": "ND1",
          "element": "N",
          "coord": [
            -8.320799827575684,
            -10.99779987335205,
            5.894000053405762
          ]
        },
        {
          "atom_index": 1350,
          "name": "CD2",
          "element": "C",
          "coord": [
            -8.435799598693848,
            -10.915200233459473,
            5.727499961853027
          ]
        },
        {
          "atom_index": 1351,
          "name": "CE1",
          "element": "C",
          "coord": [
            -8.448699951171875,
            -11.016799926757812,
            5.92140007019043
          ]
        },
        {
          "atom_index": 1352,
          "name": "NE2",
          "element": "N",
          "coord": [
            -8.520400047302246,
            -10.967599868774414,
            5.821899890899658
          ]
        }
      ]
    },
    {
      "id": "A:185",
      "chain": "A",
      "resseq": 185,
      "icode": "",
      "resname": "PRO",
      "hetflag": " ",
      "sasa": 0.0,
      "atoms": [
        {
          "atom_index": 1353,
          "name": "N",
          "element": "N",
          "coord": [
            -7.89769983291626,
            -10.67650032043457,
            5.716700077056885
          ]
        },
        {
          "atom_index": 1354,
          "name": "CA",
          "element": "C",
          "coord": [
            -7.772299766540527,
            -10.654500007629395,
            5.644700050354004
          ]
        },
        {
          "atom_index": 1355,
          "name": "C",
          "element": "C",
          "coord": [
            -7.701900005340576,
            -10.784899711608887,
            5.615300178527832
          ]
        },
        {
          "atom_index": 1356,
          "name": "O",
          "element": "O",
          "coord": [
            -7.72130012512207,
            -10.88599967956543,
            5.683300018310547
          ]
        },
        {
          "atom_index": 1357,
          "name": "CB",
          "element": "C",
          "coord": [
            -7.6880998611450195,
            -10.571100234985352,
            5.743000030517578
          ]
        },
        {
          "atom_index": 1358,
          "name": "CG",
          "element": "C",
          "coord": [
            -7.788000106811523,
            -10.511899948120117,
            5.836299896240234
          ]
        },
        {
          "atom_index": 1359,
          "name": "CD",
          "element": "C",
          "coord": [
            -7.894999980926514,
            -10.613499641418457,
            5.849400043487549
          ]
        }
      ]
    },
    {
      "id": "A:186",
      "chain": "A",
      "resseq": 186,
      "icode": "",
      "resname": "SER",
      "hetflag": " ",
      "sasa": 0.0,
      "atoms": [
        {
          "atom_index": 1360,
          "name": "N",
          "element": "N",
          "coord": [
            -7.621799945831299,
            -10.784700393676758,
            5.510799884796143
          ]
        },
        {
          "atom_index": 1361,
          "name": "CA",
          "element": "C",
          "coord": [
            -7.552199840545654,
            -10.905599594116211,
            5.474100112915039
          ]
        },
        {
          "atom_index": 1362,
          "name": "C",
          "element": "C",
          "coord": [
            -7.423699855804443,
            -10.92590045928955,
            5.557000160217285
          ]
        },
        {
          "atom_index": 1363,
          "name": "O",
          "element": "O",
          "coord": [
            -7.377699851989746,
            -11.038800239562988,
            5.569699764251709
          ]
        },
        {
          "atom_index": 1364,
          "name": "CB",
          "element": "C",
          "coord": [
            -7.5229997634887695,
            -10.90310001373291,
            5.324399948120117
          ]
        },
        {
          "atom_index": 1365,
          "name": "OG",
          "element": "O",
          "coord": [
            -7.4405999183654785,
            -10.792900085449219,
            5.292399883270264
          ]
        }
      ]
    },
    {
      "id": "A:187",
      "chain": "A",
      "resseq": 187,
      "icode": "",
      "resname": "THR",
      "hetflag": " ",
      "sasa": 0.0,
      "atoms": [
        {
          "atom_index": 1366,
          "name": "N",
          "element": "N",
          "coord": [
            -7.3678998947143555,
            -10.81779956817627,
            5.613699913024902
          ]
        },
        {
          "atom_index": 1367,
          "name": "CA",
          "element": "C",
          "coord": [
            -7.244100093841553,
            -10.825400352478027,
            5.693399906158447
          ]
        },
        {
          "atom_index": 1368,
          "name": "C",
          "element": "C",
          "coord": [
            -7.250100135803223,
            -10.739500045776367,
            5.821100234985352
          ]
        },
        {
          "atom_index": 1369,
          "name": "O",
          "element": "O",
          "coord": [
            -7.3333001136779785,
            -10.648200035095215,
            5.834000110626221
          ]
        },
        {
          "atom_index": 1370,
          "name": "CB",
          "element": "C",
          "coord": [
            -7.118100166320801,
            -10.777899742126465,
            5.614099979400635
          ]
        },
        {
          "atom_index": 1371,
          "name": "OG1",
          "element": "O",
          "coord": [
            -7.127799987792969,
            -10.63700008392334,
            5.587500095367432
          ]
        },
        {
          "atom_index": 1372,
          "name": "CG2",
          "element": "C",
          "coord": [
            -7.10129976272583,
            -10.8548002243042,
            5.48360013961792
          ]
        }
      ]
    },
    {
      "id": "A:188",
      "chain": "A",
      "resseq": 188,
      "icode": "",
      "resname": "ASN",
      "hetflag": " ",
      "sasa": 0.0,
      "atoms": [
        {
          "atom_index": 1373,
          "name": "N",
          "element": "N",
          "coord": [
            -7.163599967956543,
            -10.770600318908691,
            5.916200160980225
          ]
        },
        {
          "atom_index": 1374,
          "name": "CA",
          "element": "C",
          "coord": [
            -7.153500080108643,
            -10.68910026550293,
            6.037499904632568
          ]
        },
        {
          "atom_index": 1375,
          "name": "C",
          "element": "C",
          "coord": [
            -7.1057000160217285,
            -10.547300338745117,
            6.006400108337402
          ]
        },
        {
          "atom_index": 1376,
          "name": "O",
          "element": "O",
          "coord": [
            -7.1479997634887695,
            -10.452300071716309,
            6.071800231933594
          ]
        },
        {
          "atom_index": 1377,
          "name": "CB",
          "element": "C",
          "coord": [
            -7.059899806976318,
            -10.753000259399414,
            6.1402997970581055
          ]
        },
        {
          "atom_index": 1378,
          "name": "CG",
          "element": "C",
          "coord": [
            -7.118100166320801,
            -10.878999710083008,
            6.2032999992370605
          ]
        },
        {
          "atom_index": 1379,
          "name": "OD1",
          "element": "O",
          "coord": [
            -7.228899955749512,
            -10.878899574279785,
            6.257599830627441
          ]
        },
        {
          "atom_index": 1380,
          "name": "ND2",
          "element": "N",
          "coord": [
            -7.041399955749512,
            -10.987899780273438,
            6.197400093078613
          ]
        }
      ]
    },
    {
      "id": "A:189",
      "chain": "A",
      "resseq": 189,
      "icode": "",
      "resname": "GLN",
      "hetflag": " ",
      "sasa": 5.946525573730469,
      "atoms": [
        {
          "atom_index": 1381,
          "name": "N",
          "element": "N",
          "coord": [
            -7.017399787902832,
            -10.533499717712402,
            5.907299995422363
          ]
        },
        {
          "atom_index": 1382,
          "name": "CA",
          "element": "C",
          "coord": [
            -6.9710001945495605,
            -10.401800155639648,
            5.865600109100342
          ]
        },
        {
          "atom_index": 1383,
          "name": "C",
          "element": "C",
          "coord": [
            -7.088099956512451,
            -10.315299987792969,
            5.820400238037109
          ]
        },
        {
          "atom_index": 1384,
          "name": "O",
          "element": "O",
          "coord": [
            -7.0970001220703125,
            -10.19890022277832,
            5.856900215148926
          ]
        },
        {
          "atom_index": 1385,
          "name": "CB",
          "element": "C",
          "coord": [
            -6.867800235748291,
            -10.412199974060059,
            5.752600193023682
          ]
        },
        {
          "atom_index": 1386,
          "name": "CG",
          "element": "C",
          "coord": [
            -6.831600189208984,
            -10.276300430297852,
            5.690299987792969
          ]
        },
        {
          "atom_index": 1387,
          "name": "CD",
          "element": "C",
          "coord": [
            -6.726399898529053,
            -10.286100387573242,
            5.578999996185303
          ]
        },
        {
          "atom_index": 1388,
          "name": "OE1",
          "element": "O",
          "coord": [
            -6.711599826812744,
            -10.39009952545166,
            5.513700008392334
          ]
        },
        {
          "atom_index": 1389,
          "name": "NE2",
          "element": "N",
          "coord": [
            -6.652500152587891,
            -10.17710018157959,
            5.557499885559082
          ]
        }
      ]
    },
    {
      "id": "A:190",
      "chain": "A",
      "resseq": 190,
      "icode": "",
      "resname": "GLU",
      "hetflag": " ",
      "sasa": 0.0,
      "atoms": [
        {
          "atom_index": 1390,
          "name": "N",
          "element": "N",
          "coord": [
            -7.177700042724609,
            -10.372599601745605,
            5.740900039672852
          ]
        },
        {
          "atom_index": 1391,
          "name": "CA",
          "element": "C",
          "coord": [
            -7.296299934387207,
            -10.300700187683105,
            5.697500228881836
          ]
        },
        {
          "atom_index": 1392,
          "name": "C",
          "element": "C",
          "coord": [
            -7.382299900054932,
            -10.265999794006348,
            5.819699764251709
          ]
        },
        {
          "atom_index": 1393,
          "name": "O",
          "element": "O",
          "coord": [
            -7.429900169372559,
            -10.152400016784668,
            5.834700107574463
          ]
        },
        {
          "atom_index": 1394,
          "name": "CB",
          "element": "C",
          "coord": [
            -7.375699996948242,
            -10.3858003616333,
            5.597599983215332
          ]
        },
        {
          "atom_index": 1395,
          "name": "CG",
          "element": "C",
          "coord": [
            -7.498700141906738,
            -10.318499565124512,
            5.537499904632568
          ]
        },
        {
          "atom_index": 1396,
          "name": "CD",
          "element": "C",
          "coord": [
            -7.5721001625061035,
            -10.408699989318848,
            5.436600208282471
          ]
        },
        {
          "atom_index": 1397,
          "name": "OE1",
          "element": "O",
          "coord": [
            -7.514200210571289,
            -10.514100074768066,
            5.399799823760986
          ]
        },
        {
          "atom_index": 1398,
          "name": "OE2",
          "element": "O",
          "coord": [
            -7.686299800872803,
            -10.374300003051758,
            5.394999980926514
          ]
        }
      ]
    },
    {
      "id": "A:191",
      "chain": "A",
      "resseq": 191,
      "icode": "",
      "resname": "GLN",
      "hetflag": " ",
      "sasa": 0.0,
      "atoms": [
        {
          "atom_index": 1399,
          "name": "N",
          "element": "N",
          "coord": [
            -7.403500080108643,
            -10.36400032043457,
            5.906599998474121
          ]
        },
        {
          "atom_index": 1400,
          "name": "CA",
          "element": "C",
          "coord": [
            -7.486999988555908,
            -10.340999603271484,
            6.024600028991699
          ]
        },
        {
          "atom_index": 1401,
          "name": "C",
          "element": "C",
          "coord": [
            -7.436699867248535,
            -10.220199584960938,
            6.105500221252441
          ]
        },
        {
          "atom_index": 1402,
          "name": "O",
          "element": "O",
          "coord": [
            -7.513000011444092,
            -10.130499839782715,
            6.144199848175049
          ]
        },
        {
          "atom_index": 1403,
          "name": "CB",
          "element": "C",
          "coord": [
            -7.4882001876831055,
            -10.467100143432617,
            6.111199855804443
          ]
        },
        {
          "atom_index": 1404,
          "name": "CG",
          "element": "C",
          "coord": [
            -7.5503997802734375,
            -10.450400352478027,
            6.248499870300293
          ]
        },
        {
          "atom_index": 1405,
          "name": "CD",
          "element": "C",
          "coord": [
            -7.6996002197265625,
            -10.429300308227539,
            6.244200229644775
          ]
        },
        {
          "atom_index": 1406,
          "name": "OE1",
          "element": "O",
          "coord": [
            -7.769499778747559,
            -10.487099647521973,
            6.161600112915039
          ]
        },
        {
          "atom_index": 1407,
          "name": "NE2",
          "element": "N",
          "coord": [
            -7.749800205230713,
            -10.344400405883789,
            6.332499980926514
          ]
        }
      ]
    },
    {
      "id": "A:192",
      "chain": "A",
      "resseq": 192,
      "icode": "",
      "resname": "THR",
      "hetflag": " ",
      "sasa": 0.5404212474822998,
      "atoms": [
        {
          "atom_index": 1408,
          "name": "N",
          "element": "N",
          "coord": [
            -7.30679988861084,
            -10.214699745178223,
            6.129899978637695
          ]
        },
        {
          "atom_index": 1409,
          "name": "CA",
          "element": "C",
          "coord": [
            -7.255799770355225,
            -10.111300468444824,
            6.218699932098389
          ]
        },
        {
          "atom_index": 1410,
          "name": "C",
          "element": "C",
          "coord": [
            -7.242499828338623,
            -9.97819995880127,
            6.144000053405762
          ]
        },
        {
          "atom_index": 1411,
          "name": "O",
          "element": "O",
          "coord": [
            -7.264400005340576,
            -9.873299598693848,
            6.202899932861328
          ]
        },
        {
          "atom_index": 1412,
          "name": "CB",
          "element": "C",
          "coord": [
            -7.1255998611450195,
            -10.152799606323242,
            6.290900230407715
          ]
        },
        {
          "atom_index": 1413,
          "name": "OG1",
          "element": "O",
          "coord": [
            -7.026500225067139,
            -10.19379997253418,
            6.195799827575684
          ]
        },
        {
          "atom_index": 1414,
          "name": "CG2",
          "element": "C",
          "coord": [
            -7.15369987487793,
            -10.26609992980957,
            6.386899948120117
          ]
        }
      ]
    },
    {
      "id": "A:193",
      "chain": "A",
      "resseq": 193,
      "icode": "",
      "resname": "SER",
      "hetflag": " ",
      "sasa": 0.0,
      "atoms": [
        {
          "atom_index": 1415,
          "name": "N",
          "element": "N",
          "coord": [
            -7.214900016784668,
            -9.982099533081055,
            6.013800144195557
          ]
        },
        {
          "atom_index": 1416,
          "name": "CA",
          "element": "C",
          "coord": [
            -7.200799942016602,
            -9.858499526977539,
            5.935800075531006
          ]
        },
        {
          "atom_index": 1417,
          "name": "C",
          "element": "C",
          "coord": [
            -7.333499908447266,
            -9.785900115966797,
            5.934999942779541
          ]
        },
        {
          "atom_index": 1418,
          "name": "O",
          "element": "O",
          "coord": [
            -7.339000225067139,
            -9.663399696350098,
            5.944799900054932
          ]
        },
        {
          "atom_index": 1419,
          "name": "CB",
          "element": "C",
          "coord": [
            -7.162399768829346,
            -9.887299537658691,
            5.7906999588012695
          ]
        },
        {
          "atom_index": 1420,
          "name": "OG",
          "element": "O",
          "coord": [
            -7.024899959564209,
            -9.919300079345703,
            5.78000020980835
          ]
        }
      ]
    },
    {
      "id": "A:194",
      "chain": "A",
      "resseq": 194,
      "icode": "",
      "resname": "LEU",
      "hetflag": " ",
      "sasa": 0.0,
      "atoms": [
        {
          "atom_index": 1421,
          "name": "N",
          "element": "N",
          "coord": [
            -7.440999984741211,
            -9.86340045928955,
            5.922699928283691
          ]
        },
        {
          "atom_index": 1422,
          "name": "CA",
          "element": "C",
          "coord": [
            -7.573999881744385,
            -9.80620002746582,
            5.912399768829346
          ]
        },
        {
          "atom_index": 1423,
          "name": "C",
          "element": "C",
          "coord": [
            -7.63539981842041,
            -9.7701997756958,
            6.048500061035156
          ]
        },
        {
          "atom_index": 1424,
          "name": "O",
          "element": "O",
          "coord": [
            -7.698599815368652,
            -9.665599822998047,
            6.062399864196777
          ]
        },
        {
          "atom_index": 1425,
          "name": "CB",
          "element": "C",
          "coord": [
            -7.665599822998047,
            -9.906100273132324,
            5.842700004577637
          ]
        },
        {
          "atom_index": 1426,
          "name": "CG",
          "element": "C",
          "coord": [
            -7.635300159454346,
            -9.93690013885498,
            5.695099830627441
          ]
        },
        {
          "atom_index": 1427,
          "name": "CD1",
          "element": "C",
          "coord": [
            -7.736100196838379,
            -10.036199569702148,
            5.639900207519531
          ]
        },
        {
          "atom_index": 1428,
          "name": "CD2",
          "element": "C",
          "coord": [
            -7.634500026702881,
            -9.810600280761719,
            5.607900142669678
          ]
        }
      ]
    },
    {
      "id": "A:195",
      "chain": "A",
      "resseq": 195,
      "icode": "",
      "resname": "TYR",
      "hetflag": " ",
      "sasa": 0.0,
      "atoms": [
        {
          "atom_index": 1429,
          "name": "N",
          "element": "N",
          "coord": [
            -7.619100093841553,
            -9.85830020904541,
            6.146900177001953
          ]
        },
        {
          "atom_index": 1430,
          "name": "CA",
          "element": "C",
          "coord": [
            -7.704899787902832,
            -9.857099533081055,
            6.26639986038208
          ]
        },
        {
          "atom_index": 1431,
          "name": "C",
          "element": "C",
          "coord": [
            -7.625899791717529,
            -9.84689998626709,
            6.3979997634887695
          ]
        },
        {
          "atom_index": 1432,
          "name": "O",
          "element": "O",
          "coord": [
            -7.6869001388549805,
            -9.836600303649902,
            6.5055999755859375
          ]
        },
        {
          "atom_index": 1433,
          "name": "CB",
          "element": "C",
          "coord": [
            -7.790999889373779,
            -9.983699798583984,
            6.269199848175049
          ]
        },
        {
          "atom_index": 1434,
          "name": "CG",
          "element": "C",
          "coord": [
            -7.869999885559082,
            -10.002699851989746,
            6.141600131988525
          ]
        },
        {
          "atom_index": 1435,
          "name": "CD1",
          "element": "C",
          "coord": [
            -7.9506001472473145,
            -9.900500297546387,
            6.0920000076293945
          ]
        },
        {
          "atom_index": 1436,
          "name": "CD2",
          "element": "C",
          "coord": [
            -7.860000133514404,
            -10.119799613952637,
            6.067699909210205
          ]
        },
        {
          "atom_index": 1437,
          "name": "CE1",
          "element": "C",
          "coord": [
            -8.020700454711914,
            -9.915900230407715,
            5.972499847412109
          ]
        },
        {
          "atom_index": 1438,
          "name": "CE2",
          "element": "C",
          "coord": [
            -7.930699825286865,
            -10.13599967956543,
            5.948200225830078
          ]
        },
        {
          "atom_index": 1439,
          "name": "CZ",
          "element": "C",
          "coord": [
            -8.010100364685059,
            -10.032699584960938,
            5.901199817657471
          ]
        },
        {
          "atom_index": 1440,
          "name": "OH",
          "element": "O",
          "coord": [
            -8.080100059509277,
            -10.043499946594238,
            5.781899929046631
          ]
        }
      ]
    },
    {
      "id": "A:196",
      "chain": "A",
      "resseq": 196,
      "icode": "",
      "resname": "VAL",
      "hetflag": " ",
      "sasa": 0.2581236958503723,
      "atoms": [
        {
          "atom_index": 1441,
          "name": "N",
          "element": "N",
          "coord": [
            -7.492700099945068,
            -9.8503999710083,
            6.38700008392334
          ]
        },
        {
          "atom_index": 1442,
          "name": "CA",
          "element": "C",
          "coord": [
            -7.399400234222412,
            -9.839300155639648,
            6.500500202178955
          ]
        },
        {
          "atom_index": 1443,
          "name": "C",
          "element": "C",
          "coord": [
            -7.408599853515625,
            -9.961400032043457,
            6.591400146484375
          ]
        },
        {
          "atom_index": 1444,
          "name": "O",
          "element": "O",
          "coord": [
            -7.309100151062012,
            -10.031399726867676,
            6.613699913024902
          ]
        },
        {
          "atom_index": 1445,
          "name": "CB",
          "element": "C",
          "coord": [
            -7.424200057983398,
            -9.712400436401367,
            6.581500053405762
          ]
        },
        {
          "atom_index": 1446,
          "name": "CG1",
          "element": "C",
          "coord": [
            -7.326099872589111,
            -9.70359992980957,
            6.701499938964844
          ]
        },
        {
          "atom_index": 1447,
          "name": "CG2",
          "element": "C",
          "coord": [
            -7.409900188446045,
            -9.589900016784668,
            6.491000175476074
          ]
        }
      ]
    },
    {
      "id": "A:197",
      "chain": "A",
      "resseq": 197,
      "icode": "",
      "resname": "GLN",
      "hetflag": " ",
      "sasa": 0.0,
      "atoms": [
        {
          "atom_index": 1448,
          "name": "N",
          "element": "N",
          "coord": [
            -7.527400016784668,
            -9.988499641418457,
            6.643400192260742
          ]
        },
        {
          "atom_index": 1449,
          "name": "CA",
          "element": "C",
          "coord": [
            -7.547500133514404,
            -10.10830020904541,
            6.723999977111816
          ]
        },
        {
          "atom_index": 1450,
          "name": "C",
          "element": "C",
          "coord": [
            -7.513199806213379,
            -10.235199928283691,
            6.644000053405762
          ]
        },
        {
          "atom_index": 1451,
          "name": "O",
          "element": "O",
          "coord": [
            -7.541399955749512,
            -10.24429988861084,
            6.522200107574463
          ]
        },
        {
          "atom_index": 1452,
          "name": "CB",
          "element": "C",
          "coord": [
            -7.692599773406982,
            -10.115500450134277,
            6.772900104522705
          ]
        },
        {
          "atom_index": 1453,
          "name": "CG",
          "element": "C",
          "coord": [
            -7.722300052642822,
            -10.03320026397705,
            6.89709997177124
          ]
        },
        {
          "atom_index": 1454,
          "name": "CD",
          "element": "C",
          "coord": [
            -7.719600200653076,
            -9.881799697875977,
            6.873899936676025
          ]
        },
        {
          "atom_index": 1455,
          "name": "OE1",
          "element": "O",
          "coord": [
            -7.625,
            -9.8125,
            6.912799835205078
          ]
        },
        {
          "atom_index": 1456,
          "name": "NE2",
          "element": "N",
          "coord": [
            -7.825500011444092,
            -9.829899787902832,
            6.816400051116943
          ]
        }
      ]
    },
    {
      "id": "A:198",
      "chain": "A",
      "resseq": 198,
      "icode": "",
      "resname": "ALA",
      "hetflag": " ",
      "sasa": 0.4194509983062744,
      "atoms": [
        {
          "atom_index": 1457,
          "name": "N",
          "element": "N",
          "coord": [
            -7.4552001953125,
            -10.333200454711914,
            6.712699890136719
          ]
        },
        {
          "atom_index": 1458,
          "name": "CA",
          "element": "C",
          "coord": [
            -7.413700103759766,
            -10.459699630737305,
            6.650400161743164
          ]
        },
        {
          "atom_index": 1459,
          "name": "C",
          "element": "C",
          "coord": [
            -7.531499862670898,
            -10.549799919128418,
            6.614999771118164
          ]
        },
        {
          "atom_index": 1460,
          "name": "O",
          "element": "O",
          "coord": [
            -7.521399974822998,
            -10.635299682617188,
            6.526599884033203
          ]
        },
        {
          "atom_index": 1461,
          "name": "CB",
          "element": "C",
          "coord": [
            -7.316500186920166,
            -10.535799980163574,
            6.743100166320801
          ]
        }
      ]
    },
    {
      "id": "A:199",
      "chain": "A",
      "resseq": 199,
      "icode": "",
      "resname": "SER",
      "hetflag": " ",
      "sasa": 0.0,
      "atoms": [
        {
          "atom_index": 1462,
          "name": "N",
          "element": "N",
          "coord": [
            -7.64139986038208,
            -10.531599998474121,
            6.68720006942749
          ]
        },
        {
          "atom_index": 1463,
          "name": "CA",
          "element": "C",
          "coord": [
            -7.763800144195557,
            -10.603500366210938,
            6.660900115966797
          ]
        },
        {
          "atom_index": 1464,
          "name": "C",
          "element": "C",
          "coord": [
            -7.879199981689453,
            -10.507399559020996,
            6.685299873352051
          ]
        },
        {
          "atom_index": 1465,
          "name": "O",
          "element": "O",
          "coord": [
            -7.882400035858154,
            -10.43850040435791,
            6.787399768829346
          ]
        },
        {
          "atom_index": 1466,
          "name": "CB",
          "element": "C",
          "coord": [
            -7.7754998207092285,
            -10.723999977111816,
            6.753200054168701
          ]
        },
        {
          "atom_index": 1467,
          "name": "OG",
          "element": "O",
          "coord": [
            -7.883800029754639,
            -10.805999755859375,
            6.711900234222412
          ]
        }
      ]
    },
    {
      "id": "A:200",
      "chain": "A",
      "resseq": 200,
      "icode": "",
      "resname": "GLY",
      "hetflag": " ",
      "sasa": 0.0,
      "atoms": [
        {
          "atom_index": 1468,
          "name": "N",
          "element": "N",
          "coord": [
            -7.972799777984619,
            -10.500699996948242,
            6.59119987487793
          ]
        },
        {
          "atom_index": 1469,
          "name": "CA",
          "element": "C",
          "coord": [
            -8.084799766540527,
            -10.409000396728516,
            6.605299949645996
          ]
        },
        {
          "atom_index": 1470,
          "name": "C",
          "element": "C",
          "coord": [
            -8.206100463867188,
            -10.477700233459473,
            6.661600112915039
          ]
        },
        {
          "atom_index": 1471,
          "name": "O",
          "element": "O",
          "coord": [
            -8.201800346374512,
            -10.595499992370605,
            6.697700023651123
          ]
        }
      ]
    },
    {
      "id": "A:201",
      "chain": "A",
      "resseq": 201,
      "icode": "",
      "resname": "ARG",
      "hetflag": " ",
      "sasa": 0.0,
      "atoms": [
        {
          "atom_index": 1472,
          "name": "N",
          "element": "N",
          "coord": [
            -8.317399978637695,
            -10.405500411987305,
            6.664400100708008
          ]
        },
        {
          "atom_index": 1473,
          "name": "CA",
          "element": "C",
          "coord": [
            -8.44279956817627,
            -10.461400032043457,
            6.71150016784668
          ]
        },
        {
          "atom_index": 1474,
          "name": "C",
          "element": "C",
          "coord": [
            -8.553600311279297,
            -10.366900444030762,
            6.670199871063232
          ]
        },
        {
          "atom_index": 1475,
          "name": "O",
          "element": "O",
          "coord": [
            -8.536700248718262,
            -10.246299743652344,
            6.67710018157959
          ]
        },
        {
          "atom_index": 1476,
          "name": "CB",
          "element": "C",
          "coord": [
            -8.44279956817627,
            -10.472599983215332,
            6.864200115203857
          ]
        },
        {
          "atom_index": 1477,
          "name": "CG",
          "element": "C",
          "coord": [
            -8.57800006866455,
            -10.513799667358398,
            6.924900054931641
          ]
        },
        {
          "atom_index": 1478,
          "name": "CD",
          "element": "C",
          "coord": [
            -8.574999809265137,
            -10.504599571228027,
            7.0802998542785645
          ]
        },
        {
          "atom_index": 1479,
          "name": "NE",
          "element": "N",
          "coord": [
            -8.526700019836426,
            -10.374500274658203,
            7.126299858093262
          ]
        },
        {
          "atom_index": 1480,
          "name": "CZ",
          "element": "C",
          "coord": [
            -8.600500106811523,
            -10.263199806213379,
            7.133399963378906
          ]
        },
        {
          "atom_index": 1481,
          "name": "NH1",
          "element": "N",
          "coord": [
            -8.729900360107422,
            -10.262700080871582,
            7.0980000495910645
          ]
        },
        {
          "atom_index": 1482,
          "name": "NH2",
          "element": "N",
          "coord": [
            -8.54419994354248,
            -10.150500297546387,
            7.17519998550415
          ]
        }
      ]
    },
    {
      "id": "A:202",
      "chain": "A",
      "resseq": 202,
      "icode": "",
      "resname": "VAL",
      "hetflag": " ",
      "sasa": 0.0,
      "atoms": [
        {
          "atom_index": 1483,
          "name": "N",
          "element": "N",
          "coord": [
            -8.667099952697754,
            -10.421500205993652,
            6.628200054168701
          ]
        },
        {
          "atom_index": 1484,
          "name": "CA",
          "element": "C",
          "coord": [
            -8.786499977111816,
            -10.339300155639648,
            6.601399898529053
          ]
        },
        {
          "atom_index": 1485,
          "name": "C",
          "element": "C",
          "coord": [
            -8.905099868774414,
            -10.395500183105469,
            6.677199840545654
          ]
        },
        {
          "atom_index": 1486,
          "name": "O",
          "element": "O",
          "coord": [
            -8.93809986114502,
            -10.511500358581543,
            6.66349983215332
          ]
        },
        {
          "atom_index": 1487,
          "name": "CB",
          "element": "C",
          "coord": [
            -8.820099830627441,
            -10.335100173950195,
            6.451700210571289
          ]
        },
        {
          "atom_index": 1488,
          "name": "CG1",
          "element": "C",
          "coord": [
            -8.94909954071045,
            -10.255499839782715,
            6.427999973297119
          ]
        },
        {
          "atom_index": 1489,
          "name": "CG2",
          "element": "C",
          "coord": [
            -8.7052001953125,
            -10.272899627685547,
            6.37529993057251
          ]
        }
      ]
    },
    {
      "id": "A:203",
      "chain": "A",
      "resseq": 203,
      "icode": "",
      "resname": "THR",
      "hetflag": " ",
      "sasa": 0.0,
      "atoms": [
        {
          "atom_index": 1490,
          "name": "N",
          "element": "N",
          "coord": [
            -8.97130012512207,
            -10.31309986114502,
            6.755899906158447
          ]
        },
        {
          "atom_index": 1491,
          "name": "CA",
          "element": "C",
          "coord": [
            -9.089099884033203,
            -10.3572998046875,
            6.828700065612793
          ]
        },
        {
          "atom_index": 1492,
          "name": "C",
          "element": "C",
          "coord": [
            -9.199000358581543,
            -10.257399559020996,
            6.794600009918213
          ]
        },
        {
          "atom_index": 1493,
          "name": "O",
          "element": "O",
          "coord": [
            -9.184100151062012,
            -10.137900352478027,
            6.815199851989746
          ]
        },
        {
          "atom_index": 1494,
          "name": "CB",
          "element": "C",
          "coord": [
            -9.069600105285645,
            -10.35990047454834,
            6.9822001457214355
          ]
        },
        {
          "atom_index": 1495,
          "name": "OG1",
          "element": "O",
          "coord": [
            -8.972599983215332,
            -10.458700180053711,
            7.018899917602539
          ]
        },
        {
          "atom_index": 1496,
          "name": "CG2",
          "element": "C",
          "coord": [
            -9.200599670410156,
            -10.396400451660156,
            7.051400184631348
          ]
        }
      ]
    },
    {
      "id": "A:204",
      "chain": "A",
      "resseq": 204,
      "icode": "",
      "resname": "VAL",
      "hetflag": " ",
      "sasa": 0.0,
      "atoms": [
        {
          "atom_index": 1497,
          "name": "N",
          "element": "N",
          "coord": [
            -9.308600425720215,
            -10.30720043182373,
            6.739999771118164
          ]
        },
        {
          "atom_index": 1498,
          "name": "CA",
          "element": "C",
          "coord": [
            -9.420599937438965,
            -10.223699569702148,
            6.7067999839782715
          ]
        },
        {
          "atom_index": 1499,
          "name": "C",
          "element": "C",
          "coord": [
            -9.540900230407715,
            -10.281900405883789,
            6.778200149536133
          ]
        },
        {
          "atom_index": 1500,
          "name": "O",
          "element": "O",
          "coord": [
            -9.565099716186523,
            -10.401900291442871,
            6.770899772644043
          ]
        },
        {
          "atom_index": 1501,
          "name": "CB",
          "element": "C",
          "coord": [
            -9.444600105285645,
            -10.225700378417969,
            6.554900169372559
          ]
        },
        {
          "atom_index": 1502,
          "name": "CG1",
          "element": "C",
          "coord": [
            -9.563300132751465,
            -10.14229965209961,
            6.519000053405762
          ]
        },
        {
          "atom_index": 1503,
          "name": "CG2",
          "element": "C",
          "coord": [
            -9.321599960327148,
            -10.17590045928955,
            6.482100009918213
          ]
        }
      ]
    },
    {
      "id": "A:205",
      "chain": "A",
      "resseq": 205,
      "icode": "",
      "resname": "SER",
      "hetflag": " ",
      "sasa": 0.0,
      "atoms": [
        {
          "atom_index": 1504,
          "name": "N",
          "element": "N",
          "coord": [
            -9.617400169372559,
            -10.1983003616333,
            6.846399784088135
          ]
        },
        {
          "atom_index": 1505,
          "name": "CA",
          "element": "C",
          "coord": [
            -9.72659969329834,
            -10.24940013885498,
            6.927199840545654
          ]
        },
        {
          "atom_index": 1506,
          "name": "C",
          "element": "C",
          "coord": [
            -9.844799995422363,
            -10.155699729919434,
            6.928100109100342
          ]
        },
        {
          "atom_index": 1507,
          "name": "O",
          "element": "O",
          "coord": [
            -9.831500053405762,
            -10.036800384521484,
            6.896299839019775
          ]
        },
        {
          "atom_index": 1508,
          "name": "CB",
          "element": "C",
          "coord": [
            -9.679900169372559,
            -10.267900466918945,
            7.071100234985352
          ]
        },
        {
          "atom_index": 1509,
          "name": "OG",
          "element": "O",
          "coord": [
            -9.627799987792969,
            -10.146499633789062,
            7.121300220489502
          ]
        }
      ]
    },
    {
      "id": "A:206",
      "chain": "A",
      "resseq": 206,
      "icode": "",
      "resname": "THR",
      "hetflag": " ",
      "sasa": 0.0,
      "atoms": [
        {
          "atom_index": 1510,
          "name": "N",
          "element": "N",
          "coord": [
            -9.959600448608398,
            -10.212400436401367,
            6.964700222015381
          ]
        },
        {
          "atom_index": 1511,
          "name": "CA",
          "element": "C",
          "coord": [
            -10.07960033416748,
            -10.138199806213379,
            6.9984002113342285
          ]
        },
        {
          "atom_index": 1512,
          "name": "C",
          "element": "C",
          "coord": [
            -10.114399909973145,
            -10.172599792480469,
            7.144599914550781
          ]
        },
        {
          "atom_index": 1513,
          "name": "O",
          "element": "O",
          "coord": [
            -10.034099578857422,
            -10.233400344848633,
            7.217400074005127
          ]
        },
        {
          "atom_index": 1514,
          "name": "CB",
          "element": "C",
          "coord": [
            -10.195799827575684,
            -10.171099662780762,
            6.904200077056885
          ]
        },
        {
          "atom_index": 1515,
          "name": "OG1",
          "element": "O",
          "coord": [
            -10.233799934387207,
            -10.308899879455566,
            6.916600227355957
          ]
        },
        {
          "atom_index": 1516,
          "name": "CG2",
          "element": "C",
          "coord": [
            -10.157500267028809,
            -10.146100044250488,
            6.757800102233887
          ]
        }
      ]
    },
    {
      "id": "A:207",
      "chain": "A",
      "resseq": 207,
      "icode": "",
      "resname": "ARG",
      "hetflag": " ",
      "sasa": 0.031651873141527176,
      "atoms": [
        {
          "atom_index": 1517,
          "name": "N",
          "element": "N",
          "coord": [
            -10.232000350952148,
            -10.131400108337402,
            7.189799785614014
          ]
        },
        {
          "atom_index": 1518,
          "name": "CA",
          "element": "C",
          "coord": [
            -10.269399642944336,
            -10.157899856567383,
            7.327000141143799
          ]
        },
        {
          "atom_index": 1519,
          "name": "C",
          "element": "C",
          "coord": [
            -10.26449966430664,
            -10.307100296020508,
            7.350399971008301
          ]
        },
        {
          "atom_index": 1520,
          "name": "O",
          "element": "O",
          "coord": [
            -10.20989990234375,
            -10.35319995880127,
            7.44920015335083
          ]
        },
        {
          "atom_index": 1521,
          "name": "CB",
          "element": "C",
          "coord": [
            -10.409099578857422,
            -10.105899810791016,
            7.357699871063232
          ]
        },
        {
          "atom_index": 1522,
          "name": "CG",
          "element": "C",
          "coord": [
            -10.415300369262695,
            -9.960200309753418,
            7.397600173950195
          ]
        },
        {
          "atom_index": 1523,
          "name": "CD",
          "element": "C",
          "coord": [
            -10.5600004196167,
            -9.918299674987793,
            7.4253997802734375
          ]
        },
        {
          "atom_index": 1524,
          "name": "NE",
          "element": "N",
          "coord": [
            -10.614999771118164,
            -9.979700088500977,
            7.5467000007629395
          ]
        },
        {
          "atom_index": 1525,
          "name": "CZ",
          "element": "C",
          "coord": [
            -10.59630012512207,
            -9.933099746704102,
            7.66949987411499
          ]
        },
        {
          "atom_index": 1526,
          "name": "NH1",
          "element": "N",
          "coord": [
            -10.520700454711914,
            -9.825599670410156,
            7.6890997886657715
          ]
        },
        {
          "atom_index": 1527,
          "name": "NH2",
          "element": "N",
          "coord": [
            -10.652099609375,
            -9.99429988861084,
            7.773399829864502
          ]
        }
      ]
    },
    {
      "id": "A:208",
      "chain": "A",
      "resseq": 208,
      "icode": "",
      "resname": "ARG",
      "hetflag": " ",
      "sasa": 0.0,
      "atoms": [
        {
          "atom_index": 1528,
          "name": "N",
          "element": "N",
          "coord": [
            -10.317899703979492,
            -10.383199691772461,
            7.256100177764893
          ]
        },
        {
          "atom_index": 1529,
          "name": "CA",
          "element": "C",
          "coord": [
            -10.339599609375,
            -10.526399612426758,
            7.279600143432617
          ]
        },
        {
          "atom_index": 1530,
          "name": "C",
          "element": "C",
          "coord": [
            -10.2608003616333,
            -10.619799613952637,
            7.188199996948242
          ]
        },
        {
          "atom_index": 1531,
          "name": "O",
          "element": "O",
          "coord": [
            -10.282899856567383,
            -10.739500045776367,
            7.189599990844727
          ]
        },
        {
          "atom_index": 1532,
          "name": "CB",
          "element": "C",
          "coord": [
            -10.489700317382812,
            -10.5600004196167,
            7.275400161743164
          ]
        },
        {
          "atom_index": 1533,
          "name": "CG",
          "element": "C",
          "coord": [
            -10.56980037689209,
            -10.50570011138916,
            7.395599842071533
          ]
        },
        {
          "atom_index": 1534,
          "name": "CD",
          "element": "C",
          "coord": [
            -10.721599578857422,
            -10.510700225830078,
            7.371099948883057
          ]
        },
        {
          "atom_index": 1535,
          "name": "NE",
          "element": "N",
          "coord": [
            -10.79800033569336,
            -10.445899963378906,
            7.478099822998047
          ]
        },
        {
          "atom_index": 1536,
          "name": "CZ",
          "element": "C",
          "coord": [
            -10.82450008392334,
            -10.315099716186523,
            7.485499858856201
          ]
        },
        {
          "atom_index": 1537,
          "name": "NH1",
          "element": "N",
          "coord": [
            -10.781000137329102,
            -10.231399536132812,
            7.391900062561035
          ]
        },
        {
          "atom_index": 1538,
          "name": "NH2",
          "element": "N",
          "coord": [
            -10.8951997756958,
            -10.267399787902832,
            7.587600231170654
          ]
        }
      ]
    },
    {
      "id": "A:209",
      "chain": "A",
      "resseq": 209,
      "icode": "",
      "resname": "SER",
      "hetflag": " ",
      "sasa": 0.0,
      "atoms": [
        {
          "atom_index": 1539,
          "name": "N",
          "element": "N",
          "coord": [
            -10.164299964904785,
            -10.56659984588623,
            7.115099906921387
          ]
        },
        {
          "atom_index": 1540,
          "name": "CA",
          "element": "C",
          "coord": [
            -10.081299781799316,
            -10.649299621582031,
            7.027900218963623
          ]
        },
        {
          "atom_index": 1541,
          "name": "C",
          "element": "C",
          "coord": [
            -9.93809986114502,
            -10.59939956665039,
            7.028600215911865
          ]
        },
        {
          "atom_index": 1542,
          "name": "O",
          "element": "O",
          "coord": [
            -9.913399696350098,
            -10.482999801635742,
            7.055600166320801
          ]
        },
        {
          "atom_index": 1543,
          "name": "CB",
          "element": "C",
          "coord": [
            -10.133099555969238,
            -10.647899627685547,
            6.8831000328063965
          ]
        },
        {
          "atom_index": 1544,
          "name": "OG",
          "element": "O",
          "coord": [
            -10.087200164794922,
            -10.53380012512207,
            6.807199954986572
          ]
        }
      ]
    },
    {
      "id": "A:210",
      "chain": "A",
      "resseq": 210,
      "icode": "",
      "resname": "GLN",
      "hetflag": " ",
      "sasa": 0.0,
      "atoms": [
        {
          "atom_index": 1545,
          "name": "N",
          "element": "N",
          "coord": [
            -9.844799995422363,
            -10.6875,
            6.9953999519348145
          ]
        },
        {
          "atom_index": 1546,
          "name": "CA",
          "element": "C",
          "coord": [
            -9.70580005645752,
            -10.649100303649902,
            6.982600212097168
          ]
        },
        {
          "atom_index": 1547,
          "name": "C",
          "element": "C",
          "coord": [
            -9.632599830627441,
            -10.747400283813477,
            6.890999794006348
          ]
        },
        {
          "atom_index": 1548,
          "name": "O",
          "element": "O",
          "coord": [
            -9.663299560546875,
            -10.867400169372559,
            6.887800216674805
          ]
        },
        {
          "atom_index": 1549,
          "name": "CB",
          "element": "C",
          "coord": [
            -9.639599800109863,
            -10.64780044555664,
            7.11870002746582
          ]
        },
        {
          "atom_index": 1550,
          "name": "CG",
          "element": "C",
          "coord": [
            -9.621999740600586,
            -10.786700248718262,
            7.173299789428711
          ]
        },
        {
          "atom_index": 1551,
          "name": "CD",
          "element": "C",
          "coord": [
            -9.56719970703125,
            -10.787799835205078,
            7.311600208282471
          ]
        },
        {
          "atom_index": 1552,
          "name": "OE1",
          "element": "O",
          "coord": [
            -9.547300338745117,
            -10.683500289916992,
            7.372600078582764
          ]
        },
        {
          "atom_index": 1553,
          "name": "NE2",
          "element": "N",
          "coord": [
            -9.546199798583984,
            -10.905900001525879,
            7.3643999099731445
          ]
        }
      ]
    },
    {
      "id": "A:211",
      "chain": "A",
      "resseq": 211,
      "icode": "",
      "resname": "GLN",
      "hetflag": " ",
      "sasa": 0.0,
      "atoms": [
        {
          "atom_index": 1554,
          "name": "N",
          "element": "N",
          "coord": [
            -9.536499977111816,
            -10.694100379943848,
            6.816100120544434
          ]
        },
        {
          "atom_index": 1555,
          "name": "CA",
          "element": "C",
          "coord": [
            -9.45110034942627,
            -10.773099899291992,
            6.728499889373779
          ]
        },
        {
          "atom_index": 1556,
          "name": "C",
          "element": "C",
          "coord": [
            -9.310199737548828,
            -10.723899841308594,
            6.749199867248535
          ]
        },
        {
          "atom_index": 1557,
          "name": "O",
          "element": "O",
          "coord": [
            -9.28499984741211,
            -10.603899955749512,
            6.734499931335449
          ]
        },
        {
          "atom_index": 1558,
          "name": "CB",
          "element": "C",
          "coord": [
            -9.48900032043457,
            -10.75100040435791,
            6.582499980926514
          ]
        },
        {
          "atom_index": 1559,
          "name": "CG",
          "element": "C",
          "coord": [
            -9.628800392150879,
            -10.791500091552734,
            6.546000003814697
          ]
        },
        {
          "atom_index": 1560,
          "name": "CD",
          "element": "C",
          "coord": [
            -9.673299789428711,
            -10.731900215148926,
            6.411200046539307
          ]
        },
        {
          "atom_index": 1561,
          "name": "OE1",
          "element": "O",
          "coord": [
            -9.648300170898438,
            -10.789899826049805,
            6.305099964141846
          ]
        },
        {
          "atom_index": 1562,
          "name": "NE2",
          "element": "N",
          "coord": [
            -9.740599632263184,
            -10.615699768066406,
            6.416399955749512
          ]
        }
      ]
    },
    {
      "id": "A:212",
      "chain": "A",
      "resseq": 212,
      "icode": "",
      "resname": "THR",
      "hetflag": " ",
      "sasa": 0.0,
      "atoms": [
        {
          "atom_index": 1563,
          "name": "N",
          "element": "N",
          "coord": [
            -9.21780014038086,
            -10.81350040435791,
            6.7846999168396
          ]
        },
        {
          "atom_index": 1564,
          "name": "CA",
          "element": "C",
          "coord": [
            -9.074600219726562,
            -10.776200294494629,
            6.791999816894531
          ]
        },
        {
          "atom_index": 1565,
          "name": "C",
          "element": "C",
          "coord": [
            -8.998299598693848,
            -10.86340045928955,
            6.694699764251709
          ]
        },
        {
          "atom_index": 1566,
          "name": "O",
          "element": "O",
          "coord": [
            -9.014800071716309,
            -10.987000465393066,
            6.692999839782715
          ]
        },
        {
          "atom_index": 1567,
          "name": "CB",
          "element": "C",
          "coord": [
            -9.013699531555176,
            -10.792799949645996,
            6.931600093841553
          ]
        },
        {
          "atom_index": 1568,
          "name": "OG1",
          "element": "O",
          "coord": [
            -9.076600074768066,
            -10.702500343322754,
            7.022600173950195
          ]
        },
        {
          "atom_index": 1569,
          "name": "CG2",
          "element": "C",
          "coord": [
            -8.862700462341309,
            -10.76140022277832,
            6.930500030517578
          ]
        }
      ]
    },
    {
      "id": "A:213",
      "chain": "A",
      "resseq": 213,
      "icode": "",
      "resname": "ILE",
      "hetflag": " ",
      "sasa": 0.0,
      "atoms": [
        {
          "atom_index": 1570,
          "name": "N",
          "element": "N",
          "coord": [
            -8.918100357055664,
            -10.79800033569336,
            6.611299991607666
          ]
        },
        {
          "atom_index": 1571,
          "name": "CA",
          "element": "C",
          "coord": [
            -8.838399887084961,
            -10.863800048828125,
            6.511199951171875
          ]
        },
        {
          "atom_index": 1572,
          "name": "C",
          "element": "C",
          "coord": [
            -8.691499710083008,
            -10.829500198364258,
            6.536799907684326
          ]
        },
        {
          "atom_index": 1573,
          "name": "O",
          "element": "O",
          "coord": [
            -8.65429973602295,
            -10.71310043334961,
            6.556099891662598
          ]
        },
        {
          "atom_index": 1574,
          "name": "CB",
          "element": "C",
          "coord": [
            -8.877699851989746,
            -10.818900108337402,
            6.369699954986572
          ]
        },
        {
          "atom_index": 1575,
          "name": "CG1",
          "element": "C",
          "coord": [
            -9.029000282287598,
            -10.826600074768066,
            6.348800182342529
          ]
        },
        {
          "atom_index": 1576,
          "name": "CG2",
          "element": "C",
          "coord": [
            -8.80519962310791,
            -10.901000022888184,
            6.265999794006348
          ]
        },
        {
          "atom_index": 1577,
          "name": "CD1",
          "element": "C",
          "coord": [
            -9.086999893188477,
            -10.960700035095215,
            6.375999927520752
          ]
        }
      ]
    },
    {
      "id": "A:214",
      "chain": "A",
      "resseq": 214,
      "icode": "",
      "resname": "ILE",
      "hetflag": " ",
      "sasa": 0.0,
      "atoms": [
        {
          "atom_index": 1578,
          "name": "N",
          "element": "N",
          "coord": [
            -8.608400344848633,
            -10.932600021362305,
            6.54040002822876
          ]
        },
        {
          "atom_index": 1579,
          "name": "CA",
          "element": "C",
          "coord": [
            -8.463899612426758,
            -10.91450023651123,
            6.555699825286865
          ]
        },
        {
          "atom_index": 1580,
          "name": "C",
          "element": "C",
          "coord": [
            -8.403200149536133,
            -10.939299583435059,
            6.418600082397461
          ]
        },
        {
          "atom_index": 1581,
          "name": "O",
          "element": "O",
          "coord": [
            -8.425200462341309,
            -11.0447998046875,
            6.3607001304626465
          ]
        },
        {
          "atom_index": 1582,
          "name": "CB",
          "element": "C",
          "coord": [
            -8.402899742126465,
            -11.015999794006348,
            6.653500080108643
          ]
        },
        {
          "atom_index": 1583,
          "name": "CG1",
          "element": "C",
          "coord": [
            -8.470999717712402,
            -11.008000373840332,
            6.790599822998047
          ]
        },
        {
          "atom_index": 1584,
          "name": "CG2",
          "element": "C",
          "coord": [
            -8.250800132751465,
            -10.990799903869629,
            6.6682000160217285
          ]
        },
        {
          "atom_index": 1585,
          "name": "CD1",
          "element": "C",
          "coord": [
            -8.458100318908691,
            -10.871700286865234,
            6.85860013961792
          ]
        }
      ]
    },
    {
      "id": "A:215",
      "chain": "A",
      "resseq": 215,
      "icode": "",
      "resname": "PRO",
      "hetflag": " ",
      "sasa": 0.0,
      "atoms": [
        {
          "atom_index": 1586,
          "name": "N",
          "element": "N",
          "coord": [
            -8.329500198364258,
            -10.842399597167969,
            6.36460018157959
          ]
        },
        {
          "atom_index": 1587,
          "name": "CA",
          "element": "C",
          "coord": [
            -8.272000312805176,
            -10.871500015258789,
            6.233500003814697
          ]
        },
        {
          "atom_index": 1588,
          "name": "C",
          "element": "C",
          "coord": [
            -8.170499801635742,
            -10.985400199890137,
            6.241300106048584
          ]
        },
        {
          "atom_index": 1589,
          "name": "O",
          "element": "O",
          "coord": [
            -8.10770034790039,
            -11.00730037689209,
            6.346700191497803
          ]
        },
        {
          "atom_index": 1590,
          "name": "CB",
          "element": "C",
          "coord": [
            -8.199399948120117,
            -10.741800308227539,
            6.196100234985352
          ]
        },
        {
          "atom_index": 1591,
          "name": "CG",
          "element": "C",
          "coord": [
            -8.233599662780762,
            -10.639599800109863,
            6.302199840545654
          ]
        },
        {
          "atom_index": 1592,
          "name": "CD",
          "element": "C",
          "coord": [
            -8.283599853515625,
            -10.714599609375,
            6.42080020904541
          ]
        }
      ]
    },
    {
      "id": "A:216",
      "chain": "A",
      "resseq": 216,
      "icode": "",
      "resname": "ASN",
      "hetflag": " ",
      "sasa": 0.0,
      "atoms": [
        {
          "atom_index": 1593,
          "name": "N",
          "element": "N",
          "coord": [
            -8.150199890136719,
            -11.05270004272461,
            6.128799915313721
          ]
        },
        {
          "atom_index": 1594,
          "name": "CA",
          "element": "C",
          "coord": [
            -8.055999755859375,
            -11.161800384521484,
            6.118899822235107
          ]
        },
        {
          "atom_index": 1595,
          "name": "C",
          "element": "C",
          "coord": [
            -7.950200080871582,
            -11.128899574279785,
            6.011099815368652
          ]
        },
        {
          "atom_index": 1596,
          "name": "O",
          "element": "O",
          "coord": [
            -7.982399940490723,
            -11.114500045776367,
            5.892399787902832
          ]
        },
        {
          "atom_index": 1597,
          "name": "CB",
          "element": "C",
          "coord": [
            -8.13539981842041,
            -11.287500381469727,
            6.086299896240234
          ]
        },
        {
          "atom_index": 1598,
          "name": "CG",
          "element": "C",
          "coord": [
            -8.059800148010254,
            -11.415900230407715,
            6.116300106048584
          ]
        },
        {
          "atom_index": 1599,
          "name": "OD1",
          "element": "O",
          "coord": [
            -7.948400020599365,
            -11.434800148010254,
            6.067200183868408
          ]
        },
        {
          "atom_index": 1600,
          "name": "ND2",
          "element": "N",
          "coord": [
            -8.11970043182373,
            -11.505399703979492,
            6.196599960327148
          ]
        }
      ]
    },
    {
      "id": "A:217",
      "chain": "A",
      "resseq": 217,
      "icode": "",
      "resname": "ILE",
      "hetflag": " ",
      "sasa": 0.0,
      "atoms": [
        {
          "atom_index": 1601,
          "name": "N",
          "element": "N",
          "coord": [
            -7.824399948120117,
            -11.112199783325195,
            6.051599979400635
          ]
        },
        {
          "atom_index": 1602,
          "name": "CA",
          "element": "C",
          "coord": [
            -7.719299793243408,
            -11.071000099182129,
            5.9567999839782715
          ]
        },
        {
          "atom_index": 1603,
          "name": "C",
          "element": "C",
          "coord": [
            -7.669600009918213,
            -11.190699577331543,
            5.876999855041504
          ]
        },
        {
          "atom_index": 1604,
          "name": "O",
          "element": "O",
          "coord": [
            -7.651199817657471,
            -11.299500465393066,
            5.932300090789795
          ]
        },
        {
          "atom_index": 1605,
          "name": "CB",
          "element": "C",
          "coord": [
            -7.6020002365112305,
            -11.003600120544434,
            6.028500080108643
          ]
        },
        {
          "atom_index": 1606,
          "name": "CG1",
          "element": "C",
          "coord": [
            -7.650000095367432,
            -10.87600040435791,
            6.098299980163574
          ]
        },
        {
          "atom_index": 1607,
          "name": "CG2",
          "element": "C",
          "coord": [
            -7.485000133514404,
            -10.971599578857422,
            5.928699970245361
          ]
        },
        {
          "atom_index": 1608,
          "name": "CD1",
          "element": "C",
          "coord": [
            -7.560299873352051,
            -10.833600044250488,
            6.217599868774414
          ]
        }
      ]
    },
    {
      "id": "A:218",
      "chain": "A",
      "resseq": 218,
      "icode": "",
      "resname": "GLY",
      "hetflag": " ",
      "sasa": 0.0,
      "atoms": [
        {
          "atom_index": 1609,
          "name": "N",
          "element": "N",
          "coord": [
            -7.650100231170654,
            -11.172499656677246,
            5.7469000816345215
          ]
        },
        {
          "atom_index": 1610,
          "name": "CA",
          "element": "C",
          "coord": [
            -7.587299823760986,
            -11.275899887084961,
            5.664700031280518
          ]
        },
        {
          "atom_index": 1611,
          "name": "C",
          "element": "C",
          "coord": [
            -7.628900051116943,
            -11.262499809265137,
            5.519999980926514
          ]
        },
        {
          "atom_index": 1612,
          "name": "O",
          "element": "O",
          "coord": [
            -7.723599910736084,
            -11.188599586486816,
            5.491099834442139
          ]
        }
      ]
    },
    {
      "id": "A:219",
      "chain": "A",
      "resseq": 219,
      "icode": "",
      "resname": "SER",
      "hetflag": " ",
      "sasa": 0.0,
      "atoms": [
        {
          "atom_index": 1613,
          "name": "N",
          "element": "N",
          "coord": [
            -7.5619001388549805,
            -11.331999778747559,
            5.427599906921387
          ]
        },
        {
          "atom_index": 1614,
          "name": "CA",
          "element": "C",
          "coord": [
            -7.600800037384033,
            -11.322199821472168,
            5.284999847412109
          ]
        },
        {
          "atom_index": 1615,
          "name": "C",
          "element": "C",
          "coord": [
            -7.7195000648498535,
            -11.405699729919434,
            5.2434000968933105
          ]
        },
        {
          "atom_index": 1616,
          "name": "O",
          "element": "O",
          "coord": [
            -7.734799861907959,
            -11.520600318908691,
            5.286799907684326
          ]
        },
        {
          "atom_index": 1617,
          "name": "CB",
          "element": "C",
          "coord": [
            -7.488900184631348,
            -11.368399620056152,
            5.19350004196167
          ]
        },
        {
          "atom_index": 1618,
          "name": "OG",
          "element": "O",
          "coord": [
            -7.372600078582764,
            -11.292699813842773,
            5.207699775695801
          ]
        }
      ]
    },
    {
      "id": "A:220",
      "chain": "A",
      "resseq": 220,
      "icode": "",
      "resname": "ARG",
      "hetflag": " ",
      "sasa": 0.0,
      "atoms": [
        {
          "atom_index": 1619,
          "name": "N",
          "element": "N",
          "coord": [
            -7.801199913024902,
            -11.345399856567383,
            5.157800197601318
          ]
        },
        {
          "atom_index": 1620,
          "name": "CA",
          "element": "C",
          "coord": [
            -7.901299953460693,
            -11.412599563598633,
            5.0802998542785645
          ]
        },
        {
          "atom_index": 1621,
          "name": "C",
          "element": "C",
          "coord": [
            -7.855599880218506,
            -11.40369987487793,
            4.934599876403809
          ]
        },
        {
          "atom_index": 1622,
          "name": "O",
          "element": "O",
          "coord": [
            -7.756100177764893,
            -11.33810043334961,
            4.904900074005127
          ]
        },
        {
          "atom_index": 1623,
          "name": "CB",
          "element": "C",
          "coord": [
            -8.035900115966797,
            -11.34469985961914,
            5.098700046539307
          ]
        },
        {
          "atom_index": 1624,
          "name": "CG",
          "element": "C",
          "coord": [
            -8.098099708557129,
            -11.361599922180176,
            5.23829984664917
          ]
        },
        {
          "atom_index": 1625,
          "name": "CD",
          "element": "C",
          "coord": [
            -8.035699844360352,
            -11.27239990234375,
            5.345200061798096
          ]
        },
        {
          "atom_index": 1626,
          "name": "NE",
          "element": "N",
          "coord": [
            -8.120200157165527,
            -11.274700164794922,
            5.4633002281188965
          ]
        },
        {
          "atom_index": 1627,
          "name": "CZ",
          "element": "C",
          "coord": [
            -8.08430004119873,
            -11.23859977722168,
            5.586400032043457
          ]
        },
        {
          "atom_index": 1628,
          "name": "NH1",
          "element": "N",
          "coord": [
            -7.964600086212158,
            -11.189499855041504,
            5.610400199890137
          ]
        },
        {
          "atom_index": 1629,
          "name": "NH2",
          "element": "N",
          "coord": [
            -8.171899795532227,
            -11.248299598693848,
            5.686299800872803
          ]
        }
      ]
    },
    {
      "id": "A:221",
      "chain": "A",
      "resseq": 221,
      "icode": "",
      "resname": "PRO",
      "hetflag": " ",
      "sasa": 0.0,
      "atoms": [
        {
          "atom_index": 1630,
          "name": "N",
          "element": "N",
          "coord": [
            -7.926799774169922,
            -11.469799995422363,
            4.843200206756592
          ]
        },
        {
          "atom_index": 1631,
          "name": "CA",
          "element": "C",
          "coord": [
            -7.880799770355225,
            -11.456700325012207,
            4.704599857330322
          ]
        },
        {
          "atom_index": 1632,
          "name": "C",
          "element": "C",
          "coord": [
            -7.881499767303467,
            -11.312199592590332,
            4.653500080108643
          ]
        },
        {
          "atom_index": 1633,
          "name": "O",
          "element": "O",
          "coord": [
            -7.972599983215332,
            -11.23270034790039,
            4.678100109100342
          ]
        },
        {
          "atom_index": 1634,
          "name": "CB",
          "element": "C",
          "coord": [
            -7.980899810791016,
            -11.541299819946289,
            4.626200199127197
          ]
        },
        {
          "atom_index": 1635,
          "name": "CG",
          "element": "C",
          "coord": [
            -8.034899711608887,
            -11.638699531555176,
            4.72730016708374
          ]
        },
        {
          "atom_index": 1636,
          "name": "CD",
          "element": "C",
          "coord": [
            -8.038999557495117,
            -11.563599586486816,
            4.856599807739258
          ]
        }
      ]
    },
    {
      "id": "A:222",
      "chain": "A",
      "resseq": 222,
      "icode": "",
      "resname": "TRP",
      "hetflag": " ",
      "sasa": 3.9861912727355957,
      "atoms": [
        {
          "atom_index": 1637,
          "name": "N",
          "element": "N",
          "coord": [
            -7.776800155639648,
            -11.281299591064453,
            4.579500198364258
          ]
        },
        {
          "atom_index": 1638,
          "name": "CA",
          "element": "C",
          "coord": [
            -7.759200096130371,
            -11.152199745178223,
            4.516200065612793
          ]
        },
        {
          "atom_index": 1639,
          "name": "C",
          "element": "C",
          "coord": [
            -7.881199836730957,
            -11.11870002746582,
            4.430300235748291
          ]
        },
        {
          "atom_index": 1640,
          "name": "O",
          "element": "O",
          "coord": [
            -7.916900157928467,
            -11.195300102233887,
            4.3403000831604
          ]
        },
        {
          "atom_index": 1641,
          "name": "CB",
          "element": "C",
          "coord": [
            -7.633600234985352,
            -11.16569995880127,
            4.430799961090088
          ]
        },
        {
          "atom_index": 1642,
          "name": "CG",
          "element": "C",
          "coord": [
            -7.576399803161621,
            -11.043600082397461,
            4.369200229644775
          ]
        },
        {
          "atom_index": 1643,
          "name": "CD1",
          "element": "C",
          "coord": [
            -7.471199989318848,
            -10.969300270080566,
            4.416200160980225
          ]
        },
        {
          "atom_index": 1644,
          "name": "CD2",
          "element": "C",
          "coord": [
            -7.6149001121521,
            -10.984600067138672,
            4.244200229644775
          ]
        },
        {
          "atom_index": 1645,
          "name": "NE1",
          "element": "N",
          "coord": [
            -7.44320011138916,
            -10.866900444030762,
            4.329100131988525
          ]
        },
        {
          "atom_index": 1646,
          "name": "CE2",
          "element": "C",
          "coord": [
            -7.529600143432617,
            -10.873600006103516,
            4.222700119018555
          ]
        },
        {
          "atom_index": 1647,
          "name": "CE3",
          "element": "C",
          "coord": [
            -7.714000225067139,
            -11.013799667358398,
            4.1493000984191895
          ]
        },
        {
          "atom_index": 1648,
          "name": "CZ2",
          "element": "C",
          "coord": [
            -7.540200233459473,
            -10.791600227355957,
            4.109600067138672
          ]
        },
        {
          "atom_index": 1649,
          "name": "CZ3",
          "element": "C",
          "coord": [
            -7.725800037384033,
            -10.93179988861084,
            4.037799835205078
          ]
        },
        {
          "atom_index": 1650,
          "name": "CH2",
          "element": "C",
          "coord": [
            -7.638299942016602,
            -10.822199821472168,
            4.0183000564575195
          ]
        }
      ]
    },
    {
      "id": "A:223",
      "chain": "A",
      "resseq": 223,
      "icode": "",
      "resname": "VAL",
      "hetflag": " ",
      "sasa": 0.0,
      "atoms": [
        {
          "atom_index": 1651,
          "name": "N",
          "element": "N",
          "coord": [
            -7.9492998123168945,
            -11.008299827575684,
            4.46120023727417
          ]
        },
        {
          "atom_index": 1652,
          "name": "CA",
          "element": "C",
          "coord": [
            -8.061800003051758,
            -10.959799766540527,
            4.378600120544434
          ]
        },
        {
          "atom_index": 1653,
          "name": "C",
          "element": "C",
          "coord": [
            -8.043399810791016,
            -10.81029987335205,
            4.354800224304199
          ]
        },
        {
          "atom_index": 1654,
          "name": "O",
          "element": "O",
          "coord": [
            -8.028800010681152,
            -10.734800338745117,
            4.4496002197265625
          ]
        },
        {
          "atom_index": 1655,
          "name": "CB",
          "element": "C",
          "coord": [
            -8.196800231933594,
            -10.982399940490723,
            4.446800231933594
          ]
        },
        {
          "atom_index": 1656,
          "name": "CG1",
          "element": "C",
          "coord": [
            -8.308699607849121,
            -10.910900115966797,
            4.36929988861084
          ]
        },
        {
          "atom_index": 1657,
          "name": "CG2",
          "element": "C",
          "coord": [
            -8.226099967956543,
            -11.129500389099121,
            4.457799911499023
          ]
        }
      ]
    },
    {
      "id": "A:224",
      "chain": "A",
      "resseq": 224,
      "icode": "",
      "resname": "ARG",
      "hetflag": " ",
      "sasa": 0.0,
      "atoms": [
        {
          "atom_index": 1658,
          "name": "N",
          "element": "N",
          "coord": [
            -8.039600372314453,
            -10.768899917602539,
            4.228400230407715
          ]
        },
        {
          "atom_index": 1659,
          "name": "CA",
          "element": "C",
          "coord": [
            -8.013899803161621,
            -10.629300117492676,
            4.193600177764893
          ]
        },
        {
          "atom_index": 1660,
          "name": "C",
          "element": "C",
          "coord": [
            -7.900000095367432,
            -10.571900367736816,
            4.275199890136719
          ]
        },
        {
          "atom_index": 1661,
          "name": "O",
          "element": "O",
          "coord": [
            -7.9105000495910645,
            -10.463500022888184,
            4.333600044250488
          ]
        },
        {
          "atom_index": 1662,
          "name": "CB",
          "element": "C",
          "coord": [
            -8.141400337219238,
            -10.547100067138672,
            4.210299968719482
          ]
        },
        {
          "atom_index": 1663,
          "name": "CG",
          "element": "C",
          "coord": [
            -8.250499725341797,
            -10.586700439453125,
            4.111400127410889
          ]
        },
        {
          "atom_index": 1664,
          "name": "CD",
          "element": "C",
          "coord": [
            -8.374199867248535,
            -10.496100425720215,
            4.119100093841553
          ]
        },
        {
          "atom_index": 1665,
          "name": "NE",
          "element": "N",
          "coord": [
            -8.461799621582031,
            -10.52910041809082,
            4.2316999435424805
          ]
        },
        {
          "atom_index": 1666,
          "name": "CZ",
          "element": "C",
          "coord": [
            -8.530500411987305,
            -10.64109992980957,
            4.24399995803833
          ]
        },
        {
          "atom_index": 1667,
          "name": "NH1",
          "element": "N",
          "coord": [
            -8.52400016784668,
            -10.731900215148926,
            4.149499893188477
          ]
        },
        {
          "atom_index": 1668,
          "name": "NH2",
          "element": "N",
          "coord": [
            -8.606599807739258,
            -10.663800239562988,
            4.350100040435791
          ]
        }
      ]
    },
    {
      "id": "A:225",
      "chain": "A",
      "resseq": 225,
      "icode": "",
      "resname": "GLY",
      "hetflag": " ",
      "sasa": 0.0,
      "atoms": [
        {
          "atom_index": 1669,
          "name": "N",
          "element": "N",
          "coord": [
            -7.789400100708008,
            -10.645899772644043,
            4.277599811553955
          ]
        },
        {
          "atom_index": 1670,
          "name": "CA",
          "element": "C",
          "coord": [
            -7.667699813842773,
            -10.600600242614746,
            4.340199947357178
          ]
        },
        {
          "atom_index": 1671,
          "name": "C",
          "element": "C",
          "coord": [
            -7.655200004577637,
            -10.622099876403809,
            4.488999843597412
          ]
        },
        {
          "atom_index": 1672,
          "name": "O",
          "element": "O",
          "coord": [
            -7.551199913024902,
            -10.589200019836426,
            4.544000148773193
          ]
        }
      ]
    },
    {
      "id": "A:226",
      "chain": "A",
      "resseq": 226,
      "icode": "",
      "resname": "LEU",
      "hetflag": " ",
      "sasa": 0.0,
      "atoms": [
        {
          "atom_index": 1673,
          "name": "N",
          "element": "N",
          "coord": [
            -7.758200168609619,
            -10.677000045776367,
            4.553899765014648
          ]
        },
        {
          "atom_index": 1674,
          "name": "CA",
          "element": "C",
          "coord": [
            -7.765100002288818,
            -10.679200172424316,
            4.700300216674805
          ]
        },
        {
          "atom_index": 1675,
          "name": "C",
          "element": "C",
          "coord": [
            -7.7855000495910645,
            -10.819000244140625,
            4.757599830627441
          ]
        },
        {
          "atom_index": 1676,
          "name": "O",
          "element": "O",
          "coord": [
            -7.868800163269043,
            -10.89780044555664,
            4.708399772644043
          ]
        },
        {
          "atom_index": 1677,
          "name": "CB",
          "element": "C",
          "coord": [
            -7.882800102233887,
            -10.593600273132324,
            4.750699996948242
          ]
        },
        {
          "atom_index": 1678,
          "name": "CG",
          "element": "C",
          "coord": [
            -7.870999813079834,
            -10.44320011138916,
            4.724999904632568
          ]
        },
        {
          "atom_index": 1679,
          "name": "CD1",
          "element": "C",
          "coord": [
            -7.990600109100342,
            -10.36989974975586,
            4.777200222015381
          ]
        },
        {
          "atom_index": 1680,
          "name": "CD2",
          "element": "C",
          "coord": [
            -7.745500087738037,
            -10.390299797058105,
            4.7891998291015625
          ]
        }
      ]
    },
    {
      "id": "A:227",
      "chain": "A",
      "resseq": 227,
      "icode": "",
      "resname": "SER",
      "hetflag": " ",
      "sasa": 0.0,
      "atoms": [
        {
          "atom_index": 1681,
          "name": "N",
          "element": "N",
          "coord": [
            -7.710899829864502,
            -10.848699569702148,
            4.8632001876831055
          ]
        },
        {
          "atom_index": 1682,
          "name": "CA",
          "element": "C",
          "coord": [
            -7.723400115966797,
            -10.97659969329834,
            4.931099891662598
          ]
        },
        {
          "atom_index": 1683,
          "name": "C",
          "element": "C",
          "coord": [
            -7.796000003814697,
            -10.960200309753418,
            5.0644001960754395
          ]
        },
        {
          "atom_index": 1684,
          "name": "O",
          "element": "O",
          "coord": [
            -7.811699867248535,
            -11.056599617004395,
            5.139599800109863
          ]
        },
        {
          "atom_index": 1685,
          "name": "CB",
          "element": "C",
          "coord": [
            -7.58519983291626,
            -11.038900375366211,
            4.949999809265137
          ]
        },
        {
          "atom_index": 1686,
          "name": "OG",
          "element": "O",
          "coord": [
            -7.539599895477295,
            -11.095999717712402,
            4.828499794006348
          ]
        }
      ]
    },
    {
      "id": "A:228",
      "chain": "A",
      "resseq": 228,
      "icode": "",
      "resname": "SER",
      "hetflag": " ",
      "sasa": 0.0,
      "atoms": [
        {
          "atom_index": 1687,
          "name": "N",
          "element": "N",
          "coord": [
            -7.840700149536133,
            -10.837400436401367,
            5.0914998054504395
          ]
        },
        {
          "atom_index": 1688,
          "name": "CA",
          "element": "C",
          "coord": [
            -7.92140007019043,
            -10.8056001663208,
            5.209099769592285
          ]
        },
        {
          "atom_index": 1689,
          "name": "C",
          "element": "C",
          "coord": [
            -8.070500373840332,
            -10.808199882507324,
            5.172699928283691
          ]
        },
        {
          "atom_index": 1690,
          "name": "O",
          "element": "O",
          "coord": [
            -8.104900360107422,
            -10.818099975585938,
            5.055200099945068
          ]
        },
        {
          "atom_index": 1691,
          "name": "CB",
          "element": "C",
          "coord": [
            -7.884799957275391,
            -10.666799545288086,
            5.259099960327148
          ]
        },
        {
          "atom_index": 1692,
          "name": "OG",
          "element": "O",
          "coord": [
            -7.89769983291626,
            -10.57289981842041,
            5.153600215911865
          ]
        }
      ]
    },
    {
      "id": "A:229",
      "chain": "A",
      "resseq": 229,
      "icode": "",
      "resname": "ARG",
      "hetflag": " ",
      "sasa": 0.0,
      "atoms": [
        {
          "atom_index": 1693,
          "name": "N",
          "element": "N",
          "coord": [
            -8.157299995422363,
            -10.796899795532227,
            5.273499965667725
          ]
        },
        {
          "atom_index": 1694,
          "name": "CA",
          "element": "C",
          "coord": [
            -8.3016996383667,
            -10.805700302124023,
            5.253900051116943
          ]
        },
        {
          "atom_index": 1695,
          "name": "C",
          "element": "C",
          "coord": [
            -8.375,
            -10.717399597167969,
            5.351099967956543
          ]
        },
        {
          "atom_index": 1696,
          "name": "O",
          "element": "O",
          "coord": [
            -8.323200225830078,
            -10.684000015258789,
            5.458499908447266
          ]
        },
        {
          "atom_index": 1697,
          "name": "CB",
          "element": "C",
          "coord": [
            -8.351900100708008,
            -10.949700355529785,
            5.280600070953369
          ]
        },
        {
          "atom_index": 1698,
          "name": "CG",
          "element": "C",
          "coord": [
            -8.307000160217285,
            -11.055999755859375,
            5.180099964141846
          ]
        },
        {
          "atom_index": 1699,
          "name": "CD",
          "element": "C",
          "coord": [
            -8.363300323486328,
            -11.029000282287598,
            5.0441999435424805
          ]
        },
        {
          "atom_index": 1700,
          "name": "NE",
          "element": "N",
          "coord": [
            -8.336799621582031,
            -11.136199951171875,
            4.948500156402588
          ]
        },
        {
          "atom_index": 1701,
          "name": "CZ",
          "element": "C",
          "coord": [
            -8.227800369262695,
            -11.147000312805176,
            4.872600078582764
          ]
        },
        {
          "atom_index": 1702,
          "name": "NH1",
          "element": "N",
          "coord": [
            -8.128899574279785,
            -11.0556001663208,
            4.876399993896484
          ]
        },
        {
          "atom_index": 1703,
          "name": "NH2",
          "element": "N",
          "coord": [
            -8.218199729919434,
            -11.250900268554688,
            4.79010009765625
          ]
        }
      ]
    },
    {
      "id": "A:230",
      "chain": "A",
      "resseq": 230,
      "icode": "",
      "resname": "ILE",
      "hetflag": " ",
      "sasa": 0.0,
      "atoms": [
        {
          "atom_index": 1704,
          "name": "N",
          "element": "N",
          "coord": [
            -8.49899959564209,
            -10.683699607849121,
            5.315299987792969
          ]
        },
        {
          "atom_index": 1705,
          "name": "CA",
          "element": "C",
          "coord": [
            -8.591699600219727,
            -10.622699737548828,
            5.406899929046631
          ]
        },
        {
          "atom_index": 1706,
          "name": "C",
          "element": "C",
          "coord": [
            -8.70829963684082,
            -10.719300270080566,
            5.426400184631348
          ]
        },
        {
          "atom_index": 1707,
          "name": "O",
          "element": "O",
          "coord": [
            -8.75469970703125,
            -10.777999877929688,
            5.328199863433838
          ]
        },
        {
          "atom_index": 1708,
          "name": "CB",
          "element": "C",
          "coord": [
            -8.644000053405762,
            -10.489899635314941,
            5.348800182342529
          ]
        },
        {
          "atom_index": 1709,
          "name": "CG1",
          "element": "C",
          "coord": [
            -8.531200408935547,
            -10.386300086975098,
            5.351200103759766
          ]
        },
        {
          "atom_index": 1710,
          "name": "CG2",
          "element": "C",
          "coord": [
            -8.763199806213379,
            -10.437399864196777,
            5.430099964141846
          ]
        },
        {
          "atom_index": 1711,
          "name": "CD1",
          "element": "C",
          "coord": [
            -8.568300247192383,
            -10.257499694824219,
            5.284800052642822
          ]
        }
      ]
    },
    {
      "id": "A:231",
      "chain": "A",
      "resseq": 231,
      "icode": "",
      "resname": "SER",
      "hetflag": " ",
      "sasa": 0.0,
      "atoms": [
        {
          "atom_index": 1712,
          "name": "N",
          "element": "N",
          "coord": [
            -8.752599716186523,
            -10.738900184631348,
            5.550099849700928
          ]
        },
        {
          "atom_index": 1713,
          "name": "CA",
          "element": "C",
          "coord": [
            -8.875200271606445,
            -10.814299583435059,
            5.579800128936768
          ]
        },
        {
          "atom_index": 1714,
          "name": "C",
          "element": "C",
          "coord": [
            -8.984299659729004,
            -10.717499732971191,
            5.617000102996826
          ]
        },
        {
          "atom_index": 1715,
          "name": "O",
          "element": "O",
          "coord": [
            -8.963199615478516,
            -10.62600040435791,
            5.6946001052856445
          ]
        },
        {
          "atom_index": 1716,
          "name": "CB",
          "element": "C",
          "coord": [
            -8.854700088500977,
            -10.914999961853027,
            5.6930999755859375
          ]
        },
        {
          "atom_index": 1717,
          "name": "OG",
          "element": "O",
          "coord": [
            -8.757699966430664,
            -11.010899543762207,
            5.656899929046631
          ]
        }
      ]
    },
    {
      "id": "A:232",
      "chain": "A",
      "resseq": 232,
      "icode": "",
      "resname": "ILE",
      "hetflag": " ",
      "sasa": 0.0,
      "atoms": [
        {
          "atom_index": 1718,
          "name": "N",
          "element": "N",
          "coord": [
            -9.10159969329834,
            -10.738300323486328,
            5.557600021362305
          ]
        },
        {
          "atom_index": 1719,
          "name": "CA",
          "element": "C",
          "coord": [
            -9.215800285339355,
            -10.65060043334961,
            5.5721001625061035
          ]
        },
        {
          "atom_index": 1720,
          "name": "C",
          "element": "C",
          "coord": [
            -9.31820011138916,
            -10.706899642944336,
            5.669099807739258
          ]
        },
        {
          "atom_index": 1721,
          "name": "O",
          "element": "O",
          "coord": [
            -9.35420036315918,
            -10.827199935913086,
            5.6641998291015625
          ]
        },
        {
          "atom_index": 1722,
          "name": "CB",
          "element": "C",
          "coord": [
            -9.280400276184082,
            -10.629799842834473,
            5.433000087738037
          ]
        },
        {
          "atom_index": 1723,
          "name": "CG1",
          "element": "C",
          "coord": [
            -9.181500434875488,
            -10.56309986114502,
            5.336999893188477
          ]
        },
        {
          "atom_index": 1724,
          "name": "CG2",
          "element": "C",
          "coord": [
            -9.411499977111816,
            -10.555899620056152,
            5.440499782562256
          ]
        },
        {
          "atom_index": 1725,
          "name": "CD1",
          "element": "C",
          "coord": [
            -9.14799976348877,
            -10.419599533081055,
            5.3678998947143555
          ]
        }
      ]
    },
    {
      "id": "A:233",
      "chain": "A",
      "resseq": 233,
      "icode": "",
      "resname": "TYR",
      "hetflag": " ",
      "sasa": 0.0,
      "atoms": [
        {
          "atom_index": 1726,
          "name": "N",
          "element": "N",
          "coord": [
            -9.365599632263184,
            -10.620200157165527,
            5.7581000328063965
          ]
        },
        {
          "atom_index": 1727,
          "name": "CA",
          "element": "C",
          "coord": [
            -9.466899871826172,
            -10.653900146484375,
            5.857100009918213
          ]
        },
        {
          "atom_index": 1728,
          "name": "C",
          "element": "C",
          "coord": [
            -9.578900337219238,
            -10.551400184631348,
            5.851900100708008
          ]
        },
        {
          "atom_index": 1729,
          "name": "O",
          "element": "O",
          "coord": [
            -9.566399574279785,
            -10.44320011138916,
            5.790900230407715
          ]
        },
        {
          "atom_index": 1730,
          "name": "CB",
          "element": "C",
          "coord": [
            -9.403599739074707,
            -10.657299995422363,
            5.997300148010254
          ]
        },
        {
          "atom_index": 1731,
          "name": "CG",
          "element": "C",
          "coord": [
            -9.299200057983398,
            -10.766300201416016,
            6.006100177764893
          ]
        },
        {
          "atom_index": 1732,
          "name": "CD1",
          "element": "C",
          "coord": [
            -9.334600448608398,
            -10.896300315856934,
            6.040900230407715
          ]
        },
        {
          "atom_index": 1733,
          "name": "CD2",
          "element": "C",
          "coord": [
            -9.166299819946289,
            -10.741100311279297,
            5.9721999168396
          ]
        },
        {
          "atom_index": 1734,
          "name": "CE1",
          "element": "C",
          "coord": [
            -9.238699913024902,
            -10.998299598693848,
            6.04640007019043
          ]
        },
        {
          "atom_index": 1735,
          "name": "CE2",
          "element": "C",
          "coord": [
            -9.070199966430664,
            -10.840299606323242,
            5.975399971008301
          ]
        },
        {
          "atom_index": 1736,
          "name": "CZ",
          "element": "C",
          "coord": [
            -9.107099533081055,
            -10.970199584960938,
            6.012700080871582
          ]
        },
        {
          "atom_index": 1737,
          "name": "OH",
          "element": "O",
          "coord": [
            -9.01099967956543,
            -11.06820011138916,
            6.015200138092041
          ]
        }
      ]
    },
    {
      "id": "A:234",
      "chain": "A",
      "resseq": 234,
      "icode": "",
      "resname": "TRP",
      "hetflag": " ",
      "sasa": 0.0,
      "atoms": [
        {
          "atom_index": 1738,
          "name": "N",
          "element": "N",
          "coord": [
            -9.690099716186523,
            -10.582500457763672,
            5.915800094604492
          ]
        },
        {
          "atom_index": 1739,
          "name": "CA",
          "element": "C",
          "coord": [
            -9.799400329589844,
            -10.486900329589844,
            5.918099880218506
          ]
        },
        {
          "atom_index": 1740,
          "name": "C",
          "element": "C",
          "coord": [
            -9.871000289916992,
            -10.491600036621094,
            6.050099849700928
          ]
        },
        {
          "atom_index": 1741,
          "name": "O",
          "element": "O",
          "coord": [
            -9.866499900817871,
            -10.592100143432617,
            6.1209001541137695
          ]
        },
        {
          "atom_index": 1742,
          "name": "CB",
          "element": "C",
          "coord": [
            -9.895000457763672,
            -10.510199546813965,
            5.802499771118164
          ]
        },
        {
          "atom_index": 1743,
          "name": "CG",
          "element": "C",
          "coord": [
            -9.983400344848633,
            -10.630200386047363,
            5.821100234985352
          ]
        },
        {
          "atom_index": 1744,
          "name": "CD1",
          "element": "C",
          "coord": [
            -10.104700088500977,
            -10.633399963378906,
            5.883299827575684
          ]
        },
        {
          "atom_index": 1745,
          "name": "CD2",
          "element": "C",
          "coord": [
            -9.958100318908691,
            -10.762900352478027,
            5.775000095367432
          ]
        },
        {
          "atom_index": 1746,
          "name": "NE1",
          "element": "N",
          "coord": [
            -10.156200408935547,
            -10.760899543762207,
            5.880199909210205
          ]
        },
        {
          "atom_index": 1747,
          "name": "CE2",
          "element": "C",
          "coord": [
            -10.068699836730957,
            -10.842300415039062,
            5.813300132751465
          ]
        },
        {
          "atom_index": 1748,
          "name": "CE3",
          "element": "C",
          "coord": [
            -9.853300094604492,
            -10.822600364685059,
            5.704500198364258
          ]
        },
        {
          "atom_index": 1749,
          "name": "CZ2",
          "element": "C",
          "coord": [
            -10.076499938964844,
            -10.978799819946289,
            5.784900188446045
          ]
        },
        {
          "atom_index": 1750,
          "name": "CZ3",
          "element": "C",
          "coord": [
            -9.861000061035156,
            -10.958100318908691,
            5.676400184631348
          ]
        },
        {
          "atom_index": 1751,
          "name": "CH2",
          "element": "C",
          "coord": [
            -9.972599983215332,
            -11.035099983215332,
            5.716800212860107
          ]
        }
      ]
    },
    {
      "id": "A:235",
      "chain": "A",
      "resseq": 235,
      "icode": "",
      "resname": "THR",
      "hetflag": " ",
      "sasa": 0.0,
      "atoms": [
        {
          "atom_index": 1752,
          "name": "N",
          "element": "N",
          "coord": [
            -9.936400413513184,
            -10.380599975585938,
            6.082300186157227
          ]
        },
        {
          "atom_index": 1753,
          "name": "CA",
          "element": "C",
          "coord": [
            -10.006199836730957,
            -10.363499641418457,
            6.207799911499023
          ]
        },
        {
          "atom_index": 1754,
          "name": "C",
          "element": "C",
          "coord": [
            -10.131600379943848,
            -10.281700134277344,
            6.180799961090088
          ]
        },
        {
          "atom_index": 1755,
          "name": "O",
          "element": "O",
          "coord": [
            -10.12339973449707,
            -10.175999641418457,
            6.1194000244140625
          ]
        },
        {
          "atom_index": 1756,
          "name": "CB",
          "element": "C",
          "coord": [
            -9.922200202941895,
            -10.279899597167969,
            6.305200099945068
          ]
        },
        {
          "atom_index": 1757,
          "name": "OG1",
          "element": "O",
          "coord": [
            -9.79419994354248,
            -10.340100288391113,
            6.320899963378906
          ]
        },
        {
          "atom_index": 1758,
          "name": "CG2",
          "element": "C",
          "coord": [
            -9.9891996383667,
            -10.269399642944336,
            6.441999912261963
          ]
        }
      ]
    },
    {
      "id": "A:236",
      "chain": "A",
      "resseq": 236,
      "icode": "",
      "resname": "ILE",
      "hetflag": " ",
      "sasa": 0.0,
      "atoms": [
        {
          "atom_index": 1759,
          "name": "N",
          "element": "N",
          "coord": [
            -10.245100021362305,
            -10.327500343322754,
            6.229800224304199
          ]
        },
        {
          "atom_index": 1760,
          "name": "CA",
          "element": "C",
          "coord": [
            -10.368599891662598,
            -10.252699851989746,
            6.2210001945495605
          ]
        },
        {
          "atom_index": 1761,
          "name": "C",
          "element": "C",
          "coord": [
            -10.400300025939941,
            -10.184800148010254,
            6.352799892425537
          ]
        },
        {
          "atom_index": 1762,
          "name": "O",
          "element": "O",
          "coord": [
            -10.38860034942627,
            -10.244199752807617,
            6.46120023727417
          ]
        },
        {
          "atom_index": 1763,
          "name": "CB",
          "element": "C",
          "coord": [
            -10.485099792480469,
            -10.345600128173828,
            6.178800106048584
          ]
        },
        {
          "atom_index": 1764,
          "name": "CG1",
          "element": "C",
          "coord": [
            -10.458100318908691,
            -10.396900177001953,
            6.037700176239014
          ]
        },
        {
          "atom_index": 1765,
          "name": "CG2",
          "element": "C",
          "coord": [
            -10.614299774169922,
            -10.272600173950195,
            6.1855998039245605
          ]
        },
        {
          "atom_index": 1766,
          "name": "CD1",
          "element": "C",
          "coord": [
            -10.559300422668457,
            -10.495200157165527,
            5.987100124359131
          ]
        }
      ]
    },
    {
      "id": "A:237",
      "chain": "A",
      "resseq": 237,
      "icode": "",
      "resname": "VAL",
      "hetflag": " ",
      "sasa": 0.0,
      "atoms": [
        {
          "atom_index": 1767,
          "name": "N",
          "element": "N",
          "coord": [
            -10.441399574279785,
            -10.058799743652344,
            6.3460001945495605
          ]
        },
        {
          "atom_index": 1768,
          "name": "CA",
          "element": "C",
          "coord": [
            -10.467399597167969,
            -9.983699798583984,
            6.466800212860107
          ]
        },
        {
          "atom_index": 1769,
          "name": "C",
          "element": "C",
          "coord": [
            -10.611300468444824,
            -9.936400413513184,
            6.45959997177124
          ]
        },
        {
          "atom_index": 1770,
          "name": "O",
          "element": "O",
          "coord": [
            -10.648300170898438,
            -9.862000465393066,
            6.368299961090088
          ]
        },
        {
          "atom_index": 1771,
          "name": "CB",
          "element": "C",
          "coord": [
            -10.376799583435059,
            -9.861200332641602,
            6.476399898529053
          ]
        },
        {
          "atom_index": 1772,
          "name": "CG1",
          "element": "C",
          "coord": [
            -10.398599624633789,
            -9.787500381469727,
            6.609399795532227
          ]
        },
        {
          "atom_index": 1773,
          "name": "CG2",
          "element": "C",
          "coord": [
            -10.231900215148926,
            -9.901700019836426,
            6.461900234222412
          ]
        }
      ]
    },
    {
      "id": "A:238",
      "chain": "A",
      "resseq": 238,
      "icode": "",
      "resname": "LYS",
      "hetflag": " ",
      "sasa": 0.0,
      "atoms": [
        {
          "atom_index": 1774,
          "name": "N",
          "element": "N",
          "coord": [
            -10.691300392150879,
            -9.974499702453613,
            6.557700157165527
          ]
        },
        {
          "atom_index": 1775,
          "name": "CA",
          "element": "C",
          "coord": [
            -10.831500053405762,
            -9.935999870300293,
            6.559000015258789
          ]
        },
        {
          "atom_index": 1776,
          "name": "C",
          "element": "C",
          "coord": [
            -10.854599952697754,
            -9.799699783325195,
            6.6209001541137695
          ]
        },
        {
          "atom_index": 1777,
          "name": "O",
          "element": "O",
          "coord": [
            -10.76990032196045,
            -9.747300148010254,
            6.695700168609619
          ]
        },
        {
          "atom_index": 1778,
          "name": "CB",
          "element": "C",
          "coord": [
            -10.913100242614746,
            -10.039299964904785,
            6.636600017547607
          ]
        },
        {
          "atom_index": 1779,
          "name": "CG",
          "element": "C",
          "coord": [
            -10.923199653625488,
            -10.173299789428711,
            6.568299770355225
          ]
        },
        {
          "atom_index": 1780,
          "name": "CD",
          "element": "C",
          "coord": [
            -10.977999687194824,
            -10.275199890136719,
            6.6656999588012695
          ]
        },
        {
          "atom_index": 1781,
          "name": "CE",
          "element": "C",
          "coord": [
            -10.9931001663208,
            -10.414400100708008,
            6.604000091552734
          ]
        },
        {
          "atom_index": 1782,
          "name": "NZ",
          "element": "N",
          "coord": [
            -11.033499717712402,
            -10.51140022277832,
            6.710000038146973
          ]
        }
      ]
    },
    {
      "id": "A:239",
      "chain": "A",
      "resseq": 239,
      "icode": "",
      "resname": "PRO",
      "hetflag": " ",
      "sasa": 0.0,
      "atoms": [
        {
          "atom_index": 1783,
          "name": "N",
          "element": "N",
          "coord": [
            -10.972999572753906,
            -9.742600440979004,
            6.594200134277344
          ]
        },
        {
          "atom_index": 1784,
          "name": "CA",
          "element": "C",
          "coord": [
            -11.006799697875977,
            -9.613300323486328,
            6.654699802398682
          ]
        },
        {
          "atom_index": 1785,
          "name": "C",
          "element": "C",
          "coord": [
            -10.989299774169922,
            -9.618599891662598,
            6.806099891662598
          ]
        },
        {
          "atom_index": 1786,
          "name": "O",
          "element": "O",
          "coord": [
            -11.028900146484375,
            -9.715100288391113,
            6.8709001541137695
          ]
        },
        {
          "atom_index": 1787,
          "name": "CB",
          "element": "C",
          "coord": [
            -11.154500007629395,
            -9.593899726867676,
            6.616600036621094
          ]
        },
        {
          "atom_index": 1788,
          "name": "CG",
          "element": "C",
          "coord": [
            -11.173500061035156,
            -9.678299903869629,
            6.493500232696533
          ]
        },
        {
          "atom_index": 1789,
          "name": "CD",
          "element": "C",
          "coord": [
            -11.08180046081543,
            -9.795999526977539,
            6.5106000900268555
          ]
        }
      ]
    },
    {
      "id": "A:240",
      "chain": "A",
      "resseq": 240,
      "icode": "",
      "resname": "GLY",
      "hetflag": " ",
      "sasa": 0.2581236958503723,
      "atoms": [
        {
          "atom_index": 1790,
          "name": "N",
          "element": "N",
          "coord": [
            -10.928500175476074,
            -9.51509952545166,
            6.862299919128418
          ]
        },
        {
          "atom_index": 1791,
          "name": "CA",
          "element": "C",
          "coord": [
            -10.905400276184082,
            -9.51039981842041,
            7.005199909210205
          ]
        },
        {
          "atom_index": 1792,
          "name": "C",
          "element": "C",
          "coord": [
            -10.782699584960938,
            -9.586700439453125,
            7.051700115203857
          ]
        },
        {
          "atom_index": 1793,
          "name": "O",
          "element": "O",
          "coord": [
            -10.74269962310791,
            -9.57409954071045,
            7.166800022125244
          ]
        }
      ]
    },
    {
      "id": "A:241",
      "chain": "A",
      "resseq": 241,
      "icode": "",
      "resname": "ASP",
      "hetflag": " ",
      "sasa": 0.0,
      "atoms": [
        {
          "atom_index": 1794,
          "name": "N",
          "element": "N",
          "coord": [
            -10.721400260925293,
            -9.66450023651123,
            6.962699890136719
          ]
        },
        {
          "atom_index": 1795,
          "name": "CA",
          "element": "C",
          "coord": [
            -10.596799850463867,
            -9.731900215148926,
            6.996300220489502
          ]
        },
        {
          "atom_index": 1796,
          "name": "C",
          "element": "C",
          "coord": [
            -10.482799530029297,
            -9.642499923706055,
            6.94950008392334
          ]
        },
        {
          "atom_index": 1797,
          "name": "O",
          "element": "O",
          "coord": [
            -10.505499839782715,
            -9.531100273132324,
            6.901199817657471
          ]
        },
        {
          "atom_index": 1798,
          "name": "CB",
          "element": "C",
          "coord": [
            -10.590399742126465,
            -9.869199752807617,
            6.929900169372559
          ]
        },
        {
          "atom_index": 1799,
          "name": "CG",
          "element": "C",
          "coord": [
            -10.50529956817627,
            -9.970199584960938,
            7.008399963378906
          ]
        },
        {
          "atom_index": 1800,
          "name": "OD1",
          "element": "O",
          "coord": [
            -10.412099838256836,
            -9.93120002746582,
            7.08050012588501
          ]
        },
        {
          "atom_index": 1801,
          "name": "OD2",
          "element": "O",
          "coord": [
            -10.530400276184082,
            -10.091500282287598,
            6.993500232696533
          ]
        }
      ]
    },
    {
      "id": "A:242",
      "chain": "A",
      "resseq": 242,
      "icode": "",
      "resname": "VAL",
      "hetflag": " ",
      "sasa": 0.0,
      "atoms": [
        {
          "atom_index": 1802,
          "name": "N",
          "element": "N",
          "coord": [
            -10.361100196838379,
            -9.692500114440918,
            6.961900234222412
          ]
        },
        {
          "atom_index": 1803,
          "name": "CA",
          "element": "C",
          "coord": [
            -10.244000434875488,
            -9.611700057983398,
            6.937099933624268
          ]
        },
        {
          "atom_index": 1804,
          "name": "C",
          "element": "C",
          "coord": [
            -10.130200386047363,
            -9.703100204467773,
            6.89109992980957
          ]
        },
        {
          "atom_index": 1805,
          "name": "O",
          "element": "O",
          "coord": [
            -10.122099876403809,
            -9.8193998336792,
            6.93149995803833
          ]
        },
        {
          "atom_index": 1806,
          "name": "CB",
          "element": "C",
          "coord": [
            -10.203700065612793,
            -9.535099983215332,
            7.065899848937988
          ]
        },
        {
          "atom_index": 1807,
          "name": "CG1",
          "element": "C",
          "coord": [
            -10.188799858093262,
            -9.62969970703125,
            7.180099964141846
          ]
        },
        {
          "atom_index": 1808,
          "name": "CG2",
          "element": "C",
          "coord": [
            -10.074700355529785,
            -9.459400177001953,
            7.046599864959717
          ]
        }
      ]
    },
    {
      "id": "A:243",
      "chain": "A",
      "resseq": 243,
      "icode": "",
      "resname": "LEU",
      "hetflag": " ",
      "sasa": 0.0,
      "atoms": [
        {
          "atom_index": 1809,
          "name": "N",
          "element": "N",
          "coord": [
            -10.044400215148926,
            -9.650099754333496,
            6.804999828338623
          ]
        },
        {
          "atom_index": 1810,
          "name": "CA",
          "element": "C",
          "coord": [
            -9.928999900817871,
            -9.722700119018555,
            6.757999897003174
          ]
        },
        {
          "atom_index": 1811,
          "name": "C",
          "element": "C",
          "coord": [
            -9.806699752807617,
            -9.671699523925781,
            6.835599899291992
          ]
        },
        {
          "atom_index": 1812,
          "name": "O",
          "element": "O",
          "coord": [
            -9.792200088500977,
            -9.550000190734863,
            6.855299949645996
          ]
        },
        {
          "atom_index": 1813,
          "name": "CB",
          "element": "C",
          "coord": [
            -9.910599708557129,
            -9.69379997253418,
            6.610099792480469
          ]
        },
        {
          "atom_index": 1814,
          "name": "CG",
          "element": "C",
          "coord": [
            -9.80270004272461,
            -9.772899627685547,
            6.535699844360352
          ]
        },
        {
          "atom_index": 1815,
          "name": "CD1",
          "element": "C",
          "coord": [
            -9.844499588012695,
            -9.915399551391602,
            6.517199993133545
          ]
        },
        {
          "atom_index": 1816,
          "name": "CD2",
          "element": "C",
          "coord": [
            -9.773799896240234,
            -9.708499908447266,
            6.401800155639648
          ]
        }
      ]
    },
    {
      "id": "A:244",
      "chain": "A",
      "resseq": 244,
      "icode": "",
      "resname": "VAL",
      "hetflag": " ",
      "sasa": 0.0,
      "atoms": [
        {
          "atom_index": 1817,
          "name": "N",
          "element": "N",
          "coord": [
            -9.721199989318848,
            -9.763799667358398,
            6.880899906158447
          ]
        },
        {
          "atom_index": 1818,
          "name": "CA",
          "element": "C",
          "coord": [
            -9.588700294494629,
            -9.729499816894531,
            6.932400226593018
          ]
        },
        {
          "atom_index": 1819,
          "name": "C",
          "element": "C",
          "coord": [
            -9.485799789428711,
            -9.810799598693848,
            6.8557000160217285
          ]
        },
        {
          "atom_index": 1820,
          "name": "O",
          "element": "O",
          "coord": [
            -9.503399848937988,
            -9.930500030517578,
            6.829999923706055
          ]
        },
        {
          "atom_index": 1821,
          "name": "CB",
          "element": "C",
          "coord": [
            -9.57229995727539,
            -9.75629997253418,
            7.082799911499023
          ]
        },
        {
          "atom_index": 1822,
          "name": "CG1",
          "element": "C",
          "coord": [
            -9.431599617004395,
            -9.719200134277344,
            7.126699924468994
          ]
        },
        {
          "atom_index": 1823,
          "name": "CG2",
          "element": "C",
          "coord": [
            -9.676400184631348,
            -9.678199768066406,
            7.1641998291015625
          ]
        }
      ]
    },
    {
      "id": "A:245",
      "chain": "A",
      "resseq": 245,
      "icode": "",
      "resname": "ILE",
      "hetflag": " ",
      "sasa": 0.0,
      "atoms": [
        {
          "atom_index": 1824,
          "name": "N",
          "element": "N",
          "coord": [
            -9.382699966430664,
            -9.740400314331055,
            6.813499927520752
          ]
        },
        {
          "atom_index": 1825,
          "name": "CA",
          "element": "C",
          "coord": [
            -9.271300315856934,
            -9.796699523925781,
            6.742000102996826
          ]
        },
        {
          "atom_index": 1826,
          "name": "C",
          "element": "C",
          "coord": [
            -9.147500038146973,
            -9.766500473022461,
            6.827000141143799
          ]
        },
        {
          "atom_index": 1827,
          "name": "O",
          "element": "O",
          "coord": [
            -9.118599891662598,
            -9.652299880981445,
            6.858799934387207
          ]
        },
        {
          "atom_index": 1828,
          "name": "CB",
          "element": "C",
          "coord": [
            -9.253800392150879,
            -9.7298002243042,
            6.603499889373779
          ]
        },
        {
          "atom_index": 1829,
          "name": "CG1",
          "element": "C",
          "coord": [
            -9.377300262451172,
            -9.755599975585938,
            6.5167999267578125
          ]
        },
        {
          "atom_index": 1830,
          "name": "CG2",
          "element": "C",
          "coord": [
            -9.128100395202637,
            -9.780599594116211,
            6.534900188446045
          ]
        },
        {
          "atom_index": 1831,
          "name": "CD1",
          "element": "C",
          "coord": [
            -9.377300262451172,
            -9.690099716186523,
            6.382199764251709
          ]
        }
      ]
    },
    {
      "id": "A:246",
      "chain": "A",
      "resseq": 246,
      "icode": "",
      "resname": "ASN",
      "hetflag": " ",
      "sasa": 0.0,
      "atoms": [
        {
          "atom_index": 1832,
          "name": "N",
          "element": "N",
          "coord": [
            -9.074399948120117,
            -9.870200157165527,
            6.860000133514404
          ]
        },
        {
          "atom_index": 1833,
          "name": "CA",
          "element": "C",
          "coord": [
            -8.9576997756958,
            -9.858200073242188,
            6.944900035858154
          ]
        },
        {
          "atom_index": 1834,
          "name": "C",
          "element": "C",
          "coord": [
            -8.84589958190918,
            -9.938799858093262,
            6.877900123596191
          ]
        },
        {
          "atom_index": 1835,
          "name": "O",
          "element": "O",
          "coord": [
            -8.861100196838379,
            -10.05780029296875,
            6.855800151824951
          ]
        },
        {
          "atom_index": 1836,
          "name": "CB",
          "element": "C",
          "coord": [
            -8.993599891662598,
            -9.911700248718262,
            7.083799839019775
          ]
        },
        {
          "atom_index": 1837,
          "name": "CG",
          "element": "C",
          "coord": [
            -8.879599571228027,
            -9.89900016784668,
            7.184299945831299
          ]
        },
        {
          "atom_index": 1838,
          "name": "OD1",
          "element": "O",
          "coord": [
            -8.784099578857422,
            -9.97439956665039,
            7.179599761962891
          ]
        },
        {
          "atom_index": 1839,
          "name": "ND2",
          "element": "N",
          "coord": [
            -8.893099784851074,
            -9.807100296020508,
            7.278500080108643
          ]
        }
      ]
    },
    {
      "id": "A:247",
      "chain": "A",
      "resseq": 247,
      "icode": "",
      "resname": "SER",
      "hetflag": " ",
      "sasa": 0.0,
      "atoms": [
        {
          "atom_index": 1840,
          "name": "N",
          "element": "N",
          "coord": [
            -8.736300468444824,
            -9.874600410461426,
            6.8414998054504395
          ]
        },
        {
          "atom_index": 1841,
          "name": "CA",
          "element": "C",
          "coord": [
            -8.626999855041504,
            -9.946100234985352,
            6.77269983291626
          ]
        },
        {
          "atom_index": 1842,
          "name": "C",
          "element": "C",
          "coord": [
            -8.489999771118164,
            -9.888099670410156,
            6.80620002746582
          ]
        },
        {
          "atom_index": 1843,
          "name": "O",
          "element": "O",
          "coord": [
            -8.477499961853027,
            -9.769000053405762,
            6.81879997253418
          ]
        },
        {
          "atom_index": 1844,
          "name": "CB",
          "element": "C",
          "coord": [
            -8.646499633789062,
            -9.93589973449707,
            6.620100021362305
          ]
        },
        {
          "atom_index": 1845,
          "name": "OG",
          "element": "O",
          "coord": [
            -8.543399810791016,
            -10.004899978637695,
            6.550300121307373
          ]
        }
      ]
    },
    {
      "id": "A:248",
      "chain": "A",
      "resseq": 248,
      "icode": "",
      "resname": "ASN",
      "hetflag": " ",
      "sasa": 0.0,
      "atoms": [
        {
          "atom_index": 1846,
          "name": "N",
          "element": "N",
          "coord": [
            -8.386899948120117,
            -9.97130012512207,
            6.816699981689453
          ]
        },
        {
          "atom_index": 1847,
          "name": "CA",
          "element": "C",
          "coord": [
            -8.249699592590332,
            -9.921699523925781,
            6.827899932861328
          ]
        },
        {
          "atom_index": 1848,
          "name": "C",
          "element": "C",
          "coord": [
            -8.166600227355957,
            -9.967399597167969,
            6.70959997177124
          ]
        },
        {
          "atom_index": 1849,
          "name": "O",
          "element": "O",
          "coord": [
            -8.045100212097168,
            -9.98859977722168,
            6.721199989318848
          ]
        },
        {
          "atom_index": 1850,
          "name": "CB",
          "element": "C",
          "coord": [
            -8.182499885559082,
            -9.968299865722656,
            6.956999778747559
          ]
        },
        {
          "atom_index": 1851,
          "name": "CG",
          "element": "C",
          "coord": [
            -8.155099868774414,
            -10.115699768066406,
            6.957200050354004
          ]
        },
        {
          "atom_index": 1852,
          "name": "OD1",
          "element": "O",
          "coord": [
            -8.224800109863281,
            -10.192000389099121,
            6.892000198364258
          ]
        },
        {
          "atom_index": 1853,
          "name": "ND2",
          "element": "N",
          "coord": [
            -8.054200172424316,
            -10.15719985961914,
            7.032100200653076
          ]
        }
      ]
    },
    {
      "id": "A:249",
      "chain": "A",
      "resseq": 249,
      "icode": "",
      "resname": "GLY",
      "hetflag": " ",
      "sasa": 0.0,
      "atoms": [
        {
          "atom_index": 1854,
          "name": "N",
          "element": "N",
          "coord": [
            -8.233799934387207,
            -9.98390007019043,
            6.595300197601318
          ]
        },
        {
          "atom_index": 1855,
          "name": "CA",
          "element": "C",
          "coord": [
            -8.164899826049805,
            -10.007100105285645,
            6.4695000648498535
          ]
        },
        {
          "atom_index": 1856,
          "name": "C",
          "element": "C",
          "coord": [
            -8.246000289916992,
            -10.093000411987305,
            6.376299858093262
          ]
        },
        {
          "atom_index": 1857,
          "name": "O",
          "element": "O",
          "coord": [
            -8.331000328063965,
            -10.171500205993652,
            6.421599864959717
          ]
        }
      ]
    },
    {
      "id": "A:250",
      "chain": "A",
      "resseq": 250,
      "icode": "",
      "resname": "ASN",
      "hetflag": " ",
      "sasa": 0.0,
      "atoms": [
        {
          "atom_index": 1858,
          "name": "N",
          "element": "N",
          "coord": [
            -8.220199584960938,
            -10.078300476074219,
            6.246399879455566
          ]
        },
        {
          "atom_index": 1859,
          "name": "CA",
          "element": "C",
          "coord": [
            -8.276800155639648,
            -10.168000221252441,
            6.144899845123291
          ]
        },
        {
          "atom_index": 1860,
          "name": "C",
          "element": "C",
          "coord": [
            -8.425399780273438,
            -10.146400451660156,
            6.109399795532227
          ]
        },
        {
          "atom_index": 1861,
          "name": "O",
          "element": "O",
          "coord": [
            -8.483400344848633,
            -10.22599983215332,
            6.035399913787842
          ]
        },
        {
          "atom_index": 1862,
          "name": "CB",
          "element": "C",
          "coord": [
            -8.254799842834473,
            -10.313699722290039,
            6.187300205230713
          ]
        },
        {
          "atom_index": 1863,
          "name": "CG",
          "element": "C",
          "coord": [
            -8.107199668884277,
            -10.346500396728516,
            6.207499980926514
          ]
        },
        {
          "atom_index": 1864,
          "name": "OD1",
          "element": "O",
          "coord": [
            -8.044300079345703,
            -10.302900314331055,
            6.306399822235107
          ]
        },
        {
          "atom_index": 1865,
          "name": "ND2",
          "element": "N",
          "coord": [
            -8.0516996383667,
            -10.425299644470215,
            6.115600109100342
          ]
        }
      ]
    },
    {
      "id": "A:251",
      "chain": "A",
      "resseq": 251,
      "icode": "",
      "resname": "LEU",
      "hetflag": " ",
      "sasa": 0.0,
      "atoms": [
        {
          "atom_index": 1866,
          "name": "N",
          "element": "N",
          "coord": [
            -8.486000061035156,
            -10.041600227355957,
            6.164599895477295
          ]
        },
        {
          "atom_index": 1867,
          "name": "CA",
          "element": "C",
          "coord": [
            -8.624300003051758,
            -10.007399559020996,
            6.133500099182129
          ]
        },
        {
          "atom_index": 1868,
          "name": "C",
          "element": "C",
          "coord": [
            -8.638999938964844,
            -9.945300102233887,
            5.992099761962891
          ]
        },
        {
          "atom_index": 1869,
          "name": "O",
          "element": "O",
          "coord": [
            -8.566300392150879,
            -9.850600242614746,
            5.956500053405762
          ]
        },
        {
          "atom_index": 1870,
          "name": "CB",
          "element": "C",
          "coord": [
            -8.6766996383667,
            -9.90880012512207,
            6.239500045776367
          ]
        },
        {
          "atom_index": 1871,
          "name": "CG",
          "element": "C",
          "coord": [
            -8.812899589538574,
            -9.844900131225586,
            6.204999923706055
          ]
        },
        {
          "atom_index": 1872,
          "name": "CD1",
          "element": "C",
          "coord": [
            -8.921500205993652,
            -9.950900077819824,
            6.1956000328063965
          ]
        },
        {
          "atom_index": 1873,
          "name": "CD2",
          "element": "C",
          "coord": [
            -8.847299575805664,
            -9.742400169372559,
            6.309000015258789
          ]
        }
      ]
    },
    {
      "id": "A:252",
      "chain": "A",
      "resseq": 252,
      "icode": "",
      "resname": "ILE",
      "hetflag": " ",
      "sasa": 0.0,
      "atoms": [
        {
          "atom_index": 1874,
          "name": "N",
          "element": "N",
          "coord": [
            -8.728599548339844,
            -10.002699851989746,
            5.910999774932861
          ]
        },
        {
          "atom_index": 1875,
          "name": "CA",
          "element": "C",
          "coord": [
            -8.772299766540527,
            -9.940899848937988,
            5.787199974060059
          ]
        },
        {
          "atom_index": 1876,
          "name": "C",
          "element": "C",
          "coord": [
            -8.90939998626709,
            -9.883299827575684,
            5.825799942016602
          ]
        },
        {
          "atom_index": 1877,
          "name": "O",
          "element": "O",
          "coord": [
            -9.007800102233887,
            -9.955900192260742,
            5.842800140380859
          ]
        },
        {
          "atom_index": 1878,
          "name": "CB",
          "element": "C",
          "coord": [
            -8.78380012512207,
            -10.041899681091309,
            5.671599864959717
          ]
        },
        {
          "atom_index": 1879,
          "name": "CG1",
          "element": "C",
          "coord": [
            -8.649800300598145,
            -10.113699913024902,
            5.648900032043457
          ]
        },
        {
          "atom_index": 1880,
          "name": "CG2",
          "element": "C",
          "coord": [
            -8.832900047302246,
            -9.973899841308594,
            5.544099807739258
          ]
        },
        {
          "atom_index": 1881,
          "name": "CD1",
          "element": "C",
          "coord": [
            -8.53320026397705,
            -10.019399642944336,
            5.609899997711182
          ]
        }
      ]
    },
    {
      "id": "A:253",
      "chain": "A",
      "resseq": 253,
      "icode": "",
      "resname": "ALA",
      "hetflag": " ",
      "sasa": 0.0,
      "atoms": [
        {
          "atom_index": 1882,
          "name": "N",
          "element": "N",
          "coord": [
            -8.91409969329834,
            -9.752300262451172,
            5.843200206756592
          ]
        },
        {
          "atom_index": 1883,
          "name": "CA",
          "element": "C",
          "coord": [
            -9.02910041809082,
            -9.688699722290039,
            5.907599925994873
          ]
        },
        {
          "atom_index": 1884,
          "name": "C",
          "element": "C",
          "coord": [
            -9.142399787902832,
            -9.666999816894531,
            5.812099933624268
          ]
        },
        {
          "atom_index": 1885,
          "name": "O",
          "element": "O",
          "coord": [
            -9.119099617004395,
            -9.645400047302246,
            5.693999767303467
          ]
        },
        {
          "atom_index": 1886,
          "name": "CB",
          "element": "C",
          "coord": [
            -8.985300064086914,
            -9.552599906921387,
            5.968999862670898
          ]
        }
      ]
    },
    {
      "id": "A:254",
      "chain": "A",
      "resseq": 254,
      "icode": "",
      "resname": "PRO",
      "hetflag": " ",
      "sasa": 0.0,
      "atoms": [
        {
          "atom_index": 1887,
          "name": "N",
          "element": "N",
          "coord": [
            -9.26609992980957,
            -9.666899681091309,
            5.864099979400635
          ]
        },
        {
          "atom_index": 1888,
          "name": "CA",
          "element": "C",
          "coord": [
            -9.381099700927734,
            -9.623200416564941,
            5.786900043487549
          ]
        },
        {
          "atom_index": 1889,
          "name": "C",
          "element": "C",
          "coord": [
            -9.378700256347656,
            -9.471199989318848,
            5.768599987030029
          ]
        },
        {
          "atom_index": 1890,
          "name": "O",
          "element": "O",
          "coord": [
            -9.321900367736816,
            -9.399399757385254,
            5.852499961853027
          ]
        },
        {
          "atom_index": 1891,
          "name": "CB",
          "element": "C",
          "coord": [
            -9.499099731445312,
            -9.661399841308594,
            5.876100063323975
          ]
        },
        {
          "atom_index": 1892,
          "name": "CG",
          "element": "C",
          "coord": [
            -9.444299697875977,
            -9.647299766540527,
            6.014800071716309
          ]
        },
        {
          "atom_index": 1893,
          "name": "CD",
          "element": "C",
          "coord": [
            -9.30090045928955,
            -9.6899995803833,
            6.005799770355225
          ]
        }
      ]
    },
    {
      "id": "A:255",
      "chain": "A",
      "resseq": 255,
      "icode": "",
      "resname": "ARG",
      "hetflag": " ",
      "sasa": 0.0,
      "atoms": [
        {
          "atom_index": 1894,
          "name": "N",
          "element": "N",
          "coord": [
            -9.443699836730957,
            -9.423399925231934,
            5.663899898529053
          ]
        },
        {
          "atom_index": 1895,
          "name": "CA",
          "element": "C",
          "coord": [
            -9.458100318908691,
            -9.279899597167969,
            5.642099857330322
          ]
        },
        {
          "atom_index": 1896,
          "name": "C",
          "element": "C",
          "coord": [
            -9.597100257873535,
            -9.232799530029297,
            5.678599834442139
          ]
        },
        {
          "atom_index": 1897,
          "name": "O",
          "element": "O",
          "coord": [
            -9.62720012664795,
            -9.114299774169922,
            5.671000003814697
          ]
        },
        {
          "atom_index": 1898,
          "name": "CB",
          "element": "C",
          "coord": [
            -9.428899765014648,
            -9.246899604797363,
            5.497099876403809
          ]
        },
        {
          "atom_index": 1899,
          "name": "CG",
          "element": "C",
          "coord": [
            -9.281399726867676,
            -9.267600059509277,
            5.457900047302246
          ]
        },
        {
          "atom_index": 1900,
          "name": "CD",
          "element": "C",
          "coord": [
            -9.250800132751465,
            -9.205599784851074,
            5.325399875640869
          ]
        },
        {
          "atom_index": 1901,
          "name": "NE",
          "element": "N",
          "coord": [
            -9.111100196838379,
            -9.22189998626709,
            5.2891998291015625
          ]
        },
        {
          "atom_index": 1902,
          "name": "CZ",
          "element": "C",
          "coord": [
            -9.016500473022461,
            -9.131500244140625,
            5.312300205230713
          ]
        },
        {
          "atom_index": 1903,
          "name": "NH1",
          "element": "N",
          "coord": [
            -9.043999671936035,
            -9.015800476074219,
            5.370800018310547
          ]
        },
        {
          "atom_index": 1904,
          "name": "NH2",
          "element": "N",
          "coord": [
            -8.89490032196045,
            -9.155900001525879,
            5.273799896240234
          ]
        }
      ]
    },
    {
      "id": "A:256",
      "chain": "A",
      "resseq": 256,
      "icode": "",
      "resname": "GLY",
      "hetflag": " ",
      "sasa": 0.0,
      "atoms": [
        {
          "atom_index": 1905,
          "name": "N",
          "element": "N",
          "coord": [
            -9.685199737548828,
            -9.325900077819824,
            5.713399887084961
          ]
        },
        {
          "atom_index": 1906,
          "name": "CA",
          "element": "C",
          "coord": [
            -9.827099800109863,
            -9.294400215148926,
            5.731599807739258
          ]
        },
        {
          "atom_index": 1907,
          "name": "C",
          "element": "C",
          "coord": [
            -9.903900146484375,
            -9.426899909973145,
            5.725299835205078
          ]
        },
        {
          "atom_index": 1908,
          "name": "O",
          "element": "O",
          "coord": [
            -9.843299865722656,
            -9.53030014038086,
            5.749000072479248
          ]
        }
      ]
    },
    {
      "id": "A:257",
      "chain": "A",
      "resseq": 257,
      "icode": "",
      "resname": "TYR",
      "hetflag": " ",
      "sasa": 0.0,
      "atoms": [
        {
          "atom_index": 1909,
          "name": "N",
          "element": "N",
          "coord": [
            -10.033100128173828,
            -9.424200057983398,
            5.695199966430664
          ]
        },
        {
          "atom_index": 1910,
          "name": "CA",
          "element": "C",
          "coord": [
            -10.115799903869629,
            -9.546899795532227,
            5.7006001472473145
          ]
        },
        {
          "atom_index": 1911,
          "name": "C",
          "element": "C",
          "coord": [
            -10.206199645996094,
            -9.555500030517578,
            5.5782999992370605
          ]
        },
        {
          "atom_index": 1912,
          "name": "O",
          "element": "O",
          "coord": [
            -10.235899925231934,
            -9.45460033416748,
            5.513400077819824
          ]
        },
        {
          "atom_index": 1913,
          "name": "CB",
          "element": "C",
          "coord": [
            -10.203900337219238,
            -9.547699928283691,
            5.825099945068359
          ]
        },
        {
          "atom_index": 1914,
          "name": "CG",
          "element": "C",
          "coord": [
            -10.306300163269043,
            -9.435999870300293,
            5.823299884796143
          ]
        },
        {
          "atom_index": 1915,
          "name": "CD1",
          "element": "C",
          "coord": [
            -10.278599739074707,
            -9.312399864196777,
            5.882800102233887
          ]
        },
        {
          "atom_index": 1916,
          "name": "CD2",
          "element": "C",
          "coord": [
            -10.428500175476074,
            -9.451399803161621,
            5.759500026702881
          ]
        },
        {
          "atom_index": 1917,
          "name": "CE1",
          "element": "C",
          "coord": [
            -10.371399879455566,
            -9.209199905395508,
            5.881499767303467
          ]
        },
        {
          "atom_index": 1918,
          "name": "CE2",
          "element": "C",
          "coord": [
            -10.520899772644043,
            -9.348799705505371,
            5.757400035858154
          ]
        },
        {
          "atom_index": 1919,
          "name": "CZ",
          "element": "C",
          "coord": [
            -10.490500450134277,
            -9.22760009765625,
            5.81820011138916
          ]
        },
        {
          "atom_index": 1920,
          "name": "OH",
          "element": "O",
          "coord": [
            -10.581700325012207,
            -9.125800132751465,
            5.817800045013428
          ]
        }
      ]
    },
    {
      "id": "A:258",
      "chain": "A",
      "resseq": 258,
      "icode": "",
      "resname": "PHE",
      "hetflag": " ",
      "sasa": 0.0,
      "atoms": [
        {
          "atom_index": 1921,
          "name": "N",
          "element": "N",
          "coord": [
            -10.249899864196777,
            -9.677399635314941,
            5.548799991607666
          ]
        },
        {
          "atom_index": 1922,
          "name": "CA",
          "element": "C",
          "coord": [
            -10.350299835205078,
            -9.703200340270996,
            5.447000026702881
          ]
        },
        {
          "atom_index": 1923,
          "name": "C",
          "element": "C",
          "coord": [
            -10.48449993133545,
            -9.706100463867188,
            5.515200138092041
          ]
        },
        {
          "atom_index": 1924,
          "name": "O",
          "element": "O",
          "coord": [
            -10.499099731445312,
            -9.762100219726562,
            5.6255998611450195
          ]
        },
        {
          "atom_index": 1925,
          "name": "CB",
          "element": "C",
          "coord": [
            -10.321599960327148,
            -9.836400032043457,
            5.376200199127197
          ]
        },
        {
          "atom_index": 1926,
          "name": "CG",
          "element": "C",
          "coord": [
            -10.19260025024414,
            -9.835399627685547,
            5.298600196838379
          ]
        },
        {
          "atom_index": 1927,
          "name": "CD1",
          "element": "C",
          "coord": [
            -10.07349967956543,
            -9.863100051879883,
            5.360000133514404
          ]
        },
        {
          "atom_index": 1928,
          "name": "CD2",
          "element": "C",
          "coord": [
            -10.192099571228027,
            -9.798100471496582,
            5.165599822998047
          ]
        },
        {
          "atom_index": 1929,
          "name": "CE1",
          "element": "C",
          "coord": [
            -9.952099800109863,
            -9.857399940490723,
            5.288400173187256
          ]
        },
        {
          "atom_index": 1930,
          "name": "CE2",
          "element": "C",
          "coord": [
            -10.074799537658691,
            -9.796199798583984,
            5.093299865722656
          ]
        },
        {
          "atom_index": 1931,
          "name": "CZ",
          "element": "C",
          "coord": [
            -9.955100059509277,
            -9.825799942016602,
            5.1539998054504395
          ]
        }
      ]
    },
    {
      "id": "A:259",
      "chain": "A",
      "resseq": 259,
      "icode": "",
      "resname": "LYS",
      "hetflag": " ",
      "sasa": 0.6013855934143066,
      "atoms": [
        {
          "atom_index": 1932,
          "name": "N",
          "element": "N",
          "coord": [
            -10.581999778747559,
            -9.639800071716309,
            5.455100059509277
          ]
        },
        {
          "atom_index": 1933,
          "name": "CA",
          "element": "C",
          "coord": [
            -10.714799880981445,
            -9.640399932861328,
            5.510499954223633
          ]
        },
        {
          "atom_index": 1934,
          "name": "C",
          "element": "C",
          "coord": [
            -10.778400421142578,
            -9.776200294494629,
            5.476900100708008
          ]
        },
        {
          "atom_index": 1935,
          "name": "O",
          "element": "O",
          "coord": [
            -10.779800415039062,
            -9.816100120544434,
            5.363500118255615
          ]
        },
        {
          "atom_index": 1936,
          "name": "CB",
          "element": "C",
          "coord": [
            -10.796899795532227,
            -9.525099754333496,
            5.4532999992370605
          ]
        },
        {
          "atom_index": 1937,
          "name": "CG",
          "element": "C",
          "coord": [
            -10.933799743652344,
            -9.514800071716309,
            5.514200210571289
          ]
        },
        {
          "atom_index": 1938,
          "name": "CD",
          "element": "C",
          "coord": [
            -11.005800247192383,
            -9.388799667358398,
            5.468800067901611
          ]
        },
        {
          "atom_index": 1939,
          "name": "CE",
          "element": "C",
          "coord": [
            -11.147700309753418,
            -9.386099815368652,
            5.523499965667725
          ]
        },
        {
          "atom_index": 1940,
          "name": "NZ",
          "element": "N",
          "coord": [
            -11.220199584960938,
            -9.26159954071045,
            5.48360013961792
          ]
        }
      ]
    },
    {
      "id": "A:260",
      "chain": "A",
      "resseq": 260,
      "icode": "",
      "resname": "MET",
      "hetflag": " ",
      "sasa": 0.0,
      "atoms": [
        {
          "atom_index": 1941,
          "name": "N",
          "element": "N",
          "coord": [
            -10.827300071716309,
            -9.846799850463867,
            5.577499866485596
          ]
        },
        {
          "atom_index": 1942,
          "name": "CA",
          "element": "C",
          "coord": [
            -10.895000457763672,
            -9.975000381469727,
            5.555600166320801
          ]
        },
        {
          "atom_index": 1943,
          "name": "C",
          "element": "C",
          "coord": [
            -11.041799545288086,
            -9.953100204467773,
            5.521599769592285
          ]
        },
        {
          "atom_index": 1944,
          "name": "O",
          "element": "O",
          "coord": [
            -11.10770034790039,
            -9.865400314331055,
            5.578800201416016
          ]
        },
        {
          "atom_index": 1945,
          "name": "CB",
          "element": "C",
          "coord": [
            -10.885199546813965,
            -10.062999725341797,
            5.679900169372559
          ]
        },
        {
          "atom_index": 1946,
          "name": "CG",
          "element": "C",
          "coord": [
            -10.745699882507324,
            -10.11520004272461,
            5.710999965667725
          ]
        },
        {
          "atom_index": 1947,
          "name": "SD",
          "element": "S",
          "coord": [
            -10.686400413513184,
            -10.252799987792969,
            5.606400012969971
          ]
        },
        {
          "atom_index": 1948,
          "name": "CE",
          "element": "C",
          "coord": [
            -10.819199562072754,
            -10.372200012207031,
            5.616799831390381
          ]
        }
      ]
    },
    {
      "id": "A:261",
      "chain": "A",
      "resseq": 261,
      "icode": "",
      "resname": "ARG",
      "hetflag": " ",
      "sasa": 0.7912968397140503,
      "atoms": [
        {
          "atom_index": 1949,
          "name": "N",
          "element": "N",
          "coord": [
            -11.092700004577637,
            -10.032500267028809,
            5.427800178527832
          ]
        },
        {
          "atom_index": 1950,
          "name": "CA",
          "element": "C",
          "coord": [
            -11.23550033569336,
            -10.03219985961914,
            5.3942999839782715
          ]
        },
        {
          "atom_index": 1951,
          "name": "C",
          "element": "C",
          "coord": [
            -11.288200378417969,
            -10.175600051879883,
            5.399400234222412
          ]
        },
        {
          "atom_index": 1952,
          "name": "O",
          "element": "O",
          "coord": [
            -11.209199905395508,
            -10.270899772644043,
            5.394000053405762
          ]
        },
        {
          "atom_index": 1953,
          "name": "CB",
          "element": "C",
          "coord": [
            -11.255800247192383,
            -9.975199699401855,
            5.25439977645874
          ]
        },
        {
          "atom_index": 1954,
          "name": "CG",
          "element": "C",
          "coord": [
            -11.232199668884277,
            -9.823800086975098,
            5.253900051116943
          ]
        },
        {
          "atom_index": 1955,
          "name": "CD",
          "element": "C",
          "coord": [
            -11.256500244140625,
            -9.760299682617188,
            5.1194000244140625
          ]
        },
        {
          "atom_index": 1956,
          "name": "NE",
          "element": "N",
          "coord": [
            -11.210399627685547,
            -9.621399879455566,
            5.122200012207031
          ]
        },
        {
          "atom_index": 1957,
          "name": "CZ",
          "element": "C",
          "coord": [
            -11.283100128173828,
            -9.518699645996094,
            5.16510009765625
          ]
        },
        {
          "atom_index": 1958,
          "name": "NH1",
          "element": "N",
          "coord": [
            -11.40779972076416,
            -9.538900375366211,
            5.207799911499023
          ]
        },
        {
          "atom_index": 1959,
          "name": "NH2",
          "element": "N",
          "coord": [
            -11.231499671936035,
            -9.395000457763672,
            5.164999961853027
          ]
        }
      ]
    },
    {
      "id": "A:262",
      "chain": "A",
      "resseq": 262,
      "icode": "",
      "resname": "THR",
      "hetflag": " ",
      "sasa": 0.15764929354190826,
      "atoms": [
        {
          "atom_index": 1960,
          "name": "N",
          "element": "N",
          "coord": [
            -11.420000076293945,
            -10.191200256347656,
            5.4085001945495605
          ]
        },
        {
          "atom_index": 1961,
          "name": "CA",
          "element": "C",
          "coord": [
            -11.480600357055664,
            -10.32409954071045,
            5.388700008392334
          ]
        },
        {
          "atom_index": 1962,
          "name": "C",
          "element": "C",
          "coord": [
            -11.572600364685059,
            -10.312199592590332,
            5.268099784851074
          ]
        },
        {
          "atom_index": 1963,
          "name": "O",
          "element": "O",
          "coord": [
            -11.623100280761719,
            -10.204099655151367,
            5.238100051879883
          ]
        },
        {
          "atom_index": 1964,
          "name": "CB",
          "element": "C",
          "coord": [
            -11.562299728393555,
            -10.371999740600586,
            5.509799957275391
          ]
        },
        {
          "atom_index": 1965,
          "name": "OG1",
          "element": "O",
          "coord": [
            -11.67490005493164,
            -10.288000106811523,
            5.524199962615967
          ]
        },
        {
          "atom_index": 1966,
          "name": "CG2",
          "element": "C",
          "coord": [
            -11.48270034790039,
            -10.364800453186035,
            5.637400150299072
          ]
        }
      ]
    },
    {
      "id": "A:263",
      "chain": "A",
      "resseq": 263,
      "icode": "",
      "resname": "GLY",
      "hetflag": " ",
      "sasa": 0.0,
      "atoms": [
        {
          "atom_index": 1967,
          "name": "N",
          "element": "N",
          "coord": [
            -11.594900131225586,
            -10.421500205993652,
            5.197199821472168
          ]
        },
        {
          "atom_index": 1968,
          "name": "CA",
          "element": "C",
          "coord": [
            -11.6806001663208,
            -10.415300369262695,
            5.078700065612793
          ]
        },
        {
          "atom_index": 1969,
          "name": "C",
          "element": "C",
          "coord": [
            -11.654500007629395,
            -10.535699844360352,
            4.98960018157959
          ]
        },
        {
          "atom_index": 1970,
          "name": "O",
          "element": "O",
          "coord": [
            -11.611300468444824,
            -10.640199661254883,
            5.0381999015808105
          ]
        }
      ]
    },
    {
      "id": "A:264",
      "chain": "A",
      "resseq": 264,
      "icode": "",
      "resname": "LYS",
      "hetflag": " ",
      "sasa": 1.6148591041564941,
      "atoms": [
        {
          "atom_index": 1971,
          "name": "N",
          "element": "N",
          "coord": [
            -11.678500175476074,
            -10.519700050354004,
            4.860300064086914
          ]
        },
        {
          "atom_index": 1972,
          "name": "CA",
          "element": "C",
          "coord": [
            -11.681699752807617,
            -10.633099555969238,
            4.769199848175049
          ]
        },
        {
          "atom_index": 1973,
          "name": "C",
          "element": "C",
          "coord": [
            -11.55109977722168,
            -10.654800415039062,
            4.692599773406982
          ]
        },
        {
          "atom_index": 1974,
          "name": "O",
          "element": "O",
          "coord": [
            -11.5516996383667,
            -10.731100082397461,
            4.598599910736084
          ]
        },
        {
          "atom_index": 1975,
          "name": "CB",
          "element": "C",
          "coord": [
            -11.793100357055664,
            -10.610099792480469,
            4.66540002822876
          ]
        },
        {
          "atom_index": 1976,
          "name": "CG",
          "element": "C",
          "coord": [
            -11.933099746704102,
            -10.59160041809082,
            4.727700233459473
          ]
        },
        {
          "atom_index": 1977,
          "name": "CD",
          "element": "C",
          "coord": [
            -12.036800384521484,
            -10.541600227355957,
            4.624499797821045
          ]
        },
        {
          "atom_index": 1978,
          "name": "CE",
          "element": "C",
          "coord": [
            -12.17650032043457,
            -10.525799751281738,
            4.68779993057251
          ]
        },
        {
          "atom_index": 1979,
          "name": "NZ",
          "element": "N",
          "coord": [
            -12.280799865722656,
            -10.48840045928955,
            4.58650016784668
          ]
        }
      ]
    },
    {
      "id": "A:265",
      "chain": "A",
      "resseq": 265,
      "icode": "",
      "resname": "SER",
      "hetflag": " ",
      "sasa": 0.0,
      "atoms": [
        {
          "atom_index": 1980,
          "name": "N",
          "element": "N",
          "coord": [
            -11.441399574279785,
            -10.586999893188477,
            4.7281999588012695
          ]
        },
        {
          "atom_index": 1981,
          "name": "CA",
          "element": "C",
          "coord": [
            -11.319600105285645,
            -10.594799995422363,
            4.64769983291626
          ]
        },
        {
          "atom_index": 1982,
          "name": "C",
          "element": "C",
          "coord": [
            -11.247099876403809,
            -10.726900100708008,
            4.660699844360352
          ]
        },
        {
          "atom_index": 1983,
          "name": "O",
          "element": "O",
          "coord": [
            -11.251199722290039,
            -10.792499542236328,
            4.765900135040283
          ]
        },
        {
          "atom_index": 1984,
          "name": "CB",
          "element": "C",
          "coord": [
            -11.223799705505371,
            -10.478500366210938,
            4.678100109100342
          ]
        },
        {
          "atom_index": 1985,
          "name": "OG",
          "element": "O",
          "coord": [
            -11.2947998046875,
            -10.357999801635742,
            4.657599925994873
          ]
        }
      ]
    },
    {
      "id": "A:266",
      "chain": "A",
      "resseq": 266,
      "icode": "",
      "resname": "SER",
      "hetflag": " ",
      "sasa": 0.0,
      "atoms": [
        {
          "atom_index": 1986,
          "name": "N",
          "element": "N",
          "coord": [
            -11.17609977722168,
            -10.763500213623047,
            4.553999900817871
          ]
        },
        {
          "atom_index": 1987,
          "name": "CA",
          "element": "C",
          "coord": [
            -11.09469985961914,
            -10.882100105285645,
            4.55679988861084
          ]
        },
        {
          "atom_index": 1988,
          "name": "C",
          "element": "C",
          "coord": [
            -10.980999946594238,
            -10.868599891662598,
            4.457900047302246
          ]
        },
        {
          "atom_index": 1989,
          "name": "O",
          "element": "O",
          "coord": [
            -10.953399658203125,
            -10.759400367736816,
            4.4070000648498535
          ]
        },
        {
          "atom_index": 1990,
          "name": "CB",
          "element": "C",
          "coord": [
            -11.180500030517578,
            -11.00629997253418,
            4.526800155639648
          ]
        },
        {
          "atom_index": 1991,
          "name": "OG",
          "element": "O",
          "coord": [
            -11.104999542236328,
            -11.124799728393555,
            4.546899795532227
          ]
        }
      ]
    },
    {
      "id": "A:267",
      "chain": "A",
      "resseq": 267,
      "icode": "",
      "resname": "ILE",
      "hetflag": " ",
      "sasa": 0.0,
      "atoms": [
        {
          "atom_index": 1992,
          "name": "N",
          "element": "N",
          "coord": [
            -10.911600112915039,
            -10.978799819946289,
            4.435500144958496
          ]
        },
        {
          "atom_index": 1993,
          "name": "CA",
          "element": "C",
          "coord": [
            -10.79580020904541,
            -10.981100082397461,
            4.346799850463867
          ]
        },
        {
          "atom_index": 1994,
          "name": "C",
          "element": "C",
          "coord": [
            -10.799699783325195,
            -11.111599922180176,
            4.268400192260742
          ]
        },
        {
          "atom_index": 1995,
          "name": "O",
          "element": "O",
          "coord": [
            -10.854900360107422,
            -11.212499618530273,
            4.315800189971924
          ]
        },
        {
          "atom_index": 1996,
          "name": "CB",
          "element": "C",
          "coord": [
            -10.662300109863281,
            -10.964699745178223,
            4.427499771118164
          ]
        },
        {
          "atom_index": 1997,
          "name": "CG1",
          "element": "C",
          "coord": [
            -10.54419994354248,
            -10.956899642944336,
            4.332499980926514
          ]
        },
        {
          "atom_index": 1998,
          "name": "CG2",
          "element": "C",
          "coord": [
            -10.639800071716309,
            -11.084099769592285,
            4.525700092315674
          ]
        },
        {
          "atom_index": 1999,
          "name": "CD1",
          "element": "C",
          "coord": [
            -10.414600372314453,
            -10.892800331115723,
            4.394700050354004
          ]
        }
      ]
    },
    {
      "id": "A:268",
      "chain": "A",
      "resseq": 268,
      "icode": "",
      "resname": "MET",
      "hetflag": " ",
      "sasa": 0.0,
      "atoms": [
        {
          "atom_index": 2000,
          "name": "N",
          "element": "N",
          "coord": [
            -10.745499610900879,
            -11.111599922180176,
            4.146500110626221
          ]
        },
        {
          "atom_index": 2001,
          "name": "CA",
          "element": "C",
          "coord": [
            -10.746399879455566,
            -11.231200218200684,
            4.063399791717529
          ]
        },
        {
          "atom_index": 2002,
          "name": "C",
          "element": "C",
          "coord": [
            -10.618599891662598,
            -11.233599662780762,
            3.980600118637085
          ]
        },
        {
          "atom_index": 2003,
          "name": "O",
          "element": "O",
          "coord": [
            -10.570799827575684,
            -11.128499984741211,
            3.9379000663757324
          ]
        },
        {
          "atom_index": 2004,
          "name": "CB",
          "element": "C",
          "coord": [
            -10.871500015258789,
            -11.229499816894531,
            3.9732000827789307
          ]
        },
        {
          "atom_index": 2005,
          "name": "CG",
          "element": "C",
          "coord": [
            -10.885199546813965,
            -11.351300239562988,
            3.8831000328063965
          ]
        },
        {
          "atom_index": 2006,
          "name": "SD",
          "element": "S",
          "coord": [
            -11.037199974060059,
            -11.345399856567383,
            3.7813000679016113
          ]
        },
        {
          "atom_index": 2007,
          "name": "CE",
          "element": "C",
          "coord": [
            -11.159799575805664,
            -11.358799934387207,
            3.911900043487549
          ]
        }
      ]
    },
    {
      "id": "A:269",
      "chain": "A",
      "resseq": 269,
      "icode": "",
      "resname": "ARG",
      "hetflag": " ",
      "sasa": 0.0,
      "atoms": [
        {
          "atom_index": 2008,
          "name": "N",
          "element": "N",
          "coord": [
            -10.562399864196777,
            -11.352999687194824,
            3.956399917602539
          ]
        },
        {
          "atom_index": 2009,
          "name": "CA",
          "element": "C",
          "coord": [
            -10.44950008392334,
            -11.36709976196289,
            3.8657000064849854
          ]
        },
        {
          "atom_index": 2010,
          "name": "C",
          "element": "C",
          "coord": [
            -10.50510025024414,
            -11.405799865722656,
            3.7263998985290527
          ]
        },
        {
          "atom_index": 2011,
          "name": "O",
          "element": "O",
          "coord": [
            -10.577199935913086,
            -11.502300262451172,
            3.7139999866485596
          ]
        },
        {
          "atom_index": 2012,
          "name": "CB",
          "element": "C",
          "coord": [
            -10.353699684143066,
            -11.475000381469727,
            3.9138998985290527
          ]
        },
        {
          "atom_index": 2013,
          "name": "CG",
          "element": "C",
          "coord": [
            -10.295299530029297,
            -11.446900367736816,
            4.057300090789795
          ]
        },
        {
          "atom_index": 2014,
          "name": "CD",
          "element": "C",
          "coord": [
            -10.189800262451172,
            -11.553099632263184,
            4.097899913787842
          ]
        },
        {
          "atom_index": 2015,
          "name": "NE",
          "element": "N",
          "coord": [
            -10.137999534606934,
            -11.528300285339355,
            4.231400012969971
          ]
        },
        {
          "atom_index": 2016,
          "name": "CZ",
          "element": "C",
          "coord": [
            -10.192000389099121,
            -11.576899528503418,
            4.342400074005127
          ]
        },
        {
          "atom_index": 2017,
          "name": "NH1",
          "element": "N",
          "coord": [
            -10.298199653625488,
            -11.654399871826172,
            4.335700035095215
          ]
        },
        {
          "atom_index": 2018,
          "name": "NH2",
          "element": "N",
          "coord": [
            -10.139300346374512,
            -11.548199653625488,
            4.4604997634887695
          ]
        }
      ]
    },
    {
      "id": "A:270",
      "chain": "A",
      "resseq": 270,
      "icode": "",
      "resname": "SER",
      "hetflag": " ",
      "sasa": 0.0,
      "atoms": [
        {
          "atom_index": 2019,
          "name": "N",
          "element": "N",
          "coord": [
            -10.47130012512207,
            -11.330599784851074,
            3.6242001056671143
          ]
        },
        {
          "atom_index": 2020,
          "name": "CA",
          "element": "C",
          "coord": [
            -10.521900177001953,
            -11.358799934387207,
            3.490000009536743
          ]
        },
        {
          "atom_index": 2021,
          "name": "C",
          "element": "C",
          "coord": [
            -10.431900024414062,
            -11.289600372314453,
            3.3912999629974365
          ]
        },
        {
          "atom_index": 2022,
          "name": "O",
          "element": "O",
          "coord": [
            -10.382599830627441,
            -11.179699897766113,
            3.419600009918213
          ]
        },
        {
          "atom_index": 2023,
          "name": "CB",
          "element": "C",
          "coord": [
            -10.663599967956543,
            -11.30210018157959,
            3.4730000495910645
          ]
        },
        {
          "atom_index": 2024,
          "name": "OG",
          "element": "O",
          "coord": [
            -10.710800170898438,
            -11.32759952545166,
            3.34089994430542
          ]
        }
      ]
    },
    {
      "id": "A:271",
      "chain": "A",
      "resseq": 271,
      "icode": "",
      "resname": "ASP",
      "hetflag": " ",
      "sasa": 0.8227187395095825,
      "atoms": [
        {
          "atom_index": 2025,
          "name": "N",
          "element": "N",
          "coord": [
            -10.414299964904785,
            -11.3503999710083,
            3.274399995803833
          ]
        },
        {
          "atom_index": 2026,
          "name": "CA",
          "element": "C",
          "coord": [
            -10.352999687194824,
            -11.281299591064453,
            3.1626999378204346
          ]
        },
        {
          "atom_index": 2027,
          "name": "C",
          "element": "C",
          "coord": [
            -10.45460033416748,
            -11.241600036621094,
            3.05430006980896
          ]
        },
        {
          "atom_index": 2028,
          "name": "O",
          "element": "O",
          "coord": [
            -10.415300369262695,
            -11.19789981842041,
            2.946000099182129
          ]
        },
        {
          "atom_index": 2029,
          "name": "CB",
          "element": "C",
          "coord": [
            -10.23840045928955,
            -11.36460018157959,
            3.104599952697754
          ]
        },
        {
          "atom_index": 2030,
          "name": "CG",
          "element": "C",
          "coord": [
            -10.112899780273438,
            -11.36139965057373,
            3.193700075149536
          ]
        },
        {
          "atom_index": 2031,
          "name": "OD1",
          "element": "O",
          "coord": [
            -10.100000381469727,
            -11.267999649047852,
            3.275599956512451
          ]
        },
        {
          "atom_index": 2032,
          "name": "OD2",
          "element": "O",
          "coord": [
            -10.027299880981445,
            -11.451600074768066,
            3.1819000244140625
          ]
        }
      ]
    },
    {
      "id": "A:272",
      "chain": "A",
      "resseq": 272,
      "icode": "",
      "resname": "ALA",
      "hetflag": " ",
      "sasa": 0.0,
      "atoms": [
        {
          "atom_index": 2033,
          "name": "N",
          "element": "N",
          "coord": [
            -10.584699630737305,
            -11.251299858093262,
            3.0840001106262207
          ]
        },
        {
          "atom_index": 2034,
          "name": "CA",
          "element": "C",
          "coord": [
            -10.686599731445312,
            -11.215499877929688,
            2.9856998920440674
          ]
        },
        {
          "atom_index": 2035,
          "name": "C",
          "element": "C",
          "coord": [
            -10.688899993896484,
            -11.065400123596191,
            2.9581000804901123
          ]
        },
        {
          "atom_index": 2036,
          "name": "O",
          "element": "O",
          "coord": [
            -10.685400009155273,
            -10.986200332641602,
            3.050100088119507
          ]
        },
        {
          "atom_index": 2037,
          "name": "CB",
          "element": "C",
          "coord": [
            -10.827099800109863,
            -11.260499954223633,
            3.033799886703491
          ]
        }
      ]
    },
    {
      "id": "A:273",
      "chain": "A",
      "resseq": 273,
      "icode": "",
      "resname": "PRO",
      "hetflag": " ",
      "sasa": 0.548512876033783,
      "atoms": [
        {
          "atom_index": 2038,
          "name": "N",
          "element": "N",
          "coord": [
            -10.70199966430664,
            -11.024999618530273,
            2.830199956893921
          ]
        },
        {
          "atom_index": 2039,
          "name": "CA",
          "element": "C",
          "coord": [
            -10.714400291442871,
            -10.880499839782715,
            2.8062000274658203
          ]
        },
        {
          "atom_index": 2040,
          "name": "C",
          "element": "C",
          "coord": [
            -10.843799591064453,
            -10.828300476074219,
            2.863800048828125
          ]
        },
        {
          "atom_index": 2041,
          "name": "O",
          "element": "O",
          "coord": [
            -10.94159984588623,
            -10.904399871826172,
            2.8787999153137207
          ]
        },
        {
          "atom_index": 2042,
          "name": "CB",
          "element": "C",
          "coord": [
            -10.713800430297852,
            -10.866800308227539,
            2.6510000228881836
          ]
        },
        {
          "atom_index": 2043,
          "name": "CG",
          "element": "C",
          "coord": [
            -10.720999717712402,
            -10.998700141906738,
            2.59660005569458
          ]
        },
        {
          "atom_index": 2044,
          "name": "CD",
          "element": "C",
          "coord": [
            -10.696100234985352,
            -11.103899955749512,
            2.7063000202178955
          ]
        }
      ]
    },
    {
      "id": "A:274",
      "chain": "A",
      "resseq": 274,
      "icode": "",
      "resname": "ILE",
      "hetflag": " ",
      "sasa": 0.09458957612514496,
      "atoms": [
        {
          "atom_index": 2045,
          "name": "N",
          "element": "N",
          "coord": [
            -10.847800254821777,
            -10.697999954223633,
            2.8887999057769775
          ]
        },
        {
          "atom_index": 2046,
          "name": "CA",
          "element": "C",
          "coord": [
            -10.964599609375,
            -10.628600120544434,
            2.942199945449829
          ]
        },
        {
          "atom_index": 2047,
          "name": "C",
          "element": "C",
          "coord": [
            -11.036299705505371,
            -10.544699668884277,
            2.835200071334839
          ]
        },
        {
          "atom_index": 2048,
          "name": "O",
          "element": "O",
          "coord": [
            -10.981800079345703,
            -10.445099830627441,
            2.7869999408721924
          ]
        },
        {
          "atom_index": 2049,
          "name": "CB",
          "element": "C",
          "coord": [
            -10.925800323486328,
            -10.536299705505371,
            3.0552000999450684
          ]
        },
        {
          "atom_index": 2050,
          "name": "CG1",
          "element": "C",
          "coord": [
            -10.884900093078613,
            -10.617199897766113,
            3.1779000759124756
          ]
        },
        {
          "atom_index": 2051,
          "name": "CG2",
          "element": "C",
          "coord": [
            -11.040399551391602,
            -10.44279956817627,
            3.0901999473571777
          ]
        },
        {
          "atom_index": 2052,
          "name": "CD1",
          "element": "C",
          "coord": [
            -10.807000160217285,
            -10.536100387573242,
            3.276700019836426
          ]
        }
      ]
    },
    {
      "id": "A:275",
      "chain": "A",
      "resseq": 275,
      "icode": "",
      "resname": "ASP",
      "hetflag": " ",
      "sasa": 0.5675374269485474,
      "atoms": [
        {
          "atom_index": 2053,
          "name": "N",
          "element": "N",
          "coord": [
            -11.15880012512207,
            -10.586299896240234,
            2.801500082015991
          ]
        },
        {
          "atom_index": 2054,
          "name": "CA",
          "element": "C",
          "coord": [
            -11.239399909973145,
            -10.529199600219727,
            2.6935999393463135
          ]
        },
        {
          "atom_index": 2055,
          "name": "C",
          "element": "C",
          "coord": [
            -11.347000122070312,
            -10.434200286865234,
            2.748300075531006
          ]
        },
        {
          "atom_index": 2056,
          "name": "O",
          "element": "O",
          "coord": [
            -11.376999855041504,
            -10.434499740600586,
            2.8680999279022217
          ]
        },
        {
          "atom_index": 2057,
          "name": "CB",
          "element": "C",
          "coord": [
            -11.304900169372559,
            -10.644000053405762,
            2.616499900817871
          ]
        },
        {
          "atom_index": 2058,
          "name": "CG",
          "element": "C",
          "coord": [
            -11.351300239562988,
            -10.604900360107422,
            2.4762001037597656
          ]
        },
        {
          "atom_index": 2059,
          "name": "OD1",
          "element": "O",
          "coord": [
            -11.312000274658203,
            -10.496399879455566,
            2.4256999492645264
          ]
        },
        {
          "atom_index": 2060,
          "name": "OD2",
          "element": "O",
          "coord": [
            -11.428000450134277,
            -10.685600280761719,
            2.4172000885009766
          ]
        }
      ]
    },
    {
      "id": "A:276",
      "chain": "A",
      "resseq": 276,
      "icode": "",
      "resname": "THR",
      "hetflag": " ",
      "sasa": 6.313631057739258,
      "atoms": [
        {
          "atom_index": 2061,
          "name": "N",
          "element": "N",
          "coord": [
            -11.401599884033203,
            -10.350700378417969,
            2.659600019454956
          ]
        },
        {
          "atom_index": 2062,
          "name": "CA",
          "element": "C",
          "coord": [
            -11.51200008392334,
            -10.262100219726562,
            2.691699981689453
          ]
        },
        {
          "atom_index": 2063,
          "name": "C",
          "element": "C",
          "coord": [
            -11.638999938964844,
            -10.336600303649902,
            2.653899908065796
          ]
        },
        {
          "atom_index": 2064,
          "name": "O",
          "element": "O",
          "coord": [
            -11.669899940490723,
            -10.357799530029297,
            2.536099910736084
          ]
        },
        {
          "atom_index": 2065,
          "name": "CB",
          "element": "C",
          "coord": [
            -11.499699592590332,
            -10.125900268554688,
            2.618499994277954
          ]
        },
        {
          "atom_index": 2066,
          "name": "OG1",
          "element": "O",
          "coord": [
            -11.600000381469727,
            -10.035300254821777,
            2.6670000553131104
          ]
        },
        {
          "atom_index": 2067,
          "name": "CG2",
          "element": "C",
          "coord": [
            -11.514599800109863,
            -10.142600059509277,
            2.468100070953369
          ]
        }
      ]
    },
    {
      "id": "A:277",
      "chain": "A",
      "resseq": 277,
      "icode": "",
      "resname": "CYS",
      "hetflag": " ",
      "sasa": 0.09679638594388962,
      "atoms": [
        {
          "atom_index": 2068,
          "name": "N",
          "element": "N",
          "coord": [
            -11.708399772644043,
            -10.381699562072754,
            2.7560999393463135
          ]
        },
        {
          "atom_index": 2069,
          "name": "CA",
          "element": "C",
          "coord": [
            -11.82289981842041,
            -10.469799995422363,
            2.740000009536743
          ]
        },
        {
          "atom_index": 2070,
          "name": "C",
          "element": "C",
          "coord": [
            -11.878499984741211,
            -10.485799789428711,
            2.8803999423980713
          ]
        },
        {
          "atom_index": 2071,
          "name": "O",
          "element": "O",
          "coord": [
            -11.818099975585938,
            -10.436699867248535,
            2.974299907684326
          ]
        },
        {
          "atom_index": 2072,
          "name": "CB",
          "element": "C",
          "coord": [
            -11.779999732971191,
            -10.602899551391602,
            2.6758999824523926
          ]
        },
        {
          "atom_index": 2073,
          "name": "SG",
          "element": "S",
          "coord": [
            -11.67039966583252,
            -10.705499649047852,
            2.7751998901367188
          ]
        }
      ]
    },
    {
      "id": "A:278",
      "chain": "A",
      "resseq": 278,
      "icode": "",
      "resname": "ILE",
      "hetflag": " ",
      "sasa": 4.904350280761719,
      "atoms": [
        {
          "atom_index": 2074,
          "name": "N",
          "element": "N",
          "coord": [
            -11.992400169372559,
            -10.553600311279297,
            2.896699905395508
          ]
        },
        {
          "atom_index": 2075,
          "name": "CA",
          "element": "C",
          "coord": [
            -12.05620002746582,
            -10.55739974975586,
            3.027400016784668
          ]
        },
        {
          "atom_index": 2076,
          "name": "C",
          "element": "C",
          "coord": [
            -12.074999809265137,
            -10.703800201416016,
            3.066699981689453
          ]
        },
        {
          "atom_index": 2077,
          "name": "O",
          "element": "O",
          "coord": [
            -12.133600234985352,
            -10.781100273132324,
            2.991300106048584
          ]
        },
        {
          "atom_index": 2078,
          "name": "CB",
          "element": "C",
          "coord": [
            -12.193499565124512,
            -10.491600036621094,
            3.022700071334839
          ]
        },
        {
          "atom_index": 2079,
          "name": "CG1",
          "element": "C",
          "coord": [
            -12.183600425720215,
            -10.347599983215332,
            2.9727001190185547
          ]
        },
        {
          "atom_index": 2080,
          "name": "CG2",
          "element": "C",
          "coord": [
            -12.263099670410156,
            -10.496600151062012,
            3.158400058746338
          ]
        },
        {
          "atom_index": 2081,
          "name": "CD1",
          "element": "C",
          "coord": [
            -12.318599700927734,
            -10.28219985961914,
            2.955399990081787
          ]
        }
      ]
    },
    {
      "id": "A:279",
      "chain": "A",
      "resseq": 279,
      "icode": "",
      "resname": "SER",
      "hetflag": " ",
      "sasa": 0.0,
      "atoms": [
        {
          "atom_index": 2082,
          "name": "N",
          "element": "N",
          "coord": [
            -12.02649974822998,
            -10.743599891662598,
            3.1835999488830566
          ]
        },
        {
          "atom_index": 2083,
          "name": "CA",
          "element": "C",
          "coord": [
            -12.057299613952637,
            -10.88010025024414,
            3.2339999675750732
          ]
        },
        {
          "atom_index": 2084,
          "name": "C",
          "element": "C",
          "coord": [
            -12.042499542236328,
            -10.883700370788574,
            3.3856000900268555
          ]
        },
        {
          "atom_index": 2085,
          "name": "O",
          "element": "O",
          "coord": [
            -11.943699836730957,
            -10.837499618530273,
            3.435800075531006
          ]
        },
        {
          "atom_index": 2086,
          "name": "CB",
          "element": "C",
          "coord": [
            -11.963000297546387,
            -10.98390007019043,
            3.1742000579833984
          ]
        },
        {
          "atom_index": 2087,
          "name": "OG",
          "element": "O",
          "coord": [
            -11.987099647521973,
            -11.112099647521973,
            3.2311999797821045
          ]
        }
      ]
    },
    {
      "id": "A:280",
      "chain": "A",
      "resseq": 280,
      "icode": "",
      "resname": "GLU",
      "hetflag": " ",
      "sasa": 0.5990673303604126,
      "atoms": [
        {
          "atom_index": 2088,
          "name": "N",
          "element": "N",
          "coord": [
            -12.140000343322754,
            -10.939900398254395,
            3.4558000564575195
          ]
        },
        {
          "atom_index": 2089,
          "name": "CA",
          "element": "C",
          "coord": [
            -12.13640022277832,
            -10.949399948120117,
            3.6017000675201416
          ]
        },
        {
          "atom_index": 2090,
          "name": "C",
          "element": "C",
          "coord": [
            -12.034000396728516,
            -11.050399780273438,
            3.650399923324585
          ]
        },
        {
          "atom_index": 2091,
          "name": "O",
          "element": "O",
          "coord": [
            -11.980899810791016,
            -11.036600112915039,
            3.7613000869750977
          ]
        },
        {
          "atom_index": 2092,
          "name": "CB",
          "element": "C",
          "coord": [
            -12.273699760437012,
            -10.990500450134277,
            3.6538000106811523
          ]
        },
        {
          "atom_index": 2093,
          "name": "CG",
          "element": "C",
          "coord": [
            -12.383500099182129,
            -10.886699676513672,
            3.6273999214172363
          ]
        },
        {
          "atom_index": 2094,
          "name": "CD",
          "element": "C",
          "coord": [
            -12.375800132751465,
            -10.765399932861328,
            3.7204999923706055
          ]
        },
        {
          "atom_index": 2095,
          "name": "OE1",
          "element": "O",
          "coord": [
            -12.295900344848633,
            -10.766799926757812,
            3.8190999031066895
          ]
        },
        {
          "atom_index": 2096,
          "name": "OE2",
          "element": "O",
          "coord": [
            -12.44950008392334,
            -10.666899681091309,
            3.6940999031066895
          ]
        }
      ]
    },
    {
      "id": "A:281",
      "chain": "A",
      "resseq": 281,
      "icode": "",
      "resname": "CYS",
      "hetflag": " ",
      "sasa": 0.0,
      "atoms": [
        {
          "atom_index": 2097,
          "name": "N",
          "element": "N",
          "coord": [
            -12.007200241088867,
            -11.152899742126465,
            3.569499969482422
          ]
        },
        {
          "atom_index": 2098,
          "name": "CA",
          "element": "C",
          "coord": [
            -11.921799659729004,
            -11.265600204467773,
            3.6138999462127686
          ]
        },
        {
          "atom_index": 2099,
          "name": "C",
          "element": "C",
          "coord": [
            -11.785799980163574,
            -11.264100074768066,
            3.543800115585327
          ]
        },
        {
          "atom_index": 2100,
          "name": "O",
          "element": "O",
          "coord": [
            -11.777899742126465,
            -11.259200096130371,
            3.4209001064300537
          ]
        },
        {
          "atom_index": 2101,
          "name": "CB",
          "element": "C",
          "coord": [
            -11.991900444030762,
            -11.400799751281738,
            3.5896999835968018
          ]
        },
        {
          "atom_index": 2102,
          "name": "SG",
          "element": "S",
          "coord": [
            -11.88599967956543,
            -11.537500381469727,
            3.6477999687194824
          ]
        }
      ]
    },
    {
      "id": "A:282",
      "chain": "A",
      "resseq": 282,
      "icode": "",
      "resname": "ILE",
      "hetflag": " ",
      "sasa": 0.0,
      "atoms": [
        {
          "atom_index": 2103,
          "name": "N",
          "element": "N",
          "coord": [
            -11.678000450134277,
            -11.266900062561035,
            3.621999979019165
          ]
        },
        {
          "atom_index": 2104,
          "name": "CA",
          "element": "C",
          "coord": [
            -11.54069995880127,
            -11.262999534606934,
            3.5732998847961426
          ]
        },
        {
          "atom_index": 2105,
          "name": "C",
          "element": "C",
          "coord": [
            -11.46780014038086,
            -11.389599800109863,
            3.6180999279022217
          ]
        },
        {
          "atom_index": 2106,
          "name": "O",
          "element": "O",
          "coord": [
            -11.482199668884277,
            -11.431400299072266,
            3.7356998920440674
          ]
        },
        {
          "atom_index": 2107,
          "name": "CB",
          "element": "C",
          "coord": [
            -11.465399742126465,
            -11.14330005645752,
            3.6333999633789062
          ]
        },
        {
          "atom_index": 2108,
          "name": "CG1",
          "element": "C",
          "coord": [
            -11.539199829101562,
            -11.014800071716309,
            3.5969998836517334
          ]
        },
        {
          "atom_index": 2109,
          "name": "CG2",
          "element": "C",
          "coord": [
            -11.315999984741211,
            -11.147000312805176,
            3.592400074005127
          ]
        },
        {
          "atom_index": 2110,
          "name": "CD1",
          "element": "C",
          "coord": [
            -11.474900245666504,
            -10.886199951171875,
            3.6505000591278076
          ]
        }
      ]
    },
    {
      "id": "A:283",
      "chain": "A",
      "resseq": 283,
      "icode": "",
      "resname": "THR",
      "hetflag": " ",
      "sasa": 0.0,
      "atoms": [
        {
          "atom_index": 2111,
          "name": "N",
          "element": "N",
          "coord": [
            -11.397899627685547,
            -11.4552001953125,
            3.5243000984191895
          ]
        },
        {
          "atom_index": 2112,
          "name": "CA",
          "element": "C",
          "coord": [
            -11.312299728393555,
            -11.570599555969238,
            3.5566999912261963
          ]
        },
        {
          "atom_index": 2113,
          "name": "C",
          "element": "C",
          "coord": [
            -11.173800468444824,
            -11.535300254821777,
            3.503000020980835
          ]
        },
        {
          "atom_index": 2114,
          "name": "O",
          "element": "O",
          "coord": [
            -11.161800384521484,
            -11.440199851989746,
            3.425100088119507
          ]
        },
        {
          "atom_index": 2115,
          "name": "CB",
          "element": "C",
          "coord": [
            -11.356599807739258,
            -11.701199531555176,
            3.49180006980896
          ]
        },
        {
          "atom_index": 2116,
          "name": "OG1",
          "element": "O",
          "coord": [
            -11.307900428771973,
            -11.709699630737305,
            3.356300115585327
          ]
        },
        {
          "atom_index": 2117,
          "name": "CG2",
          "element": "C",
          "coord": [
            -11.510299682617188,
            -11.723199844360352,
            3.4976000785827637
          ]
        }
      ]
    },
    {
      "id": "A:284",
      "chain": "A",
      "resseq": 284,
      "icode": "",
      "resname": "PRO",
      "hetflag": " ",
      "sasa": 0.0,
      "atoms": [
        {
          "atom_index": 2118,
          "name": "N",
          "element": "N",
          "coord": [
            -11.069000244140625,
            -11.609000205993652,
            3.543100118637085
          ]
        },
        {
          "atom_index": 2119,
          "name": "CA",
          "element": "C",
          "coord": [
            -10.9375,
            -11.575900077819824,
            3.4865000247955322
          ]
        },
        {
          "atom_index": 2120,
          "name": "C",
          "element": "C",
          "coord": [
            -10.932100296020508,
            -11.595600128173828,
            3.334199905395508
          ]
        },
        {
          "atom_index": 2121,
          "name": "O",
          "element": "O",
          "coord": [
            -10.843700408935547,
            -11.538999557495117,
            3.270400047302246
          ]
        },
        {
          "atom_index": 2122,
          "name": "CB",
          "element": "C",
          "coord": [
            -10.845499992370605,
            -11.677399635314941,
            3.5536999702453613
          ]
        },
        {
          "atom_index": 2123,
          "name": "CG",
          "element": "C",
          "coord": [
            -10.911600112915039,
            -11.696100234985352,
            3.692699909210205
          ]
        },
        {
          "atom_index": 2124,
          "name": "CD",
          "element": "C",
          "coord": [
            -11.05679988861084,
            -11.706999778747559,
            3.6528000831604004
          ]
        }
      ]
    },
    {
      "id": "A:285",
      "chain": "A",
      "resseq": 285,
      "icode": "",
      "resname": "ASN",
      "hetflag": " ",
      "sasa": 0.6330374479293823,
      "atoms": [
        {
          "atom_index": 2125,
          "name": "N",
          "element": "N",
          "coord": [
            -11.020400047302246,
            -11.678400039672852,
            3.2806999683380127
          ]
        },
        {
          "atom_index": 2126,
          "name": "CA",
          "element": "C",
          "coord": [
            -11.028400421142578,
            -11.701199531555176,
            3.134999990463257
          ]
        },
        {
          "atom_index": 2127,
          "name": "C",
          "element": "C",
          "coord": [
            -11.094099998474121,
            -11.5871000289917,
            3.0599000453948975
          ]
        },
        {
          "atom_index": 2128,
          "name": "O",
          "element": "O",
          "coord": [
            -11.093899726867676,
            -11.585200309753418,
            2.936199903488159
          ]
        },
        {
          "atom_index": 2129,
          "name": "CB",
          "element": "C",
          "coord": [
            -11.113800048828125,
            -11.821700096130371,
            3.104099988937378
          ]
        },
        {
          "atom_index": 2130,
          "name": "CG",
          "element": "C",
          "coord": [
            -11.065199851989746,
            -11.946700096130371,
            3.174099922180176
          ]
        },
        {
          "atom_index": 2131,
          "name": "OD1",
          "element": "O",
          "coord": [
            -11.072799682617188,
            -11.958499908447266,
            3.2988998889923096
          ]
        },
        {
          "atom_index": 2132,
          "name": "ND2",
          "element": "N",
          "coord": [
            -11.014200210571289,
            -12.040300369262695,
            3.095099925994873
          ]
        }
      ]
    },
    {
      "id": "A:286",
      "chain": "A",
      "resseq": 286,
      "icode": "",
      "resname": "GLY",
      "hetflag": " ",
      "sasa": 0.0,
      "atoms": [
        {
          "atom_index": 2133,
          "name": "N",
          "element": "N",
          "coord": [
            -11.157400131225586,
            -11.497699737548828,
            3.133500099182129
          ]
        },
        {
          "atom_index": 2134,
          "name": "CA",
          "element": "C",
          "coord": [
            -11.244799613952637,
            -11.397600173950195,
            3.0750999450683594
          ]
        },
        {
          "atom_index": 2135,
          "name": "C",
          "element": "C",
          "coord": [
            -11.380399703979492,
            -11.39680004119873,
            3.142400026321411
          ]
        },
        {
          "atom_index": 2136,
          "name": "O",
          "element": "O",
          "coord": [
            -11.414999961853027,
            -11.486900329589844,
            3.2211999893188477
          ]
        }
      ]
    },
    {
      "id": "A:287",
      "chain": "A",
      "resseq": 287,
      "icode": "",
      "resname": "SER",
      "hetflag": " ",
      "sasa": 0.0,
      "atoms": [
        {
          "atom_index": 2137,
          "name": "N",
          "element": "N",
          "coord": [
            -11.45930004119873,
            -11.296500205993652,
            3.109299898147583
          ]
        },
        {
          "atom_index": 2138,
          "name": "CA",
          "element": "C",
          "coord": [
            -11.595199584960938,
            -11.291000366210938,
            3.157900094985962
          ]
        },
        {
          "atom_index": 2139,
          "name": "C",
          "element": "C",
          "coord": [
            -11.67650032043457,
            -11.402199745178223,
            3.095900058746338
          ]
        },
        {
          "atom_index": 2140,
          "name": "O",
          "element": "O",
          "coord": [
            -11.64799976348877,
            -11.449399948120117,
            2.98580002784729
          ]
        },
        {
          "atom_index": 2141,
          "name": "CB",
          "element": "C",
          "coord": [
            -11.656700134277344,
            -11.154399871826172,
            3.128700017929077
          ]
        },
        {
          "atom_index": 2142,
          "name": "OG",
          "element": "O",
          "coord": [
            -11.586799621582031,
            -11.053000450134277,
            3.2028000354766846
          ]
        }
      ]
    },
    {
      "id": "A:288",
      "chain": "A",
      "resseq": 288,
      "icode": "",
      "resname": "ILE",
      "hetflag": " ",
      "sasa": 0.0,
      "atoms": [
        {
          "atom_index": 2143,
          "name": "N",
          "element": "N",
          "coord": [
            -11.779199600219727,
            -11.443699836730957,
            3.1682000160217285
          ]
        },
        {
          "atom_index": 2144,
          "name": "CA",
          "element": "C",
          "coord": [
            -11.876399993896484,
            -11.536700248718262,
            3.1143999099731445
          ]
        },
        {
          "atom_index": 2145,
          "name": "C",
          "element": "C",
          "coord": [
            -12.01609992980957,
            -11.490400314331055,
            3.1466000080108643
          ]
        },
        {
          "atom_index": 2146,
          "name": "O",
          "element": "O",
          "coord": [
            -12.036700248718262,
            -11.421600341796875,
            3.24429988861084
          ]
        },
        {
          "atom_index": 2147,
          "name": "CB",
          "element": "C",
          "coord": [
            -11.860899925231934,
            -11.678899765014648,
            3.1723999977111816
          ]
        },
        {
          "atom_index": 2148,
          "name": "CG1",
          "element": "C",
          "coord": [
            -11.873900413513184,
            -11.674599647521973,
            3.3261001110076904
          ]
        },
        {
          "atom_index": 2149,
          "name": "CG2",
          "element": "C",
          "coord": [
            -11.724300384521484,
            -11.736300468444824,
            3.1333000659942627
          ]
        },
        {
          "atom_index": 2150,
          "name": "CD1",
          "element": "C",
          "coord": [
            -11.883299827575684,
            -11.816699981689453,
            3.391200065612793
          ]
        }
      ]
    },
    {
      "id": "A:289",
      "chain": "A",
      "resseq": 289,
      "icode": "",
      "resname": "PRO",
      "hetflag": " ",
      "sasa": 0.03226546198129654,
      "atoms": [
        {
          "atom_index": 2151,
          "name": "N",
          "element": "N",
          "coord": [
            -12.111700057983398,
            -11.523599624633789,
            3.06030011177063
          ]
        },
        {
          "atom_index": 2152,
          "name": "CA",
          "element": "C",
          "coord": [
            -12.254799842834473,
            -11.502599716186523,
            3.0855000019073486
          ]
        },
        {
          "atom_index": 2153,
          "name": "C",
          "element": "C",
          "coord": [
            -12.300800323486328,
            -11.571800231933594,
            3.2128000259399414
          ]
        },
        {
          "atom_index": 2154,
          "name": "O",
          "element": "O",
          "coord": [
            -12.247599601745605,
            -11.678000450134277,
            3.2467000484466553
          ]
        },
        {
          "atom_index": 2155,
          "name": "CB",
          "element": "C",
          "coord": [
            -12.323100090026855,
            -11.572999954223633,
            2.96560001373291
          ]
        },
        {
          "atom_index": 2156,
          "name": "CG",
          "element": "C",
          "coord": [
            -12.225000381469727,
            -11.570500373840332,
            2.859499931335449
          ]
        },
        {
          "atom_index": 2157,
          "name": "CD",
          "element": "C",
          "coord": [
            -12.0871000289917,
            -11.57919979095459,
            2.926300048828125
          ]
        }
      ]
    },
    {
      "id": "A:290",
      "chain": "A",
      "resseq": 290,
      "icode": "",
      "resname": "ASN",
      "hetflag": " ",
      "sasa": 0.0,
      "atoms": [
        {
          "atom_index": 2158,
          "name": "N",
          "element": "N",
          "coord": [
            -12.400699615478516,
            -11.516500473022461,
            3.2802999019622803
          ]
        },
        {
          "atom_index": 2159,
          "name": "CA",
          "element": "C",
          "coord": [
            -12.449199676513672,
            -11.581000328063965,
            3.400700092315674
          ]
        },
        {
          "atom_index": 2160,
          "name": "C",
          "element": "C",
          "coord": [
            -12.596799850463867,
            -11.617799758911133,
            3.3917999267578125
          ]
        },
        {
          "atom_index": 2161,
          "name": "O",
          "element": "O",
          "coord": [
            -12.663399696350098,
            -11.632599830627441,
            3.493799924850464
          ]
        },
        {
          "atom_index": 2162,
          "name": "CB",
          "element": "C",
          "coord": [
            -12.420999526977539,
            -11.49530029296875,
            3.524399995803833
          ]
        },
        {
          "atom_index": 2163,
          "name": "CG",
          "element": "C",
          "coord": [
            -12.503399848937988,
            -11.368800163269043,
            3.5262999534606934
          ]
        },
        {
          "atom_index": 2164,
          "name": "OD1",
          "element": "O",
          "coord": [
            -12.576000213623047,
            -11.337499618530273,
            3.4296000003814697
          ]
        },
        {
          "atom_index": 2165,
          "name": "ND2",
          "element": "N",
          "coord": [
            -12.49470043182373,
            -11.295900344848633,
            3.6352999210357666
          ]
        }
      ]
    },
    {
      "id": "A:291",
      "chain": "A",
      "resseq": 291,
      "icode": "",
      "resname": "ASP",
      "hetflag": " ",
      "sasa": 0.3857142925262451,
      "atoms": [
        {
          "atom_index": 2166,
          "name": "N",
          "element": "N",
          "coord": [
            -12.645099639892578,
            -11.639900207519531,
            3.270400047302246
          ]
        },
        {
          "atom_index": 2167,
          "name": "CA",
          "element": "C",
          "coord": [
            -12.784000396728516,
            -11.68910026550293,
            3.253499984741211
          ]
        },
        {
          "atom_index": 2168,
          "name": "C",
          "element": "C",
          "coord": [
            -12.79990005493164,
            -11.836000442504883,
            3.294100046157837
          ]
        },
        {
          "atom_index": 2169,
          "name": "O",
          "element": "O",
          "coord": [
            -12.907400131225586,
            -11.878199577331543,
            3.335900068283081
          ]
        },
        {
          "atom_index": 2170,
          "name": "CB",
          "element": "C",
          "coord": [
            -12.83329963684082,
            -11.667400360107422,
            3.1094000339508057
          ]
        },
        {
          "atom_index": 2171,
          "name": "CG",
          "element": "C",
          "coord": [
            -12.7475004196167,
            -11.739800453186035,
            3.0048999786376953
          ]
        },
        {
          "atom_index": 2172,
          "name": "OD1",
          "element": "O",
          "coord": [
            -12.63599967956543,
            -11.693400382995605,
            2.974400043487549
          ]
        },
        {
          "atom_index": 2173,
          "name": "OD2",
          "element": "O",
          "coord": [
            -12.791500091552734,
            -11.845499992370605,
            2.9502999782562256
          ]
        }
      ]
    },
    {
      "id": "A:292",
      "chain": "A",
      "resseq": 292,
      "icode": "",
      "resname": "LYS",
      "hetflag": " ",
      "sasa": 0.06330374628305435,
      "atoms": [
        {
          "atom_index": 2174,
          "name": "N",
          "element": "N",
          "coord": [
            -12.695500373840332,
            -11.916199684143066,
            3.2827000617980957
          ]
        },
        {
          "atom_index": 2175,
          "name": "CA",
          "element": "C",
          "coord": [
            -12.706899642944336,
            -12.055700302124023,
            3.3264999389648438
          ]
        },
        {
          "atom_index": 2176,
          "name": "C",
          "element": "C",
          "coord": [
            -12.666799545288086,
            -12.071499824523926,
            3.4721999168395996
          ]
        },
        {
          "atom_index": 2177,
          "name": "O",
          "element": "O",
          "coord": [
            -12.587699890136719,
            -11.993900299072266,
            3.5230000019073486
          ]
        },
        {
          "atom_index": 2178,
          "name": "CB",
          "element": "C",
          "coord": [
            -12.620400428771973,
            -12.145299911499023,
            3.2400999069213867
          ]
        },
        {
          "atom_index": 2179,
          "name": "CG",
          "element": "C",
          "coord": [
            -12.647899627685547,
            -12.132599830627441,
            3.0915000438690186
          ]
        },
        {
          "atom_index": 2180,
          "name": "CD",
          "element": "C",
          "coord": [
            -12.546299934387207,
            -12.212800025939941,
            3.0095999240875244
          ]
        },
        {
          "atom_index": 2181,
          "name": "CE",
          "element": "C",
          "coord": [
            -12.576600074768066,
            -12.203200340270996,
            2.8592000007629395
          ]
        },
        {
          "atom_index": 2182,
          "name": "NZ",
          "element": "N",
          "coord": [
            -12.56470012664795,
            -12.066499710083008,
            2.809499979019165
          ]
        }
      ]
    },
    {
      "id": "A:293",
      "chain": "A",
      "resseq": 293,
      "icode": "",
      "resname": "PRO",
      "hetflag": " ",
      "sasa": 0.0,
      "atoms": [
        {
          "atom_index": 2183,
          "name": "N",
          "element": "N",
          "coord": [
            -12.722200393676758,
            -12.173299789428711,
            3.5408999919891357
          ]
        },
        {
          "atom_index": 2184,
          "name": "CA",
          "element": "C",
          "coord": [
            -12.698699951171875,
            -12.192899703979492,
            3.6851000785827637
          ]
        },
        {
          "atom_index": 2185,
          "name": "C",
          "element": "C",
          "coord": [
            -12.560999870300293,
            -12.251500129699707,
            3.71589994430542
          ]
        },
        {
          "atom_index": 2186,
          "name": "O",
          "element": "O",
          "coord": [
            -12.512800216674805,
            -12.234800338745117,
            3.827399969100952
          ]
        },
        {
          "atom_index": 2187,
          "name": "CB",
          "element": "C",
          "coord": [
            -12.81089973449707,
            -12.291999816894531,
            3.7256999015808105
          ]
        },
        {
          "atom_index": 2188,
          "name": "CG",
          "element": "C",
          "coord": [
            -12.848899841308594,
            -12.359299659729004,
            3.5961999893188477
          ]
        },
        {
          "atom_index": 2189,
          "name": "CD",
          "element": "C",
          "coord": [
            -12.831600189208984,
            -12.258299827575684,
            3.489300012588501
          ]
        }
      ]
    },
    {
      "id": "A:294",
      "chain": "A",
      "resseq": 294,
      "icode": "",
      "resname": "PHE",
      "hetflag": " ",
      "sasa": 0.0,
      "atoms": [
        {
          "atom_index": 2190,
          "name": "N",
          "element": "N",
          "coord": [
            -12.499199867248535,
            -12.31760025024414,
            3.618799924850464
          ]
        },
        {
          "atom_index": 2191,
          "name": "CA",
          "element": "C",
          "coord": [
            -12.369500160217285,
            -12.381600379943848,
            3.6379001140594482
          ]
        },
        {
          "atom_index": 2192,
          "name": "C",
          "element": "C",
          "coord": [
            -12.272000312805176,
            -12.341699600219727,
            3.5302999019622803
          ]
        },
        {
          "atom_index": 2193,
          "name": "O",
          "element": "O",
          "coord": [
            -12.309700012207031,
            -12.291999816894531,
            3.4214000701904297
          ]
        },
        {
          "atom_index": 2194,
          "name": "CB",
          "element": "C",
          "coord": [
            -12.383999824523926,
            -12.53499984741211,
            3.6389000415802
          ]
        },
        {
          "atom_index": 2195,
          "name": "CG",
          "element": "C",
          "coord": [
            -12.494000434875488,
            -12.583000183105469,
            3.727299928665161
          ]
        },
        {
          "atom_index": 2196,
          "name": "CD1",
          "element": "C",
          "coord": [
            -12.48490047454834,
            -12.56779956817627,
            3.8650999069213867
          ]
        },
        {
          "atom_index": 2197,
          "name": "CD2",
          "element": "C",
          "coord": [
            -12.607099533081055,
            -12.638999938964844,
            3.674099922180176
          ]
        },
        {
          "atom_index": 2198,
          "name": "CE1",
          "element": "C",
          "coord": [
            -12.587200164794922,
            -12.609299659729004,
            3.947999954223633
          ]
        },
        {
          "atom_index": 2199,
          "name": "CE2",
          "element": "C",
          "coord": [
            -12.712300300598145,
            -12.682900428771973,
            3.7578001022338867
          ]
        },
        {
          "atom_index": 2200,
          "name": "CZ",
          "element": "C",
          "coord": [
            -12.702400207519531,
            -12.666600227355957,
            3.8919999599456787
          ]
        }
      ]
    },
    {
      "id": "A:295",
      "chain": "A",
      "resseq": 295,
      "icode": "",
      "resname": "GLN",
      "hetflag": " ",
      "sasa": 0.0,
      "atoms": [
        {
          "atom_index": 2201,
          "name": "N",
          "element": "N",
          "coord": [
            -12.144200325012207,
            -12.363800048828125,
            3.559000015258789
          ]
        },
        {
          "atom_index": 2202,
          "name": "CA",
          "element": "C",
          "coord": [
            -12.03969955444336,
            -12.336099624633789,
            3.4625000953674316
          ]
        },
        {
          "atom_index": 2203,
          "name": "C",
          "element": "C",
          "coord": [
            -11.921500205993652,
            -12.431500434875488,
            3.4832000732421875
          ]
        },
        {
          "atom_index": 2204,
          "name": "O",
          "element": "O",
          "coord": [
            -11.894399642944336,
            -12.474599838256836,
            3.596400022506714
          ]
        },
        {
          "atom_index": 2205,
          "name": "CB",
          "element": "C",
          "coord": [
            -11.994500160217285,
            -12.189000129699707,
            3.470400094985962
          ]
        },
        {
          "atom_index": 2206,
          "name": "CG",
          "element": "C",
          "coord": [
            -11.94260025024414,
            -12.144100189208984,
            3.609100103378296
          ]
        },
        {
          "atom_index": 2207,
          "name": "CD",
          "element": "C",
          "coord": [
            -11.789799690246582,
            -12.148799896240234,
            3.6254000663757324
          ]
        },
        {
          "atom_index": 2208,
          "name": "OE1",
          "element": "O",
          "coord": [
            -11.71500015258789,
            -12.17609977722168,
            3.531100034713745
          ]
        },
        {
          "atom_index": 2209,
          "name": "NE2",
          "element": "N",
          "coord": [
            -11.743200302124023,
            -12.113900184631348,
            3.7467000484466553
          ]
        }
      ]
    },
    {
      "id": "A:296",
      "chain": "A",
      "resseq": 296,
      "icode": "",
      "resname": "ASN",
      "hetflag": " ",
      "sasa": 0.0,
      "atoms": [
        {
          "atom_index": 2210,
          "name": "N",
          "element": "N",
          "coord": [
            -11.847200393676758,
            -12.456500053405762,
            3.3761000633239746
          ]
        },
        {
          "atom_index": 2211,
          "name": "CA",
          "element": "C",
          "coord": [
            -11.728400230407715,
            -12.542900085449219,
            3.3819000720977783
          ]
        },
        {
          "atom_index": 2212,
          "name": "C",
          "element": "C",
          "coord": [
            -11.604599952697754,
            -12.468999862670898,
            3.32669997215271
          ]
        },
        {
          "atom_index": 2213,
          "name": "O",
          "element": "O",
          "coord": [
            -11.50629997253418,
            -12.530599594116211,
            3.280100107192993
          ]
        },
        {
          "atom_index": 2214,
          "name": "CB",
          "element": "C",
          "coord": [
            -11.764100074768066,
            -12.665499687194824,
            3.30049991607666
          ]
        },
        {
          "atom_index": 2215,
          "name": "CG",
          "element": "C",
          "coord": [
            -11.658900260925293,
            -12.765700340270996,
            3.2934000492095947
          ]
        },
        {
          "atom_index": 2216,
          "name": "OD1",
          "element": "O",
          "coord": [
            -11.6225004196167,
            -12.809399604797363,
            3.1810998916625977
          ]
        },
        {
          "atom_index": 2217,
          "name": "ND2",
          "element": "N",
          "coord": [
            -11.614399909973145,
            -12.815099716186523,
            3.4102001190185547
          ]
        }
      ]
    },
    {
      "id": "A:297",
      "chain": "A",
      "resseq": 297,
      "icode": "",
      "resname": "VAL",
      "hetflag": " ",
      "sasa": 0.0,
      "atoms": [
        {
          "atom_index": 2218,
          "name": "N",
          "element": "N",
          "coord": [
            -11.607000350952148,
            -12.33650016784668,
            3.3333001136779785
          ]
        },
        {
          "atom_index": 2219,
          "name": "CA",
          "element": "C",
          "coord": [
            -11.496399879455566,
            -12.256500244140625,
            3.2783000469207764
          ]
        },
        {
          "atom_index": 2220,
          "name": "C",
          "element": "C",
          "coord": [
            -11.378999710083008,
            -12.250800132751465,
            3.3763999938964844
          ]
        },
        {
          "atom_index": 2221,
          "name": "O",
          "element": "O",
          "coord": [
            -11.265199661254883,
            -12.280099868774414,
            3.338900089263916
          ]
        },
        {
          "atom_index": 2222,
          "name": "CB",
          "element": "C",
          "coord": [
            -11.544500350952148,
            -12.115900039672852,
            3.2418999671936035
          ]
        },
        {
          "atom_index": 2223,
          "name": "CG1",
          "element": "C",
          "coord": [
            -11.42870044708252,
            -12.026200294494629,
            3.196199893951416
          ]
        },
        {
          "atom_index": 2224,
          "name": "CG2",
          "element": "C",
          "coord": [
            -11.649100303649902,
            -12.127300262451172,
            3.1294000148773193
          ]
        }
      ]
    },
    {
      "id": "A:298",
      "chain": "A",
      "resseq": 298,
      "icode": "",
      "resname": "ASN",
      "hetflag": " ",
      "sasa": 0.0,
      "atoms": [
        {
          "atom_index": 2225,
          "name": "N",
          "element": "N",
          "coord": [
            -11.407400131225586,
            -12.211199760437012,
            3.500200033187866
          ]
        },
        {
          "atom_index": 2226,
          "name": "CA",
          "element": "C",
          "coord": [
            -11.303299903869629,
            -12.199799537658691,
            3.6013998985290527
          ]
        },
        {
          "atom_index": 2227,
          "name": "C",
          "element": "C",
          "coord": [
            -11.365799903869629,
            -12.19729995727539,
            3.7414000034332275
          ]
        },
        {
          "atom_index": 2228,
          "name": "O",
          "element": "O",
          "coord": [
            -11.467399597167969,
            -12.131600379943848,
            3.7630999088287354
          ]
        },
        {
          "atom_index": 2229,
          "name": "CB",
          "element": "C",
          "coord": [
            -11.220000267028809,
            -12.069600105285645,
            3.579900026321411
          ]
        },
        {
          "atom_index": 2230,
          "name": "CG",
          "element": "C",
          "coord": [
            -11.081999778747559,
            -12.078900337219238,
            3.6412999629974365
          ]
        },
        {
          "atom_index": 2231,
          "name": "OD1",
          "element": "O",
          "coord": [
            -11.068599700927734,
            -12.110699653625488,
            3.7602999210357666
          ]
        },
        {
          "atom_index": 2232,
          "name": "ND2",
          "element": "N",
          "coord": [
            -10.977999687194824,
            -12.053400039672852,
            3.5604000091552734
          ]
        }
      ]
    },
    {
      "id": "A:299",
      "chain": "A",
      "resseq": 299,
      "icode": "",
      "resname": "LYS",
      "hetflag": " ",
      "sasa": 0.0,
      "atoms": [
        {
          "atom_index": 2233,
          "name": "N",
          "element": "N",
          "coord": [
            -11.304900169372559,
            -12.268899917602539,
            3.835599899291992
          ]
        },
        {
          "atom_index": 2234,
          "name": "CA",
          "element": "C",
          "coord": [
            -11.349200248718262,
            -12.262999534606934,
            3.973900079727173
          ]
        },
        {
          "atom_index": 2235,
          "name": "C",
          "element": "C",
          "coord": [
            -11.321700096130371,
            -12.126099586486816,
            4.035600185394287
          ]
        },
        {
          "atom_index": 2236,
          "name": "O",
          "element": "O",
          "coord": [
            -11.382599830627441,
            -12.09179973602295,
            4.13670015335083
          ]
        },
        {
          "atom_index": 2237,
          "name": "CB",
          "element": "C",
          "coord": [
            -11.28600025177002,
            -12.3725004196167,
            4.058800220489502
          ]
        },
        {
          "atom_index": 2238,
          "name": "CG",
          "element": "C",
          "coord": [
            -11.131500244140625,
            -12.370800018310547,
            4.063199996948242
          ]
        },
        {
          "atom_index": 2239,
          "name": "CD",
          "element": "C",
          "coord": [
            -11.079500198364258,
            -12.503999710083008,
            4.122600078582764
          ]
        },
        {
          "atom_index": 2240,
          "name": "CE",
          "element": "C",
          "coord": [
            -10.926400184631348,
            -12.512299537658691,
            4.117700099945068
          ]
        },
        {
          "atom_index": 2241,
          "name": "NZ",
          "element": "N",
          "coord": [
            -10.88070011138916,
            -12.536199569702148,
            3.9783999919891357
          ]
        }
      ]
    },
    {
      "id": "A:300",
      "chain": "A",
      "resseq": 300,
      "icode": "",
      "resname": "ILE",
      "hetflag": " ",
      "sasa": 0.0,
      "atoms": [
        {
          "atom_index": 2242,
          "name": "N",
          "element": "N",
          "coord": [
            -11.228300094604492,
            -12.05109977722168,
            3.978300094604492
          ]
        },
        {
          "atom_index": 2243,
          "name": "CA",
          "element": "C",
          "coord": [
            -11.203700065612793,
            -11.912599563598633,
            4.024600028991699
          ]
        },
        {
          "atom_index": 2244,
          "name": "C",
          "element": "C",
          "coord": [
            -11.300800323486328,
            -11.817099571228027,
            3.9549999237060547
          ]
        },
        {
          "atom_index": 2245,
          "name": "O",
          "element": "O",
          "coord": [
            -11.299099922180176,
            -11.806400299072266,
            3.832200050354004
          ]
        },
        {
          "atom_index": 2246,
          "name": "CB",
          "element": "C",
          "coord": [
            -11.060700416564941,
            -11.869400024414062,
            3.9967000484466553
          ]
        },
        {
          "atom_index": 2247,
          "name": "CG1",
          "element": "C",
          "coord": [
            -10.964699745178223,
            -11.956399917602539,
            4.076099872589111
          ]
        },
        {
          "atom_index": 2248,
          "name": "CG2",
          "element": "C",
          "coord": [
            -11.038399696350098,
            -11.718899726867676,
            4.037899971008301
          ]
        },
        {
          "atom_index": 2249,
          "name": "CD1",
          "element": "C",
          "coord": [
            -10.81820011138916,
            -11.9483003616333,
            4.022299766540527
          ]
        }
      ]
    },
    {
      "id": "A:301",
      "chain": "A",
      "resseq": 301,
      "icode": "",
      "resname": "THR",
      "hetflag": " ",
      "sasa": 0.0,
      "atoms": [
        {
          "atom_index": 2250,
          "name": "N",
          "element": "N",
          "coord": [
            -11.383199691772461,
            -11.7475004196167,
            4.033400058746338
          ]
        },
        {
          "atom_index": 2251,
          "name": "CA",
          "element": "C",
          "coord": [
            -11.47599983215332,
            -11.648200035095215,
            3.9781999588012695
          ]
        },
        {
          "atom_index": 2252,
          "name": "C",
          "element": "C",
          "coord": [
            -11.491800308227539,
            -11.529000282287598,
            4.070499897003174
          ]
        },
        {
          "atom_index": 2253,
          "name": "O",
          "element": "O",
          "coord": [
            -11.454000473022461,
            -11.533100128173828,
            4.188700199127197
          ]
        },
        {
          "atom_index": 2254,
          "name": "CB",
          "element": "C",
          "coord": [
            -11.616100311279297,
            -11.709199905395508,
            3.952899932861328
          ]
        },
        {
          "atom_index": 2255,
          "name": "OG1",
          "element": "O",
          "coord": [
            -11.676400184631348,
            -11.742899894714355,
            4.077000141143799
          ]
        },
        {
          "atom_index": 2256,
          "name": "CG2",
          "element": "C",
          "coord": [
            -11.60420036315918,
            -11.836400032043457,
            3.8703999519348145
          ]
        }
      ]
    },
    {
      "id": "A:302",
      "chain": "A",
      "resseq": 302,
      "icode": "",
      "resname": "TYR",
      "hetflag": " ",
      "sasa": 0.0,
      "atoms": [
        {
          "atom_index": 2257,
          "name": "N",
          "element": "N",
          "coord": [
            -11.544599533081055,
            -11.420299530029297,
            4.0142998695373535
          ]
        },
        {
          "atom_index": 2258,
          "name": "CA",
          "element": "C",
          "coord": [
            -11.570699691772461,
            -11.299099922180176,
            4.088799953460693
          ]
        },
        {
          "atom_index": 2259,
          "name": "C",
          "element": "C",
          "coord": [
            -11.700699806213379,
            -11.245400428771973,
            4.034200191497803
          ]
        },
        {
          "atom_index": 2260,
          "name": "O",
          "element": "O",
          "coord": [
            -11.71660041809082,
            -11.236300468444824,
            3.911400079727173
          ]
        },
        {
          "atom_index": 2261,
          "name": "CB",
          "element": "C",
          "coord": [
            -11.459699630737305,
            -11.196000099182129,
            4.0706000328063965
          ]
        },
        {
          "atom_index": 2262,
          "name": "CG",
          "element": "C",
          "coord": [
            -11.491700172424316,
            -11.06719970703125,
            4.139500141143799
          ]
        },
        {
          "atom_index": 2263,
          "name": "CD1",
          "element": "C",
          "coord": [
            -11.555999755859375,
            -10.963600158691406,
            4.072400093078613
          ]
        },
        {
          "atom_index": 2264,
          "name": "CD2",
          "element": "C",
          "coord": [
            -11.461899757385254,
            -11.049099922180176,
            4.276899814605713
          ]
        },
        {
          "atom_index": 2265,
          "name": "CE1",
          "element": "C",
          "coord": [
            -11.584400177001953,
            -10.840100288391113,
            4.137599945068359
          ]
        },
        {
          "atom_index": 2266,
          "name": "CE2",
          "element": "C",
          "coord": [
            -11.49120044708252,
            -10.928600311279297,
            4.3414998054504395
          ]
        },
        {
          "atom_index": 2267,
          "name": "CZ",
          "element": "C",
          "coord": [
            -11.553799629211426,
            -10.825900077819824,
            4.270999908447266
          ]
        },
        {
          "atom_index": 2268,
          "name": "OH",
          "element": "O",
          "coord": [
            -11.583600044250488,
            -10.709099769592285,
            4.336299896240234
          ]
        }
      ]
    },
    {
      "id": "A:303",
      "chain": "A",
      "resseq": 303,
      "icode": "",
      "resname": "GLY",
      "hetflag": " ",
      "sasa": 0.0,
      "atoms": [
        {
          "atom_index": 2269,
          "name": "N",
          "element": "N",
          "coord": [
            -11.79520034790039,
            -11.215900421142578,
            4.1234002113342285
          ]
        },
        {
          "atom_index": 2270,
          "name": "CA",
          "element": "C",
          "coord": [
            -11.920900344848633,
            -11.15310001373291,
            4.086900234222412
          ]
        },
        {
          "atom_index": 2271,
          "name": "C",
          "element": "C",
          "coord": [
            -12.03969955444336,
            -11.246700286865234,
            4.092400074005127
          ]
        },
        {
          "atom_index": 2272,
          "name": "O",
          "element": "O",
          "coord": [
            -12.035699844360352,
            -11.352899551391602,
            4.157199859619141
          ]
        }
      ]
    },
    {
      "id": "A:304",
      "chain": "A",
      "resseq": 304,
      "icode": "",
      "resname": "ALA",
      "hetflag": " ",
      "sasa": 0.0,
      "atoms": [
        {
          "atom_index": 2273,
          "name": "N",
          "element": "N",
          "coord": [
            -12.145400047302246,
            -11.210700035095215,
            4.019700050354004
          ]
        },
        {
          "atom_index": 2274,
          "name": "CA",
          "element": "C",
          "coord": [
            -12.266200065612793,
            -11.295100212097168,
            4.013899803161621
          ]
        },
        {
          "atom_index": 2275,
          "name": "C",
          "element": "C",
          "coord": [
            -12.247200012207031,
            -11.406499862670898,
            3.908900022506714
          ]
        },
        {
          "atom_index": 2276,
          "name": "O",
          "element": "O",
          "coord": [
            -12.265399932861328,
            -11.383399963378906,
            3.789299964904785
          ]
        },
        {
          "atom_index": 2277,
          "name": "CB",
          "element": "C",
          "coord": [
            -12.38759994506836,
            -11.210200309753418,
            3.9797000885009766
          ]
        }
      ]
    },
    {
      "id": "A:305",
      "chain": "A",
      "resseq": 305,
      "icode": "",
      "resname": "CYS",
      "hetflag": " ",
      "sasa": 0.0,
      "atoms": [
        {
          "atom_index": 2278,
          "name": "N",
          "element": "N",
          "coord": [
            -12.208499908447266,
            -11.525199890136719,
            3.954400062561035
          ]
        },
        {
          "atom_index": 2279,
          "name": "CA",
          "element": "C",
          "coord": [
            -12.15310001373291,
            -11.626399993896484,
            3.8678998947143555
          ]
        },
        {
          "atom_index": 2280,
          "name": "C",
          "element": "C",
          "coord": [
            -12.229499816894531,
            -11.756999969482422,
            3.8819000720977783
          ]
        },
        {
          "atom_index": 2281,
          "name": "O",
          "element": "O",
          "coord": [
            -12.276200294494629,
            -11.788100242614746,
            3.9885001182556152
          ]
        },
        {
          "atom_index": 2282,
          "name": "CB",
          "element": "C",
          "coord": [
            -12.009099960327148,
            -11.652999877929688,
            3.9070000648498535
          ]
        },
        {
          "atom_index": 2283,
          "name": "SG",
          "element": "S",
          "coord": [
            -11.897700309753418,
            -11.518699645996094,
            3.856800079345703
          ]
        }
      ]
    },
    {
      "id": "A:306",
      "chain": "A",
      "resseq": 306,
      "icode": "",
      "resname": "PRO",
      "hetflag": " ",
      "sasa": 0.0,
      "atoms": [
        {
          "atom_index": 2284,
          "name": "N",
          "element": "N",
          "coord": [
            -12.243300437927246,
            -11.831199645996094,
            3.7718000411987305
          ]
        },
        {
          "atom_index": 2285,
          "name": "CA",
          "element": "C",
          "coord": [
            -12.29259967803955,
            -11.968600273132324,
            3.7860000133514404
          ]
        },
        {
          "atom_index": 2286,
          "name": "C",
          "element": "C",
          "coord": [
            -12.195699691772461,
            -12.047599792480469,
            3.878000020980835
          ]
        },
        {
          "atom_index": 2287,
          "name": "O",
          "element": "O",
          "coord": [
            -12.077099800109863,
            -12.012800216674805,
            3.890500068664551
          ]
        },
        {
          "atom_index": 2288,
          "name": "CB",
          "element": "C",
          "coord": [
            -12.291099548339844,
            -12.022899627685547,
            3.6428000926971436
          ]
        },
        {
          "atom_index": 2289,
          "name": "CG",
          "element": "C",
          "coord": [
            -12.283499717712402,
            -11.902000427246094,
            3.5518999099731445
          ]
        },
        {
          "atom_index": 2290,
          "name": "CD",
          "element": "C",
          "coord": [
            -12.20930004119873,
            -11.796199798583984,
            3.63319993019104
          ]
        }
      ]
    },
    {
      "id": "A:307",
      "chain": "A",
      "resseq": 307,
      "icode": "",
      "resname": "LYS",
      "hetflag": " ",
      "sasa": 0.0,
      "atoms": [
        {
          "atom_index": 2291,
          "name": "N",
          "element": "N",
          "coord": [
            -12.245599746704102,
            -12.155500411987305,
            3.937299966812134
          ]
        },
        {
          "atom_index": 2292,
          "name": "CA",
          "element": "C",
          "coord": [
            -12.16450023651123,
            -12.242400169372559,
            4.023799896240234
          ]
        },
        {
          "atom_index": 2293,
          "name": "C",
          "element": "C",
          "coord": [
            -12.076800346374512,
            -12.334600448608398,
            3.9409000873565674
          ]
        },
        {
          "atom_index": 2294,
          "name": "O",
          "element": "O",
          "coord": [
            -12.119600296020508,
            -12.392200469970703,
            3.837100028991699
          ]
        },
        {
          "atom_index": 2295,
          "name": "CB",
          "element": "C",
          "coord": [
            -12.258500099182129,
            -12.321999549865723,
            4.114099979400635
          ]
        },
        {
          "atom_index": 2296,
          "name": "CG",
          "element": "C",
          "coord": [
            -12.342300415039062,
            -12.223899841308594,
            4.198299884796143
          ]
        },
        {
          "atom_index": 2297,
          "name": "CD",
          "element": "C",
          "coord": [
            -12.425200462341309,
            -12.288599967956543,
            4.301300048828125
          ]
        },
        {
          "atom_index": 2298,
          "name": "CE",
          "element": "C",
          "coord": [
            -12.50629997253418,
            -12.183500289916992,
            4.382199764251709
          ]
        },
        {
          "atom_index": 2299,
          "name": "NZ",
          "element": "N",
          "coord": [
            -12.632699966430664,
            -12.14109992980957,
            4.310800075531006
          ]
        }
      ]
    },
    {
      "id": "A:308",
      "chain": "A",
      "resseq": 308,
      "icode": "",
      "resname": "TYR",
      "hetflag": " ",
      "sasa": 0.0,
      "atoms": [
        {
          "atom_index": 2300,
          "name": "N",
          "element": "N",
          "coord": [
            -11.953900337219238,
            -12.3503999710083,
            3.9856998920440674
          ]
        },
        {
          "atom_index": 2301,
          "name": "CA",
          "element": "C",
          "coord": [
            -11.861700057983398,
            -12.433799743652344,
            3.912400007247925
          ]
        },
        {
          "atom_index": 2302,
          "name": "C",
          "element": "C",
          "coord": [
            -11.895999908447266,
            -12.579899787902832,
            3.932800054550171
          ]
        },
        {
          "atom_index": 2303,
          "name": "O",
          "element": "O",
          "coord": [
            -11.911999702453613,
            -12.62440013885498,
            4.045400142669678
          ]
        },
        {
          "atom_index": 2304,
          "name": "CB",
          "element": "C",
          "coord": [
            -11.716300010681152,
            -12.410200119018555,
            3.9554998874664307
          ]
        },
        {
          "atom_index": 2305,
          "name": "CG",
          "element": "C",
          "coord": [
            -11.618399620056152,
            -12.493000030517578,
            3.8726999759674072
          ]
        },
        {
          "atom_index": 2306,
          "name": "CD1",
          "element": "C",
          "coord": [
            -11.577899932861328,
            -12.451199531555176,
            3.7469000816345215
          ]
        },
        {
          "atom_index": 2307,
          "name": "CD2",
          "element": "C",
          "coord": [
            -11.570500373840332,
            -12.612899780273438,
            3.919800043106079
          ]
        },
        {
          "atom_index": 2308,
          "name": "CE1",
          "element": "C",
          "coord": [
            -11.489800453186035,
            -12.524900436401367,
            3.6714999675750732
          ]
        },
        {
          "atom_index": 2309,
          "name": "CE2",
          "element": "C",
          "coord": [
            -11.48270034790039,
            -12.690500259399414,
            3.845599889755249
          ]
        },
        {
          "atom_index": 2310,
          "name": "CZ",
          "element": "C",
          "coord": [
            -11.442700386047363,
            -12.647500038146973,
            3.7219998836517334
          ]
        },
        {
          "atom_index": 2311,
          "name": "OH",
          "element": "O",
          "coord": [
            -11.353599548339844,
            -12.723400115966797,
            3.6501998901367188
          ]
        }
      ]
    },
    {
      "id": "A:309",
      "chain": "A",
      "resseq": 309,
      "icode": "",
      "resname": "VAL",
      "hetflag": " ",
      "sasa": 0.0,
      "atoms": [
        {
          "atom_index": 2312,
          "name": "N",
          "element": "N",
          "coord": [
            -11.904800415039062,
            -12.654399871826172,
            3.8225998878479004
          ]
        },
        {
          "atom_index": 2313,
          "name": "CA",
          "element": "C",
          "coord": [
            -11.924300193786621,
            -12.797499656677246,
            3.827399969100952
          ]
        },
        {
          "atom_index": 2314,
          "name": "C",
          "element": "C",
          "coord": [
            -11.827400207519531,
            -12.869500160217285,
            3.733799934387207
          ]
        },
        {
          "atom_index": 2315,
          "name": "O",
          "element": "O",
          "coord": [
            -11.76449966430664,
            -12.809000015258789,
            3.6438000202178955
          ]
        },
        {
          "atom_index": 2316,
          "name": "CB",
          "element": "C",
          "coord": [
            -12.069899559020996,
            -12.838000297546387,
            3.79010009765625
          ]
        },
        {
          "atom_index": 2317,
          "name": "CG1",
          "element": "C",
          "coord": [
            -12.173299789428711,
            -12.778900146484375,
            3.8861000537872314
          ]
        },
        {
          "atom_index": 2318,
          "name": "CG2",
          "element": "C",
          "coord": [
            -12.101400375366211,
            -12.8016996383667,
            3.6415998935699463
          ]
        }
      ]
    },
    {
      "id": "A:310",
      "chain": "A",
      "resseq": 310,
      "icode": "",
      "resname": "LYS",
      "hetflag": " ",
      "sasa": 0.0,
      "atoms": [
        {
          "atom_index": 2319,
          "name": "N",
          "element": "N",
          "coord": [
            -11.81719970703125,
            -12.999699592590332,
            3.7518999576568604
          ]
        },
        {
          "atom_index": 2320,
          "name": "CA",
          "element": "C",
          "coord": [
            -11.722800254821777,
            -13.077799797058105,
            3.6745998859405518
          ]
        },
        {
          "atom_index": 2321,
          "name": "C",
          "element": "C",
          "coord": [
            -11.773500442504883,
            -13.11050033569336,
            3.53439998626709
          ]
        },
        {
          "atom_index": 2322,
          "name": "O",
          "element": "O",
          "coord": [
            -11.696000099182129,
            -13.136300086975098,
            3.444200038909912
          ]
        },
        {
          "atom_index": 2323,
          "name": "CB",
          "element": "C",
          "coord": [
            -11.69480037689209,
            -13.20829963684082,
            3.7481000423431396
          ]
        },
        {
          "atom_index": 2324,
          "name": "CG",
          "element": "C",
          "coord": [
            -11.602299690246582,
            -13.189299583435059,
            3.865799903869629
          ]
        },
        {
          "atom_index": 2325,
          "name": "CD",
          "element": "C",
          "coord": [
            -11.577199935913086,
            -13.321599960327148,
            3.937299966812134
          ]
        },
        {
          "atom_index": 2326,
          "name": "CE",
          "element": "C",
          "coord": [
            -11.706600189208984,
            -13.385899543762207,
            3.979099988937378
          ]
        },
        {
          "atom_index": 2327,
          "name": "NZ",
          "element": "N",
          "coord": [
            -11.685799598693848,
            -13.5108003616333,
            4.058300018310547
          ]
        }
      ]
    },
    {
      "id": "A:311",
      "chain": "A",
      "resseq": 311,
      "icode": "",
      "resname": "GLN",
      "hetflag": " ",
      "sasa": 0.0,
      "atoms": [
        {
          "atom_index": 2328,
          "name": "N",
          "element": "N",
          "coord": [
            -11.903900146484375,
            -13.120400428771973,
            3.51990008354187
          ]
        },
        {
          "atom_index": 2329,
          "name": "CA",
          "element": "C",
          "coord": [
            -11.963600158691406,
            -13.163100242614746,
            3.393199920654297
          ]
        },
        {
          "atom_index": 2330,
          "name": "C",
          "element": "C",
          "coord": [
            -11.944100379943848,
            -13.054699897766113,
            3.2880001068115234
          ]
        },
        {
          "atom_index": 2331,
          "name": "O",
          "element": "O",
          "coord": [
            -11.953800201416016,
            -12.936599731445312,
            3.3203001022338867
          ]
        },
        {
          "atom_index": 2332,
          "name": "CB",
          "element": "C",
          "coord": [
            -12.113300323486328,
            -13.180500030517578,
            3.4112000465393066
          ]
        },
        {
          "atom_index": 2333,
          "name": "CG",
          "element": "C",
          "coord": [
            -12.152199745178223,
            -13.297800064086914,
            3.4993999004364014
          ]
        },
        {
          "atom_index": 2334,
          "name": "CD",
          "element": "C",
          "coord": [
            -12.18120002746582,
            -13.251700401306152,
            3.6445999145507812
          ]
        },
        {
          "atom_index": 2335,
          "name": "OE1",
          "element": "O",
          "coord": [
            -12.11870002746582,
            -13.155799865722656,
            3.695499897003174
          ]
        },
        {
          "atom_index": 2336,
          "name": "NE2",
          "element": "N",
          "coord": [
            -12.275199890136719,
            -13.320300102233887,
            3.7098000049591064
          ]
        }
      ]
    },
    {
      "id": "A:312",
      "chain": "A",
      "resseq": 312,
      "icode": "",
      "resname": "ASN",
      "hetflag": " ",
      "sasa": 2.4055423736572266,
      "atoms": [
        {
          "atom_index": 2337,
          "name": "N",
          "element": "N",
          "coord": [
            -11.923199653625488,
            -13.092499732971191,
            3.162600040435791
          ]
        },
        {
          "atom_index": 2338,
          "name": "CA",
          "element": "C",
          "coord": [
            -11.909299850463867,
            -12.988900184631348,
            3.060499906539917
          ]
        },
        {
          "atom_index": 2339,
          "name": "C",
          "element": "C",
          "coord": [
            -12.041000366210938,
            -12.960399627685547,
            2.990499973297119
          ]
        },
        {
          "atom_index": 2340,
          "name": "O",
          "element": "O",
          "coord": [
            -12.054400444030762,
            -12.861200332641602,
            2.9202001094818115
          ]
        },
        {
          "atom_index": 2341,
          "name": "CB",
          "element": "C",
          "coord": [
            -11.795599937438965,
            -13.018500328063965,
            2.9619998931884766
          ]
        },
        {
          "atom_index": 2342,
          "name": "CG",
          "element": "C",
          "coord": [
            -11.812000274658203,
            -13.149100303649902,
            2.8924999237060547
          ]
        },
        {
          "atom_index": 2343,
          "name": "OD1",
          "element": "O",
          "coord": [
            -11.922200202941895,
            -13.188300132751465,
            2.8587000370025635
          ]
        },
        {
          "atom_index": 2344,
          "name": "ND2",
          "element": "N",
          "coord": [
            -11.700499534606934,
            -13.219400405883789,
            2.8703999519348145
          ]
        }
      ]
    },
    {
      "id": "A:313",
      "chain": "A",
      "resseq": 313,
      "icode": "",
      "resname": "THR",
      "hetflag": " ",
      "sasa": 0.0,
      "atoms": [
        {
          "atom_index": 2345,
          "name": "N",
          "element": "N",
          "coord": [
            -12.140700340270996,
            -13.04419994354248,
            3.015700101852417
          ]
        },
        {
          "atom_index": 2346,
          "name": "CA",
          "element": "C",
          "coord": [
            -12.272500038146973,
            -13.021100044250488,
            2.961899995803833
          ]
        },
        {
          "atom_index": 2347,
          "name": "C",
          "element": "C",
          "coord": [
            -12.374899864196777,
            -13.088600158691406,
            3.0515999794006348
          ]
        },
        {
          "atom_index": 2348,
          "name": "O",
          "element": "O",
          "coord": [
            -12.352700233459473,
            -13.199999809265137,
            3.100399971008301
          ]
        },
        {
          "atom_index": 2349,
          "name": "CB",
          "element": "C",
          "coord": [
            -12.284799575805664,
            -13.076899528503418,
            2.8159000873565674
          ]
        },
        {
          "atom_index": 2350,
          "name": "OG1",
          "element": "O",
          "coord": [
            -12.418499946594238,
            -13.061400413513184,
            2.7690999507904053
          ]
        },
        {
          "atom_index": 2351,
          "name": "CG2",
          "element": "C",
          "coord": [
            -12.248000144958496,
            -13.224100112915039,
            2.8087000846862793
          ]
        }
      ]
    },
    {
      "id": "A:314",
      "chain": "A",
      "resseq": 314,
      "icode": "",
      "resname": "LEU",
      "hetflag": " ",
      "sasa": 0.0,
      "atoms": [
        {
          "atom_index": 2352,
          "name": "N",
          "element": "N",
          "coord": [
            -12.487600326538086,
            -13.021400451660156,
            3.070199966430664
          ]
        },
        {
          "atom_index": 2353,
          "name": "CA",
          "element": "C",
          "coord": [
            -12.604599952697754,
            -13.079500198364258,
            3.135200023651123
          ]
        },
        {
          "atom_index": 2354,
          "name": "C",
          "element": "C",
          "coord": [
            -12.730899810791016,
            -13.022299766540527,
            3.0703001022338867
          ]
        },
        {
          "atom_index": 2355,
          "name": "O",
          "element": "O",
          "coord": [
            -12.757100105285645,
            -12.899800300598145,
            3.0755999088287354
          ]
        },
        {
          "atom_index": 2356,
          "name": "CB",
          "element": "C",
          "coord": [
            -12.60949993133545,
            -13.046799659729004,
            3.2836999893188477
          ]
        },
        {
          "atom_index": 2357,
          "name": "CG",
          "element": "C",
          "coord": [
            -12.51200008392334,
            -13.117300033569336,
            3.3782999515533447
          ]
        },
        {
          "atom_index": 2358,
          "name": "CD1",
          "element": "C",
          "coord": [
            -12.508899688720703,
            -13.048299789428711,
            3.5164999961853027
          ]
        },
        {
          "atom_index": 2359,
          "name": "CD2",
          "element": "C",
          "coord": [
            -12.546099662780762,
            -13.264900207519531,
            3.3938000202178955
          ]
        }
      ]
    },
    {
      "id": "A:315",
      "chain": "A",
      "resseq": 315,
      "icode": "",
      "resname": "LYS",
      "hetflag": " ",
      "sasa": 0.15825936198234558,
      "atoms": [
        {
          "atom_index": 2360,
          "name": "N",
          "element": "N",
          "coord": [
            -12.811100006103516,
            -13.111000061035156,
            3.009999990463257
          ]
        },
        {
          "atom_index": 2361,
          "name": "CA",
          "element": "C",
          "coord": [
            -12.926300048828125,
            -13.0649995803833,
            2.9333999156951904
          ]
        },
        {
          "atom_index": 2362,
          "name": "C",
          "element": "C",
          "coord": [
            -13.055999755859375,
            -13.078200340270996,
            3.0143001079559326
          ]
        },
        {
          "atom_index": 2363,
          "name": "O",
          "element": "O",
          "coord": [
            -13.08530044555664,
            -13.184399604797363,
            3.0680999755859375
          ]
        },
        {
          "atom_index": 2364,
          "name": "CB",
          "element": "C",
          "coord": [
            -12.937000274658203,
            -13.143799781799316,
            2.8006999492645264
          ]
        },
        {
          "atom_index": 2365,
          "name": "CG",
          "element": "C",
          "coord": [
            -12.814599990844727,
            -13.129799842834473,
            2.710400104522705
          ]
        },
        {
          "atom_index": 2366,
          "name": "CD",
          "element": "C",
          "coord": [
            -12.80150032043457,
            -12.990099906921387,
            2.662400007247925
          ]
        },
        {
          "atom_index": 2367,
          "name": "CE",
          "element": "C",
          "coord": [
            -12.699600219726562,
            -12.975600242614746,
            2.5467000007629395
          ]
        },
        {
          "atom_index": 2368,
          "name": "NZ",
          "element": "N",
          "coord": [
            -12.721799850463867,
            -13.07409954071045,
            2.4381000995635986
          ]
        }
      ]
    },
    {
      "id": "A:316",
      "chain": "A",
      "resseq": 316,
      "icode": "",
      "resname": "LEU",
      "hetflag": " ",
      "sasa": 0.0,
      "atoms": [
        {
          "atom_index": 2369,
          "name": "N",
          "element": "N",
          "coord": [
            -13.131099700927734,
            -12.969099998474121,
            3.0239999294281006
          ]
        },
        {
          "atom_index": 2370,
          "name": "CA",
          "element": "C",
          "coord": [
            -13.262900352478027,
            -12.967399597167969,
            3.08270001411438
          ]
        },
        {
          "atom_index": 2371,
          "name": "C",
          "element": "C",
          "coord": [
            -13.367899894714355,
            -12.983799934387207,
            2.974100112915039
          ]
        },
        {
          "atom_index": 2372,
          "name": "O",
          "element": "O",
          "coord": [
            -13.38129997253418,
            -12.898900032043457,
            2.888200044631958
          ]
        },
        {
          "atom_index": 2373,
          "name": "CB",
          "element": "C",
          "coord": [
            -13.28439998626709,
            -12.837800025939941,
            3.1589999198913574
          ]
        },
        {
          "atom_index": 2374,
          "name": "CG",
          "element": "C",
          "coord": [
            -13.412699699401855,
            -12.823599815368652,
            3.238100051879883
          ]
        },
        {
          "atom_index": 2375,
          "name": "CD1",
          "element": "C",
          "coord": [
            -13.408900260925293,
            -12.909000396728516,
            3.360300064086914
          ]
        },
        {
          "atom_index": 2376,
          "name": "CD2",
          "element": "C",
          "coord": [
            -13.435999870300293,
            -12.682999610900879,
            3.2732999324798584
          ]
        }
      ]
    },
    {
      "id": "A:317",
      "chain": "A",
      "resseq": 317,
      "icode": "",
      "resname": "ALA",
      "hetflag": " ",
      "sasa": 0.0,
      "atoms": [
        {
          "atom_index": 2377,
          "name": "N",
          "element": "N",
          "coord": [
            -13.44379997253418,
            -13.093299865722656,
            2.9784998893737793
          ]
        },
        {
          "atom_index": 2378,
          "name": "CA",
          "element": "C",
          "coord": [
            -13.549599647521973,
            -13.11299991607666,
            2.880199909210205
          ]
        },
        {
          "atom_index": 2379,
          "name": "C",
          "element": "C",
          "coord": [
            -13.64680004119873,
            -12.995200157165527,
            2.8826000690460205
          ]
        },
        {
          "atom_index": 2380,
          "name": "O",
          "element": "O",
          "coord": [
            -13.687999725341797,
            -12.951600074768066,
            2.9895999431610107
          ]
        },
        {
          "atom_index": 2381,
          "name": "CB",
          "element": "C",
          "coord": [
            -13.627099990844727,
            -13.243599891662598,
            2.90939998626709
          ]
        }
      ]
    },
    {
      "id": "A:318",
      "chain": "A",
      "resseq": 318,
      "icode": "",
      "resname": "THR",
      "hetflag": " ",
      "sasa": 0.0,
      "atoms": [
        {
          "atom_index": 2382,
          "name": "N",
          "element": "N",
          "coord": [
            -13.689299583435059,
            -12.948100090026855,
            2.76419997215271
          ]
        },
        {
          "atom_index": 2383,
          "name": "CA",
          "element": "C",
          "coord": [
            -13.790900230407715,
            -12.843500137329102,
            2.7562999725341797
          ]
        },
        {
          "atom_index": 2384,
          "name": "C",
          "element": "C",
          "coord": [
            -13.902299880981445,
            -12.887800216674805,
            2.6577999591827393
          ]
        },
        {
          "atom_index": 2385,
          "name": "O",
          "element": "O",
          "coord": [
            -13.973899841308594,
            -12.80620002746582,
            2.604099988937378
          ]
        },
        {
          "atom_index": 2386,
          "name": "CB",
          "element": "C",
          "coord": [
            -13.72920036315918,
            -12.709099769592285,
            2.713399887084961
          ]
        },
        {
          "atom_index": 2387,
          "name": "OG1",
          "element": "O",
          "coord": [
            -13.655099868774414,
            -12.72819995880127,
            2.592400074005127
          ]
        },
        {
          "atom_index": 2388,
          "name": "CG2",
          "element": "C",
          "coord": [
            -13.631699562072754,
            -12.656000137329102,
            2.8227999210357666
          ]
        }
      ]
    },
    {
      "id": "A:319",
      "chain": "A",
      "resseq": 319,
      "icode": "",
      "resname": "GLY",
      "hetflag": " ",
      "sasa": 0.0,
      "atoms": [
        {
          "atom_index": 2389,
          "name": "N",
          "element": "N",
          "coord": [
            -13.921500205993652,
            -13.018600463867188,
            2.6428000926971436
          ]
        },
        {
          "atom_index": 2390,
          "name": "CA",
          "element": "C",
          "coord": [
            -14.022700309753418,
            -13.07040023803711,
            2.5525999069213867
          ]
        },
        {
          "atom_index": 2391,
          "name": "C",
          "element": "C",
          "coord": [
            -14.047800064086914,
            -13.21310043334961,
            2.594599962234497
          ]
        },
        {
          "atom_index": 2392,
          "name": "O",
          "element": "O",
          "coord": [
            -13.974900245666504,
            -13.269700050354004,
            2.6800999641418457
          ]
        }
      ]
    },
    {
      "id": "A:320",
      "chain": "A",
      "resseq": 320,
      "icode": "",
      "resname": "MET",
      "hetflag": " ",
      "sasa": 0.0,
      "atoms": [
        {
          "atom_index": 2393,
          "name": "N",
          "element": "N",
          "coord": [
            -14.148799896240234,
            -13.272299766540527,
            2.5334999561309814
          ]
        },
        {
          "atom_index": 2394,
          "name": "CA",
          "element": "C",
          "coord": [
            -14.187100410461426,
            -13.410200119018555,
            2.56469988822937
          ]
        },
        {
          "atom_index": 2395,
          "name": "C",
          "element": "C",
          "coord": [
            -14.089400291442871,
            -13.508199691772461,
            2.4953999519348145
          ]
        },
        {
          "atom_index": 2396,
          "name": "O",
          "element": "O",
          "coord": [
            -14.005000114440918,
            -13.469900131225586,
            2.415299892425537
          ]
        },
        {
          "atom_index": 2397,
          "name": "CB",
          "element": "C",
          "coord": [
            -14.32759952545166,
            -13.432499885559082,
            2.5139000415802
          ]
        },
        {
          "atom_index": 2398,
          "name": "CG",
          "element": "C",
          "coord": [
            -14.339200019836426,
            -13.426799774169922,
            2.3608999252319336
          ]
        },
        {
          "atom_index": 2399,
          "name": "SD",
          "element": "S",
          "coord": [
            -14.5108003616333,
            -13.438699722290039,
            2.2995998859405518
          ]
        },
        {
          "atom_index": 2400,
          "name": "CE",
          "element": "C",
          "coord": [
            -14.580300331115723,
            -13.283300399780273,
            2.3508999347686768
          ]
        }
      ]
    },
    {
      "id": "A:321",
      "chain": "A",
      "resseq": 321,
      "icode": "",
      "resname": "ARG",
      "hetflag": " ",
      "sasa": 0.0,
      "atoms": [
        {
          "atom_index": 2401,
          "name": "N",
          "element": "N",
          "coord": [
            -14.103799819946289,
            -13.635000228881836,
            2.52839994430542
          ]
        },
        {
          "atom_index": 2402,
          "name": "CA",
          "element": "C",
          "coord": [
            -14.036499977111816,
            -13.742300033569336,
            2.4574999809265137
          ]
        },
        {
          "atom_index": 2403,
          "name": "C",
          "element": "C",
          "coord": [
            -14.0600004196167,
            -13.728599548339844,
            2.3078999519348145
          ]
        },
        {
          "atom_index": 2404,
          "name": "O",
          "element": "O",
          "coord": [
            -14.172699928283691,
            -13.704099655151367,
            2.2651000022888184
          ]
        },
        {
          "atom_index": 2405,
          "name": "CB",
          "element": "C",
          "coord": [
            -14.092100143432617,
            -13.875499725341797,
            2.5083000659942627
          ]
        },
        {
          "atom_index": 2406,
          "name": "CG",
          "element": "C",
          "coord": [
            -14.026200294494629,
            -13.996999740600586,
            2.4526000022888184
          ]
        },
        {
          "atom_index": 2407,
          "name": "CD",
          "element": "C",
          "coord": [
            -13.918100357055664,
            -14.048100471496582,
            2.541800022125244
          ]
        },
        {
          "atom_index": 2408,
          "name": "NE",
          "element": "N",
          "coord": [
            -13.883899688720703,
            -14.183500289916992,
            2.5025999546051025
          ]
        },
        {
          "atom_index": 2409,
          "name": "CZ",
          "element": "C",
          "coord": [
            -13.812600135803223,
            -14.214300155639648,
            2.3952999114990234
          ]
        },
        {
          "atom_index": 2410,
          "name": "NH1",
          "element": "N",
          "coord": [
            -13.764900207519531,
            -14.117400169372559,
            2.3159000873565674
          ]
        },
        {
          "atom_index": 2411,
          "name": "NH2",
          "element": "N",
          "coord": [
            -13.788700103759766,
            -14.342399597167969,
            2.367500066757202
          ]
        }
      ]
    },
    {
      "id": "A:322",
      "chain": "A",
      "resseq": 322,
      "icode": "",
      "resname": "ASN",
      "hetflag": " ",
      "sasa": 0.0,
      "atoms": [
        {
          "atom_index": 2412,
          "name": "N",
          "element": "N",
          "coord": [
            -13.953900337219238,
            -13.742199897766113,
            2.2288999557495117
          ]
        },
        {
          "atom_index": 2413,
          "name": "CA",
          "element": "C",
          "coord": [
            -13.963600158691406,
            -13.735099792480469,
            2.0826001167297363
          ]
        },
        {
          "atom_index": 2414,
          "name": "C",
          "element": "C",
          "coord": [
            -13.97659969329834,
            -13.875399589538574,
            2.0288000106811523
          ]
        },
        {
          "atom_index": 2415,
          "name": "O",
          "element": "O",
          "coord": [
            -13.880800247192383,
            -13.952500343322754,
            2.0332999229431152
          ]
        },
        {
          "atom_index": 2416,
          "name": "CB",
          "element": "C",
          "coord": [
            -13.841500282287598,
            -13.669400215148926,
            2.0201001167297363
          ]
        },
        {
          "atom_index": 2417,
          "name": "CG",
          "element": "C",
          "coord": [
            -13.863100051879883,
            -13.635299682617188,
            1.8732000589370728
          ]
        },
        {
          "atom_index": 2418,
          "name": "OD1",
          "element": "O",
          "coord": [
            -13.968199729919434,
            -13.582500457763672,
            1.8372000455856323
          ]
        },
        {
          "atom_index": 2419,
          "name": "ND2",
          "element": "N",
          "coord": [
            -13.76830005645752,
            -13.66919994354248,
            1.7884000539779663
          ]
        }
      ]
    },
    {
      "id": "A:323",
      "chain": "A",
      "resseq": 323,
      "icode": "",
      "resname": "VAL",
      "hetflag": " ",
      "sasa": 0.0,
      "atoms": [
        {
          "atom_index": 2420,
          "name": "N",
          "element": "N",
          "coord": [
            -14.094400405883789,
            -13.905599594116211,
            1.9773000478744507
          ]
        },
        {
          "atom_index": 2421,
          "name": "CA",
          "element": "C",
          "coord": [
            -14.130599975585938,
            -14.040499687194824,
            1.934000015258789
          ]
        },
        {
          "atom_index": 2422,
          "name": "C",
          "element": "C",
          "coord": [
            -14.181400299072266,
            -14.035300254821777,
            1.7905000448226929
          ]
        },
        {
          "atom_index": 2423,
          "name": "O",
          "element": "O",
          "coord": [
            -14.298199653625488,
            -14.058199882507324,
            1.7655999660491943
          ]
        },
        {
          "atom_index": 2424,
          "name": "CB",
          "element": "C",
          "coord": [
            -14.25220012664795,
            -14.098299980163574,
            2.0116000175476074
          ]
        },
        {
          "atom_index": 2425,
          "name": "CG1",
          "element": "C",
          "coord": [
            -14.26550006866455,
            -14.248700141906738,
            1.9874000549316406
          ]
        },
        {
          "atom_index": 2426,
          "name": "CG2",
          "element": "C",
          "coord": [
            -14.244400024414062,
            -14.072400093078613,
            2.1482999324798584
          ]
        }
      ]
    },
    {
      "id": "A:324",
      "chain": "A",
      "resseq": 324,
      "icode": "",
      "resname": "PRO",
      "hetflag": " ",
      "sasa": 0.0,
      "atoms": [
        {
          "atom_index": 2427,
          "name": "N",
          "element": "N",
          "coord": [
            -14.093099594116211,
            -14.007599830627441,
            1.6953999996185303
          ]
        },
        {
          "atom_index": 2428,
          "name": "CA",
          "element": "C",
          "coord": [
            -14.146200180053711,
            -13.996800422668457,
            1.5592999458312988
          ]
        },
        {
          "atom_index": 2429,
          "name": "C",
          "element": "C",
          "coord": [
            -14.1875,
            -14.131999969482422,
            1.5023000240325928
          ]
        },
        {
          "atom_index": 2430,
          "name": "O",
          "element": "O",
          "coord": [
            -14.278400421142578,
            -14.13700008392334,
            1.4179999828338623
          ]
        },
        {
          "atom_index": 2431,
          "name": "CB",
          "element": "C",
          "coord": [
            -14.031299591064453,
            -13.935199737548828,
            1.4809000492095947
          ]
        },
        {
          "atom_index": 2432,
          "name": "CG",
          "element": "C",
          "coord": [
            -13.910699844360352,
            -13.958700180053711,
            1.5583000183105469
          ]
        },
        {
          "atom_index": 2433,
          "name": "CD",
          "element": "C",
          "coord": [
            -13.951199531555176,
            -13.969900131225586,
            1.704200029373169
          ]
        }
      ]
    },
    {
      "id": "A:325",
      "chain": "A",
      "resseq": 325,
      "icode": "",
      "resname": "GLU",
      "hetflag": " ",
      "sasa": 5.13936710357666,
      "atoms": [
        {
          "atom_index": 2434,
          "name": "N",
          "element": "N",
          "coord": [
            -14.125699996948242,
            -14.23960018157959,
            1.5490000247955322
          ]
        },
        {
          "atom_index": 2435,
          "name": "CA",
          "element": "C",
          "coord": [
            -14.15719985961914,
            -14.371800422668457,
            1.4944000244140625
          ]
        },
        {
          "atom_index": 2436,
          "name": "C",
          "element": "C",
          "coord": [
            -14.205499649047852,
            -14.460700035095215,
            1.608199954032898
          ]
        },
        {
          "atom_index": 2437,
          "name": "O",
          "element": "O",
          "coord": [
            -14.172900199890137,
            -14.437199592590332,
            1.7223999500274658
          ]
        },
        {
          "atom_index": 2438,
          "name": "CB",
          "element": "C",
          "coord": [
            -14.033699989318848,
            -14.434000015258789,
            1.4258999824523926
          ]
        },
        {
          "atom_index": 2439,
          "name": "CG",
          "element": "C",
          "coord": [
            -13.952500343322754,
            -14.337800025939941,
            1.336899995803833
          ]
        },
        {
          "atom_index": 2440,
          "name": "CD",
          "element": "C",
          "coord": [
            -13.980199813842773,
            -14.354599952697754,
            1.1864999532699585
          ]
        },
        {
          "atom_index": 2441,
          "name": "OE1",
          "element": "O",
          "coord": [
            -13.966699600219727,
            -14.468600273132324,
            1.1354999542236328
          ]
        },
        {
          "atom_index": 2442,
          "name": "OE2",
          "element": "O",
          "coord": [
            -14.013999938964844,
            -14.253000259399414,
            1.1194000244140625
          ]
        }
      ]
    },
    {
      "id": "A:326",
      "chain": "A",
      "resseq": 326,
      "icode": "",
      "resname": "LYS",
      "hetflag": " ",
      "sasa": 1.2804385423660278,
      "atoms": [
        {
          "atom_index": 2443,
          "name": "N",
          "element": "N",
          "coord": [
            -14.28279972076416,
            -14.563300132751465,
            1.5752999782562256
          ]
        },
        {
          "atom_index": 2444,
          "name": "CA",
          "element": "C",
          "coord": [
            -14.339099884033203,
            -14.654800415039062,
            1.6754000186920166
          ]
        },
        {
          "atom_index": 2445,
          "name": "C",
          "element": "C",
          "coord": [
            -14.249799728393555,
            -14.67650032043457,
            1.7978999614715576
          ]
        },
        {
          "atom_index": 2446,
          "name": "O",
          "element": "O",
          "coord": [
            -14.160099983215332,
            -14.76140022277832,
            1.7978999614715576
          ]
        },
        {
          "atom_index": 2447,
          "name": "CB",
          "element": "C",
          "coord": [
            -14.369000434875488,
            -14.789299964904785,
            1.6109000444412231
          ]
        },
        {
          "atom_index": 2448,
          "name": "CG",
          "element": "C",
          "coord": [
            -14.430500030517578,
            -14.778200149536133,
            1.472100019454956
          ]
        },
        {
          "atom_index": 2449,
          "name": "CD",
          "element": "C",
          "coord": [
            -14.554100036621094,
            -14.688699722290039,
            1.4711999893188477
          ]
        },
        {
          "atom_index": 2450,
          "name": "CE",
          "element": "C",
          "coord": [
            -14.68120002746582,
            -14.772000312805176,
            1.4855999946594238
          ]
        },
        {
          "atom_index": 2451,
          "name": "NZ",
          "element": "N",
          "coord": [
            -14.802900314331055,
            -14.69279956817627,
            1.4515000581741333
          ]
        }
      ]
    },
    {
      "id": "B:1",
      "chain": "B",
      "resseq": 1,
      "icode": "",
      "resname": "GLY",
      "hetflag": " ",
      "sasa": 0.0,
      "atoms": [
        {
          "atom_index": 2452,
          "name": "N",
          "element": "N",
          "coord": [
            -14.351900100708008,
            -14.34280014038086,
            2.989000082015991
          ]
        },
        {
          "atom_index": 2453,
          "name": "CA",
          "element": "C",
          "coord": [
            -14.386300086975098,
            -14.247300148010254,
            3.1008999347686768
          ]
        },
        {
          "atom_index": 2454,
          "name": "C",
          "element": "C",
          "coord": [
            -14.490599632263184,
            -14.309100151062012,
            3.1909000873565674
          ]
        },
        {
          "atom_index": 2455,
          "name": "O",
          "element": "O",
          "coord": [
            -14.54699993133545,
            -14.414400100708008,
            3.154400110244751
          ]
        }
      ]
    },
    {
      "id": "B:2",
      "chain": "B",
      "resseq": 2,
      "icode": "",
      "resname": "LEU",
      "hetflag": " ",
      "sasa": 0.0,
      "atoms": [
        {
          "atom_index": 2456,
          "name": "N",
          "element": "N",
          "coord": [
            -14.521499633789062,
            -14.243900299072266,
            3.3032000064849854
          ]
        },
        {
          "atom_index": 2457,
          "name": "CA",
          "element": "C",
          "coord": [
            -14.610400199890137,
            -14.303899765014648,
            3.400700092315674
          ]
        },
        {
          "atom_index": 2458,
          "name": "C",
          "element": "C",
          "coord": [
            -14.754199981689453,
            -14.327199935913086,
            3.3519999980926514
          ]
        },
        {
          "atom_index": 2459,
          "name": "O",
          "element": "O",
          "coord": [
            -14.8233003616333,
            -14.416799545288086,
            3.4042999744415283
          ]
        },
        {
          "atom_index": 2460,
          "name": "CB",
          "element": "C",
          "coord": [
            -14.61400032043457,
            -14.219900131225586,
            3.5276999473571777
          ]
        },
        {
          "atom_index": 2461,
          "name": "CG",
          "element": "C",
          "coord": [
            -14.48289966583252,
            -14.22029972076416,
            3.6064999103546143
          ]
        },
        {
          "atom_index": 2462,
          "name": "CD1",
          "element": "C",
          "coord": [
            -14.493599891662598,
            -14.112799644470215,
            3.713200092315674
          ]
        },
        {
          "atom_index": 2463,
          "name": "CD2",
          "element": "C",
          "coord": [
            -14.453800201416016,
            -14.358599662780762,
            3.668100118637085
          ]
        }
      ]
    },
    {
      "id": "B:3",
      "chain": "B",
      "resseq": 3,
      "icode": "",
      "resname": "PHE",
      "hetflag": " ",
      "sasa": 0.0,
      "atoms": [
        {
          "atom_index": 2464,
          "name": "N",
          "element": "N",
          "coord": [
            -14.798700332641602,
            -14.245599746704102,
            3.25570011138916
          ]
        },
        {
          "atom_index": 2465,
          "name": "CA",
          "element": "C",
          "coord": [
            -14.93809986114502,
            -14.246100425720215,
            3.21370005607605
          ]
        },
        {
          "atom_index": 2466,
          "name": "C",
          "element": "C",
          "coord": [
            -14.965499877929688,
            -14.335599899291992,
            3.0940001010894775
          ]
        },
        {
          "atom_index": 2467,
          "name": "O",
          "element": "O",
          "coord": [
            -15.07859992980957,
            -14.375200271606445,
            3.0703999996185303
          ]
        },
        {
          "atom_index": 2468,
          "name": "CB",
          "element": "C",
          "coord": [
            -14.985600471496582,
            -14.102399826049805,
            3.1928999423980713
          ]
        },
        {
          "atom_index": 2469,
          "name": "CG",
          "element": "C",
          "coord": [
            -14.984600067138672,
            -14.027899742126465,
            3.3203999996185303
          ]
        },
        {
          "atom_index": 2470,
          "name": "CD1",
          "element": "C",
          "coord": [
            -14.871100425720215,
            -13.963199615478516,
            3.361999988555908
          ]
        },
        {
          "atom_index": 2471,
          "name": "CD2",
          "element": "C",
          "coord": [
            -15.09220027923584,
            -14.038100242614746,
            3.4061999320983887
          ]
        },
        {
          "atom_index": 2472,
          "name": "CE1",
          "element": "C",
          "coord": [
            -14.867199897766113,
            -13.903499603271484,
            3.4870998859405518
          ]
        },
        {
          "atom_index": 2473,
          "name": "CE2",
          "element": "C",
          "coord": [
            -15.088199615478516,
            -13.97760009765625,
            3.5297999382019043
          ]
        },
        {
          "atom_index": 2474,
          "name": "CZ",
          "element": "C",
          "coord": [
            -14.97719955444336,
            -13.91189956665039,
            3.5699000358581543
          ]
        }
      ]
    },
    {
      "id": "B:4",
      "chain": "B",
      "resseq": 4,
      "icode": "",
      "resname": "GLY",
      "hetflag": " ",
      "sasa": 0.0,
      "atoms": [
        {
          "atom_index": 2475,
          "name": "N",
          "element": "N",
          "coord": [
            -14.861599922180176,
            -14.372200012207031,
            3.020699977874756
          ]
        },
        {
          "atom_index": 2476,
          "name": "CA",
          "element": "C",
          "coord": [
            -14.878299713134766,
            -14.472599983215332,
            2.9165000915527344
          ]
        },
        {
          "atom_index": 2477,
          "name": "C",
          "element": "C",
          "coord": [
            -14.943400382995605,
            -14.4197998046875,
            2.7897000312805176
          ]
        },
        {
          "atom_index": 2478,
          "name": "O",
          "element": "O",
          "coord": [
            -14.99209976196289,
            -14.49839973449707,
            2.708199977874756
          ]
        }
      ]
    },
    {
      "id": "B:5",
      "chain": "B",
      "resseq": 5,
      "icode": "",
      "resname": "ALA",
      "hetflag": " ",
      "sasa": 0.0,
      "atoms": [
        {
          "atom_index": 2479,
          "name": "N",
          "element": "N",
          "coord": [
            -14.945799827575684,
            -14.286999702453613,
            2.7718000411987305
          ]
        },
        {
          "atom_index": 2480,
          "name": "CA",
          "element": "C",
          "coord": [
            -15.003199577331543,
            -14.229000091552734,
            2.651099920272827
          ]
        },
        {
          "atom_index": 2481,
          "name": "C",
          "element": "C",
          "coord": [
            -14.895600318908691,
            -14.20580005645752,
            2.5450000762939453
          ]
        },
        {
          "atom_index": 2482,
          "name": "O",
          "element": "O",
          "coord": [
            -14.894700050354004,
            -14.268600463867188,
            2.438499927520752
          ]
        },
        {
          "atom_index": 2483,
          "name": "CB",
          "element": "C",
          "coord": [
            -15.077899932861328,
            -14.09630012512207,
            2.6844000816345215
          ]
        }
      ]
    },
    {
      "id": "B:6",
      "chain": "B",
      "resseq": 6,
      "icode": "",
      "resname": "ILE",
      "hetflag": " ",
      "sasa": 0.0,
      "atoms": [
        {
          "atom_index": 2484,
          "name": "N",
          "element": "N",
          "coord": [
            -14.803799629211426,
            -14.114299774169922,
            2.573899984359741
          ]
        },
        {
          "atom_index": 2485,
          "name": "CA",
          "element": "C",
          "coord": [
            -14.695799827575684,
            -14.084199905395508,
            2.4821999073028564
          ]
        },
        {
          "atom_index": 2486,
          "name": "C",
          "element": "C",
          "coord": [
            -14.601699829101562,
            -14.204000473022461,
            2.4839000701904297
          ]
        },
        {
          "atom_index": 2487,
          "name": "O",
          "element": "O",
          "coord": [
            -14.564399719238281,
            -14.25,
            2.5913000106811523
          ]
        },
        {
          "atom_index": 2488,
          "name": "CB",
          "element": "C",
          "coord": [
            -14.618200302124023,
            -13.96049976348877,
            2.529900074005127
          ]
        },
        {
          "atom_index": 2489,
          "name": "CG1",
          "element": "C",
          "coord": [
            -14.706700325012207,
            -13.836400032043457,
            2.5132999420166016
          ]
        },
        {
          "atom_index": 2490,
          "name": "CG2",
          "element": "C",
          "coord": [
            -14.489700317382812,
            -13.9483003616333,
            2.4512999057769775
          ]
        },
        {
          "atom_index": 2491,
          "name": "CD1",
          "element": "C",
          "coord": [
            -14.640000343322754,
            -13.70199966430664,
            2.552799940109253
          ]
        }
      ]
    },
    {
      "id": "B:7",
      "chain": "B",
      "resseq": 7,
      "icode": "",
      "resname": "ALA",
      "hetflag": " ",
      "sasa": 0.0,
      "atoms": [
        {
          "atom_index": 2492,
          "name": "N",
          "element": "N",
          "coord": [
            -14.564000129699707,
            -14.252699851989746,
            2.36680006980896
          ]
        },
        {
          "atom_index": 2493,
          "name": "CA",
          "element": "C",
          "coord": [
            -14.485300064086914,
            -14.375,
            2.353800058364868
          ]
        },
        {
          "atom_index": 2494,
          "name": "C",
          "element": "C",
          "coord": [
            -14.56029987335205,
            -14.491700172424316,
            2.4189000129699707
          ]
        },
        {
          "atom_index": 2495,
          "name": "O",
          "element": "O",
          "coord": [
            -14.498200416564941,
            -14.5826997756958,
            2.473099946975708
          ]
        },
        {
          "atom_index": 2496,
          "name": "CB",
          "element": "C",
          "coord": [
            -14.346500396728516,
            -14.356900215148926,
            2.417799949645996
          ]
        }
      ]
    },
    {
      "id": "B:8",
      "chain": "B",
      "resseq": 8,
      "icode": "",
      "resname": "GLY",
      "hetflag": " ",
      "sasa": 0.0,
      "atoms": [
        {
          "atom_index": 2497,
          "name": "N",
          "element": "N",
          "coord": [
            -14.693499565124512,
            -14.488699913024902,
            2.41129994392395
          ]
        },
        {
          "atom_index": 2498,
          "name": "CA",
          "element": "C",
          "coord": [
            -14.778300285339355,
            -14.59000015258789,
            2.4737000465393066
          ]
        },
        {
          "atom_index": 2499,
          "name": "C",
          "element": "C",
          "coord": [
            -14.8996000289917,
            -14.617400169372559,
            2.387700080871582
          ]
        },
        {
          "atom_index": 2500,
          "name": "O",
          "element": "O",
          "coord": [
            -14.884499549865723,
            -14.65719985961914,
            2.2734999656677246
          ]
        }
      ]
    },
    {
      "id": "B:9",
      "chain": "B",
      "resseq": 9,
      "icode": "",
      "resname": "PHE",
      "hetflag": " ",
      "sasa": 0.0,
      "atoms": [
        {
          "atom_index": 2501,
          "name": "N",
          "element": "N",
          "coord": [
            -15.020099639892578,
            -14.593099594116211,
            2.438199996948242
          ]
        },
        {
          "atom_index": 2502,
          "name": "CA",
          "element": "C",
          "coord": [
            -15.13759994506836,
            -14.615400314331055,
            2.35509991645813
          ]
        },
        {
          "atom_index": 2503,
          "name": "C",
          "element": "C",
          "coord": [
            -15.145500183105469,
            -14.523200035095215,
            2.234999895095825
          ]
        },
        {
          "atom_index": 2504,
          "name": "O",
          "element": "O",
          "coord": [
            -15.206999778747559,
            -14.558199882507324,
            2.131999969482422
          ]
        },
        {
          "atom_index": 2505,
          "name": "CB",
          "element": "C",
          "coord": [
            -15.2677001953125,
            -14.623100280761719,
            2.436500072479248
          ]
        },
        {
          "atom_index": 2506,
          "name": "CG",
          "element": "C",
          "coord": [
            -15.311599731445312,
            -14.49470043182373,
            2.50219988822937
          ]
        },
        {
          "atom_index": 2507,
          "name": "CD1",
          "element": "C",
          "coord": [
            -15.38010025024414,
            -14.397700309753418,
            2.4298999309539795
          ]
        },
        {
          "atom_index": 2508,
          "name": "CD2",
          "element": "C",
          "coord": [
            -15.293999671936035,
            -14.475700378417969,
            2.6370999813079834
          ]
        },
        {
          "atom_index": 2509,
          "name": "CE1",
          "element": "C",
          "coord": [
            -15.425800323486328,
            -14.282400131225586,
            2.490000009536743
          ]
        },
        {
          "atom_index": 2510,
          "name": "CE2",
          "element": "C",
          "coord": [
            -15.339799880981445,
            -14.361200332641602,
            2.6977999210357666
          ]
        },
        {
          "atom_index": 2511,
          "name": "CZ",
          "element": "C",
          "coord": [
            -15.406800270080566,
            -14.265299797058105,
            2.624000072479248
          ]
        }
      ]
    },
    {
      "id": "B:10",
      "chain": "B",
      "resseq": 10,
      "icode": "",
      "resname": "ILE",
      "hetflag": " ",
      "sasa": 0.0,
      "atoms": [
        {
          "atom_index": 2512,
          "name": "N",
          "element": "N",
          "coord": [
            -15.080900192260742,
            -14.40779972076416,
            2.2446000576019287
          ]
        },
        {
          "atom_index": 2513,
          "name": "CA",
          "element": "C",
          "coord": [
            -15.055999755859375,
            -14.32699966430664,
            2.126499891281128
          ]
        },
        {
          "atom_index": 2514,
          "name": "C",
          "element": "C",
          "coord": [
            -14.920900344848633,
            -14.372300148010254,
            2.071700096130371
          ]
        },
        {
          "atom_index": 2515,
          "name": "O",
          "element": "O",
          "coord": [
            -14.815099716186523,
            -14.348199844360352,
            2.131500005722046
          ]
        },
        {
          "atom_index": 2516,
          "name": "CB",
          "element": "C",
          "coord": [
            -15.06309986114502,
            -14.177499771118164,
            2.1575000286102295
          ]
        },
        {
          "atom_index": 2517,
          "name": "CG1",
          "element": "C",
          "coord": [
            -15.203200340270996,
            -14.14680004119873,
            2.2114999294281006
          ]
        },
        {
          "atom_index": 2518,
          "name": "CG2",
          "element": "C",
          "coord": [
            -15.030599594116211,
            -14.094499588012695,
            2.0315001010894775
          ]
        },
        {
          "atom_index": 2519,
          "name": "CD1",
          "element": "C",
          "coord": [
            -15.229399681091309,
            -14.005200386047363,
            2.246299982070923
          ]
        }
      ]
    },
    {
      "id": "B:11",
      "chain": "B",
      "resseq": 11,
      "icode": "",
      "resname": "GLU",
      "hetflag": " ",
      "sasa": 0.0,
      "atoms": [
        {
          "atom_index": 2520,
          "name": "N",
          "element": "N",
          "coord": [
            -14.92650032043457,
            -14.442000389099121,
            1.9592000246047974
          ]
        },
        {
          "atom_index": 2521,
          "name": "CA",
          "element": "C",
          "coord": [
            -14.812800407409668,
            -14.517900466918945,
            1.9108999967575073
          ]
        },
        {
          "atom_index": 2522,
          "name": "C",
          "element": "C",
          "coord": [
            -14.692899703979492,
            -14.43239974975586,
            1.875
          ]
        },
        {
          "atom_index": 2523,
          "name": "O",
          "element": "O",
          "coord": [
            -14.581199645996094,
            -14.47599983215332,
            1.8901000022888184
          ]
        },
        {
          "atom_index": 2524,
          "name": "CB",
          "element": "C",
          "coord": [
            -14.852899551391602,
            -14.600600242614746,
            1.7908999919891357
          ]
        },
        {
          "atom_index": 2525,
          "name": "CG",
          "element": "C",
          "coord": [
            -14.95359992980957,
            -14.703700065612793,
            1.8285000324249268
          ]
        },
        {
          "atom_index": 2526,
          "name": "CD",
          "element": "C",
          "coord": [
            -14.984700202941895,
            -14.794099807739258,
            1.7121000289916992
          ]
        },
        {
          "atom_index": 2527,
          "name": "OE1",
          "element": "O",
          "coord": [
            -15.095999717712402,
            -14.781200408935547,
            1.6548999547958374
          ]
        },
        {
          "atom_index": 2528,
          "name": "OE2",
          "element": "O",
          "coord": [
            -14.894800186157227,
            -14.874799728393555,
            1.6770999431610107
          ]
        }
      ]
    },
    {
      "id": "B:12",
      "chain": "B",
      "resseq": 12,
      "icode": "",
      "resname": "ASN",
      "hetflag": " ",
      "sasa": 0.0,
      "atoms": [
        {
          "atom_index": 2529,
          "name": "N",
          "element": "N",
          "coord": [
            -14.717900276184082,
            -14.31350040435791,
            1.8233000040054321
          ]
        },
        {
          "atom_index": 2530,
          "name": "CA",
          "element": "C",
          "coord": [
            -14.609000205993652,
            -14.221799850463867,
            1.7925000190734863
          ]
        },
        {
          "atom_index": 2531,
          "name": "C",
          "element": "C",
          "coord": [
            -14.661800384521484,
            -14.079899787902832,
            1.7828999757766724
          ]
        },
        {
          "atom_index": 2532,
          "name": "O",
          "element": "O",
          "coord": [
            -14.78320026397705,
            -14.054900169372559,
            1.7800999879837036
          ]
        },
        {
          "atom_index": 2533,
          "name": "CB",
          "element": "C",
          "coord": [
            -14.537500381469727,
            -14.262299537658691,
            1.6628999710083008
          ]
        },
        {
          "atom_index": 2534,
          "name": "CG",
          "element": "C",
          "coord": [
            -14.633299827575684,
            -14.277199745178223,
            1.5436999797821045
          ]
        },
        {
          "atom_index": 2535,
          "name": "OD1",
          "element": "O",
          "coord": [
            -14.688699722290039,
            -14.383700370788574,
            1.520400047302246
          ]
        },
        {
          "atom_index": 2536,
          "name": "ND2",
          "element": "N",
          "coord": [
            -14.654800415039062,
            -14.169699668884277,
            1.471500039100647
          ]
        }
      ]
    },
    {
      "id": "B:13",
      "chain": "B",
      "resseq": 13,
      "icode": "",
      "resname": "GLY",
      "hetflag": " ",
      "sasa": 0.0,
      "atoms": [
        {
          "atom_index": 2537,
          "name": "N",
          "element": "N",
          "coord": [
            -14.567500114440918,
            -13.986499786376953,
            1.7797000408172607
          ]
        },
        {
          "atom_index": 2538,
          "name": "CA",
          "element": "C",
          "coord": [
            -14.598400115966797,
            -13.84689998626709,
            1.7598999738693237
          ]
        },
        {
          "atom_index": 2539,
          "name": "C",
          "element": "C",
          "coord": [
            -14.615799903869629,
            -13.817299842834473,
            1.6105999946594238
          ]
        },
        {
          "atom_index": 2540,
          "name": "O",
          "element": "O",
          "coord": [
            -14.584400177001953,
            -13.899399757385254,
            1.5204999446868896
          ]
        }
      ]
    },
    {
      "id": "B:14",
      "chain": "B",
      "resseq": 14,
      "icode": "",
      "resname": "TRP",
      "hetflag": " ",
      "sasa": 0.0,
      "atoms": [
        {
          "atom_index": 2541,
          "name": "N",
          "element": "N",
          "coord": [
            -14.663999557495117,
            -13.696700096130371,
            1.5860999822616577
          ]
        },
        {
          "atom_index": 2542,
          "name": "CA",
          "element": "C",
          "coord": [
            -14.69320011138916,
            -13.648500442504883,
            1.4529000520706177
          ]
        },
        {
          "atom_index": 2543,
          "name": "C",
          "element": "C",
          "coord": [
            -14.595000267028809,
            -13.53909969329834,
            1.4134999513626099
          ]
        },
        {
          "atom_index": 2544,
          "name": "O",
          "element": "O",
          "coord": [
            -14.606399536132812,
            -13.42609977722168,
            1.460800051689148
          ]
        },
        {
          "atom_index": 2545,
          "name": "CB",
          "element": "C",
          "coord": [
            -14.833800315856934,
            -13.587599754333496,
            1.45169997215271
          ]
        },
        {
          "atom_index": 2546,
          "name": "CG",
          "element": "C",
          "coord": [
            -14.94729995727539,
            -13.684499740600586,
            1.4697999954223633
          ]
        },
        {
          "atom_index": 2547,
          "name": "CD1",
          "element": "C",
          "coord": [
            -14.949999809265137,
            -13.817999839782715,
            1.434399962425232
          ]
        },
        {
          "atom_index": 2548,
          "name": "CD2",
          "element": "C",
          "coord": [
            -15.075799942016602,
            -13.655200004577637,
            1.5262999534606934
          ]
        },
        {
          "atom_index": 2549,
          "name": "NE1",
          "element": "N",
          "coord": [
            -15.074899673461914,
            -13.87279987335205,
            1.4682999849319458
          ]
        },
        {
          "atom_index": 2550,
          "name": "CE2",
          "element": "C",
          "coord": [
            -15.152799606323242,
            -13.774900436401367,
            1.5236999988555908
          ]
        },
        {
          "atom_index": 2551,
          "name": "CE3",
          "element": "C",
          "coord": [
            -15.133299827575684,
            -13.54010009765625,
            1.579200029373169
          ]
        },
        {
          "atom_index": 2552,
          "name": "CZ2",
          "element": "C",
          "coord": [
            -15.284299850463867,
            -13.780900001525879,
            1.5714999437332153
          ]
        },
        {
          "atom_index": 2553,
          "name": "CZ3",
          "element": "C",
          "coord": [
            -15.262700080871582,
            -13.545100212097168,
            1.628499984741211
          ]
        },
        {
          "atom_index": 2554,
          "name": "CH2",
          "element": "C",
          "coord": [
            -15.337900161743164,
            -13.66670036315918,
            1.6243000030517578
          ]
        }
      ]
    },
    {
      "id": "B:15",
      "chain": "B",
      "resseq": 15,
      "icode": "",
      "resname": "GLU",
      "hetflag": " ",
      "sasa": 0.6305971741676331,
      "atoms": [
        {
          "atom_index": 2555,
          "name": "N",
          "element": "N",
          "coord": [
            -14.502099990844727,
            -13.569199562072754,
            1.3244999647140503
          ]
        },
        {
          "atom_index": 2556,
          "name": "CA",
          "element": "C",
          "coord": [
            -14.414400100708008,
            -13.466300010681152,
            1.2720999717712402
          ]
        },
        {
          "atom_index": 2557,
          "name": "C",
          "element": "C",
          "coord": [
            -14.493200302124023,
            -13.357199668884277,
            1.197100043296814
          ]
        },
        {
          "atom_index": 2558,
          "name": "O",
          "element": "O",
          "coord": [
            -14.444100379943848,
            -13.243499755859375,
            1.1837999820709229
          ]
        },
        {
          "atom_index": 2559,
          "name": "CB",
          "element": "C",
          "coord": [
            -14.304499626159668,
            -13.529399871826172,
            1.1842000484466553
          ]
        },
        {
          "atom_index": 2560,
          "name": "CG",
          "element": "C",
          "coord": [
            -14.206500053405762,
            -13.61460018157959,
            1.2692999839782715
          ]
        },
        {
          "atom_index": 2561,
          "name": "CD",
          "element": "C",
          "coord": [
            -14.085000038146973,
            -13.670599937438965,
            1.1928999423980713
          ]
        },
        {
          "atom_index": 2562,
          "name": "OE1",
          "element": "O",
          "coord": [
            -14.081199645996094,
            -13.667099952697754,
            1.0719000101089478
          ]
        },
        {
          "atom_index": 2563,
          "name": "OE2",
          "element": "O",
          "coord": [
            -13.989399909973145,
            -13.719599723815918,
            1.256100058555603
          ]
        }
      ]
    },
    {
      "id": "B:16",
      "chain": "B",
      "resseq": 16,
      "icode": "",
      "resname": "GLY",
      "hetflag": " ",
      "sasa": 0.09679638594388962,
      "atoms": [
        {
          "atom_index": 2564,
          "name": "N",
          "element": "N",
          "coord": [
            -14.614800453186035,
            -13.390600204467773,
            1.1495000123977661
          ]
        },
        {
          "atom_index": 2565,
          "name": "CA",
          "element": "C",
          "coord": [
            -14.693599700927734,
            -13.29539966583252,
            1.0715999603271484
          ]
        },
        {
          "atom_index": 2566,
          "name": "C",
          "element": "C",
          "coord": [
            -14.77400016784668,
            -13.19950008392334,
            1.1608999967575073
          ]
        },
        {
          "atom_index": 2567,
          "name": "O",
          "element": "O",
          "coord": [
            -14.839799880981445,
            -13.109100341796875,
            1.1115000247955322
          ]
        }
      ]
    },
    {
      "id": "B:17",
      "chain": "B",
      "resseq": 17,
      "icode": "",
      "resname": "MET",
      "hetflag": " ",
      "sasa": 0.0,
      "atoms": [
        {
          "atom_index": 2568,
          "name": "N",
          "element": "N",
          "coord": [
            -14.771599769592285,
            -13.221799850463867,
            1.291599988937378
          ]
        },
        {
          "atom_index": 2569,
          "name": "CA",
          "element": "C",
          "coord": [
            -14.834099769592285,
            -13.125699996948242,
            1.3805999755859375
          ]
        },
        {
          "atom_index": 2570,
          "name": "C",
          "element": "C",
          "coord": [
            -14.726699829101562,
            -13.024399757385254,
            1.409999966621399
          ]
        },
        {
          "atom_index": 2571,
          "name": "O",
          "element": "O",
          "coord": [
            -14.636300086975098,
            -13.046500205993652,
            1.490399956703186
          ]
        },
        {
          "atom_index": 2572,
          "name": "CB",
          "element": "C",
          "coord": [
            -14.88539981842041,
            -13.18809986114502,
            1.5084999799728394
          ]
        },
        {
          "atom_index": 2573,
          "name": "CG",
          "element": "C",
          "coord": [
            -14.92490005493164,
            -13.08430004119873,
            1.6134999990463257
          ]
        },
        {
          "atom_index": 2574,
          "name": "SD",
          "element": "S",
          "coord": [
            -15.043299674987793,
            -13.151900291442871,
            1.732200026512146
          ]
        },
        {
          "atom_index": 2575,
          "name": "CE",
          "element": "C",
          "coord": [
            -15.187100410461426,
            -13.15530014038086,
            1.6279000043869019
          ]
        }
      ]
    },
    {
      "id": "B:18",
      "chain": "B",
      "resseq": 18,
      "icode": "",
      "resname": "ILE",
      "hetflag": " ",
      "sasa": 5.633214950561523,
      "atoms": [
        {
          "atom_index": 2576,
          "name": "N",
          "element": "N",
          "coord": [
            -14.735899925231934,
            -12.914600372314453,
            1.3401999473571777
          ]
        },
        {
          "atom_index": 2577,
          "name": "CA",
          "element": "C",
          "coord": [
            -14.634499549865723,
            -12.8125,
            1.3496999740600586
          ]
        },
        {
          "atom_index": 2578,
          "name": "C",
          "element": "C",
          "coord": [
            -14.683500289916992,
            -12.682299613952637,
            1.4148000478744507
          ]
        },
        {
          "atom_index": 2579,
          "name": "O",
          "element": "O",
          "coord": [
            -14.60420036315918,
            -12.589300155639648,
            1.4276000261306763
          ]
        },
        {
          "atom_index": 2580,
          "name": "CB",
          "element": "C",
          "coord": [
            -14.56760025024414,
            -12.785400390625,
            1.2122999429702759
          ]
        },
        {
          "atom_index": 2581,
          "name": "CG1",
          "element": "C",
          "coord": [
            -14.668899536132812,
            -12.739999771118164,
            1.108199954032898
          ]
        },
        {
          "atom_index": 2582,
          "name": "CG2",
          "element": "C",
          "coord": [
            -14.497400283813477,
            -12.912199974060059,
            1.1603000164031982
          ]
        },
        {
          "atom_index": 2583,
          "name": "CD1",
          "element": "C",
          "coord": [
            -14.606100082397461,
            -12.708399772644043,
            0.9733999967575073
          ]
        }
      ]
    },
    {
      "id": "B:19",
      "chain": "B",
      "resseq": 19,
      "icode": "",
      "resname": "ASP",
      "hetflag": " ",
      "sasa": 1.8485931158065796,
      "atoms": [
        {
          "atom_index": 2584,
          "name": "N",
          "element": "N",
          "coord": [
            -14.809399604797363,
            -12.676799774169922,
            1.4593000411987305
          ]
        },
        {
          "atom_index": 2585,
          "name": "CA",
          "element": "C",
          "coord": [
            -14.861100196838379,
            -12.555999755859375,
            1.5247000455856323
          ]
        },
        {
          "atom_index": 2586,
          "name": "C",
          "element": "C",
          "coord": [
            -14.915300369262695,
            -12.578900337219238,
            1.6674000024795532
          ]
        },
        {
          "atom_index": 2587,
          "name": "O",
          "element": "O",
          "coord": [
            -14.993800163269043,
            -12.500200271606445,
            1.7174999713897705
          ]
        },
        {
          "atom_index": 2588,
          "name": "CB",
          "element": "C",
          "coord": [
            -14.968700408935547,
            -12.489800453186035,
            1.4387999773025513
          ]
        },
        {
          "atom_index": 2589,
          "name": "CG",
          "element": "C",
          "coord": [
            -15.09280014038086,
            -12.57509994506836,
            1.4234000444412231
          ]
        },
        {
          "atom_index": 2590,
          "name": "OD1",
          "element": "O",
          "coord": [
            -15.087200164794922,
            -12.697699546813965,
            1.4526000022888184
          ]
        },
        {
          "atom_index": 2591,
          "name": "OD2",
          "element": "O",
          "coord": [
            -15.196499824523926,
            -12.518699645996094,
            1.3805999755859375
          ]
        }
      ]
    },
    {
      "id": "B:20",
      "chain": "B",
      "resseq": 20,
      "icode": "",
      "resname": "GLY",
      "hetflag": " ",
      "sasa": 0.0,
      "atoms": [
        {
          "atom_index": 2592,
          "name": "N",
          "element": "N",
          "coord": [
            -14.872300148010254,
            -12.684499740600586,
            1.7331000566482544
          ]
        },
        {
          "atom_index": 2593,
          "name": "CA",
          "element": "C",
          "coord": [
            -14.915900230407715,
            -12.71399974822998,
            1.8680000305175781
          ]
        },
        {
          "atom_index": 2594,
          "name": "C",
          "element": "C",
          "coord": [
            -14.840299606323242,
            -12.835800170898438,
            1.9153000116348267
          ]
        },
        {
          "atom_index": 2595,
          "name": "O",
          "element": "O",
          "coord": [
            -14.770500183105469,
            -12.900199890136719,
            1.8378000259399414
          ]
        }
      ]
    },
    {
      "id": "B:21",
      "chain": "B",
      "resseq": 21,
      "icode": "",
      "resname": "TRP",
      "hetflag": " ",
      "sasa": 0.0,
      "atoms": [
        {
          "atom_index": 2596,
          "name": "N",
          "element": "N",
          "coord": [
            -14.851200103759766,
            -12.865900039672852,
            2.043299913406372
          ]
        },
        {
          "atom_index": 2597,
          "name": "CA",
          "element": "C",
          "coord": [
            -14.78339958190918,
            -12.980299949645996,
            2.099400043487549
          ]
        },
        {
          "atom_index": 2598,
          "name": "C",
          "element": "C",
          "coord": [
            -14.878299713134766,
            -13.100500106811523,
            2.103600025177002
          ]
        },
        {
          "atom_index": 2599,
          "name": "O",
          "element": "O",
          "coord": [
            -14.832599639892578,
            -13.214699745178223,
            2.0957999229431152
          ]
        },
        {
          "atom_index": 2600,
          "name": "CB",
          "element": "C",
          "coord": [
            -14.738300323486328,
            -12.949000358581543,
            2.2434000968933105
          ]
        },
        {
          "atom_index": 2601,
          "name": "CG",
          "element": "C",
          "coord": [
            -14.616299629211426,
            -12.862000465393066,
            2.2513999938964844
          ]
        },
        {
          "atom_index": 2602,
          "name": "CD1",
          "element": "C",
          "coord": [
            -14.569499969482422,
            -12.774999618530273,
            2.158900022506714
          ]
        },
        {
          "atom_index": 2603,
          "name": "CD2",
          "element": "C",
          "coord": [
            -14.524499893188477,
            -12.858699798583984,
            2.3615000247955322
          ]
        },
        {
          "atom_index": 2604,
          "name": "NE1",
          "element": "N",
          "coord": [
            -14.452799797058105,
            -12.715299606323242,
            2.2054998874664307
          ]
        },
        {
          "atom_index": 2605,
          "name": "CE2",
          "element": "C",
          "coord": [
            -14.424300193786621,
            -12.765199661254883,
            2.3299999237060547
          ]
        },
        {
          "atom_index": 2606,
          "name": "CE3",
          "element": "C",
          "coord": [
            -14.520400047302246,
            -12.924500465393066,
            2.4837000370025635
          ]
        },
        {
          "atom_index": 2607,
          "name": "CZ2",
          "element": "C",
          "coord": [
            -14.31820011138916,
            -12.73840045928955,
            2.4158999919891357
          ]
        },
        {
          "atom_index": 2608,
          "name": "CZ3",
          "element": "C",
          "coord": [
            -14.415300369262695,
            -12.896300315856934,
            2.5710999965667725
          ]
        },
        {
          "atom_index": 2609,
          "name": "CH2",
          "element": "C",
          "coord": [
            -14.315500259399414,
            -12.805899620056152,
            2.5350000858306885
          ]
        }
      ]
    },
    {
      "id": "B:22",
      "chain": "B",
      "resseq": 22,
      "icode": "",
      "resname": "TYR",
      "hetflag": " ",
      "sasa": 0.0,
      "atoms": [
        {
          "atom_index": 2610,
          "name": "N",
          "element": "N",
          "coord": [
            -15.007100105285645,
            -13.073100090026855,
            2.1214001178741455
          ]
        },
        {
          "atom_index": 2611,
          "name": "CA",
          "element": "C",
          "coord": [
            -15.110099792480469,
            -13.178500175476074,
            2.1324000358581543
          ]
        },
        {
          "atom_index": 2612,
          "name": "C",
          "element": "C",
          "coord": [
            -15.222999572753906,
            -13.136699676513672,
            2.038599967956543
          ]
        },
        {
          "atom_index": 2613,
          "name": "O",
          "element": "O",
          "coord": [
            -15.243399620056152,
            -13.016900062561035,
            2.0164999961853027
          ]
        },
        {
          "atom_index": 2614,
          "name": "CB",
          "element": "C",
          "coord": [
            -15.168399810791016,
            -13.187600135803223,
            2.271399974822998
          ]
        },
        {
          "atom_index": 2615,
          "name": "CG",
          "element": "C",
          "coord": [
            -15.065400123596191,
            -13.21090030670166,
            2.378200054168701
          ]
        },
        {
          "atom_index": 2616,
          "name": "CD1",
          "element": "C",
          "coord": [
            -15.013299942016602,
            -13.33650016784668,
            2.399600028991699
          ]
        },
        {
          "atom_index": 2617,
          "name": "CD2",
          "element": "C",
          "coord": [
            -15.017000198364258,
            -13.106200218200684,
            2.4544999599456787
          ]
        },
        {
          "atom_index": 2618,
          "name": "CE1",
          "element": "C",
          "coord": [
            -14.91450023651123,
            -13.358400344848633,
            2.4976000785827637
          ]
        },
        {
          "atom_index": 2619,
          "name": "CE2",
          "element": "C",
          "coord": [
            -14.919500350952148,
            -13.127300262451172,
            2.5513999462127686
          ]
        },
        {
          "atom_index": 2620,
          "name": "CZ",
          "element": "C",
          "coord": [
            -14.869999885559082,
            -13.251399993896484,
            2.572999954223633
          ]
        },
        {
          "atom_index": 2621,
          "name": "OH",
          "element": "O",
          "coord": [
            -14.773599624633789,
            -13.272199630737305,
            2.6696999073028564
          ]
        }
      ]
    },
    {
      "id": "B:23",
      "chain": "B",
      "resseq": 23,
      "icode": "",
      "resname": "GLY",
      "hetflag": " ",
      "sasa": 0.0,
      "atoms": [
        {
          "atom_index": 2622,
          "name": "N",
          "element": "N",
          "coord": [
            -15.299400329589844,
            -13.233400344848633,
            1.9871000051498413
          ]
        },
        {
          "atom_index": 2623,
          "name": "CA",
          "element": "C",
          "coord": [
            -15.409099578857422,
            -13.197099685668945,
            1.8992999792099
          ]
        },
        {
          "atom_index": 2624,
          "name": "C",
          "element": "C",
          "coord": [
            -15.491100311279297,
            -13.31410026550293,
            1.8502000570297241
          ]
        },
        {
          "atom_index": 2625,
          "name": "O",
          "element": "O",
          "coord": [
            -15.482799530029297,
            -13.426799774169922,
            1.9056999683380127
          ]
        }
      ]
    },
    {
      "id": "B:24",
      "chain": "B",
      "resseq": 24,
      "icode": "",
      "resname": "PHE",
      "hetflag": " ",
      "sasa": 0.0,
      "atoms": [
        {
          "atom_index": 2626,
          "name": "N",
          "element": "N",
          "coord": [
            -15.567000389099121,
            -13.28689956665039,
            1.743899941444397
          ]
        },
        {
          "atom_index": 2627,
          "name": "CA",
          "element": "C",
          "coord": [
            -15.668399810791016,
            -13.376299858093262,
            1.6957999467849731
          ]
        },
        {
          "atom_index": 2628,
          "name": "C",
          "element": "C",
          "coord": [
            -15.64840030670166,
            -13.397000312805176,
            1.5464999675750732
          ]
        },
        {
          "atom_index": 2629,
          "name": "O",
          "element": "O",
          "coord": [
            -15.6141996383667,
            -13.30270004272461,
            1.4723000526428223
          ]
        },
        {
          "atom_index": 2630,
          "name": "CB",
          "element": "C",
          "coord": [
            -15.807700157165527,
            -13.314399719238281,
            1.7101000547409058
          ]
        },
        {
          "atom_index": 2631,
          "name": "CG",
          "element": "C",
          "coord": [
            -15.848600387573242,
            -13.282500267028809,
            1.8529000282287598
          ]
        },
        {
          "atom_index": 2632,
          "name": "CD1",
          "element": "C",
          "coord": [
            -15.824700355529785,
            -13.156299591064453,
            1.9067000150680542
          ]
        },
        {
          "atom_index": 2633,
          "name": "CD2",
          "element": "C",
          "coord": [
            -15.918499946594238,
            -13.375300407409668,
            1.9285999536514282
          ]
        },
        {
          "atom_index": 2634,
          "name": "CE1",
          "element": "C",
          "coord": [
            -15.865400314331055,
            -13.124699592590332,
            2.0394999980926514
          ]
        },
        {
          "atom_index": 2635,
          "name": "CE2",
          "element": "C",
          "coord": [
            -15.961999893188477,
            -13.344900131225586,
            2.0601000785827637
          ]
        },
        {
          "atom_index": 2636,
          "name": "CZ",
          "element": "C",
          "coord": [
            -15.934000015258789,
            -13.219300270080566,
            2.1145999431610107
          ]
        }
      ]
    },
    {
      "id": "B:25",
      "chain": "B",
      "resseq": 25,
      "icode": "",
      "resname": "ARG",
      "hetflag": " ",
      "sasa": 0.09495562314987183,
      "atoms": [
        {
          "atom_index": 2637,
          "name": "N",
          "element": "N",
          "coord": [
            -15.672800064086914,
            -13.518600463867188,
            1.5012999773025513
          ]
        },
        {
          "atom_index": 2638,
          "name": "CA",
          "element": "C",
          "coord": [
            -15.689399719238281,
            -13.543600082397461,
            1.3592000007629395
          ]
        },
        {
          "atom_index": 2639,
          "name": "C",
          "element": "C",
          "coord": [
            -15.823699951171875,
            -13.613200187683105,
            1.3423999547958374
          ]
        },
        {
          "atom_index": 2640,
          "name": "O",
          "element": "O",
          "coord": [
            -15.86139965057373,
            -13.69320011138916,
            1.4271999597549438
          ]
        },
        {
          "atom_index": 2641,
          "name": "CB",
          "element": "C",
          "coord": [
            -15.579700469970703,
            -13.633600234985352,
            1.305899977684021
          ]
        },
        {
          "atom_index": 2642,
          "name": "CG",
          "element": "C",
          "coord": [
            -15.451000213623047,
            -13.562600135803223,
            1.28410005569458
          ]
        },
        {
          "atom_index": 2643,
          "name": "CD",
          "element": "C",
          "coord": [
            -15.343099594116211,
            -13.655500411987305,
            1.2318999767303467
          ]
        },
        {
          "atom_index": 2644,
          "name": "NE",
          "element": "N",
          "coord": [
            -15.220000267028809,
            -13.580400466918945,
            1.2103999853134155
          ]
        },
        {
          "atom_index": 2645,
          "name": "CZ",
          "element": "C",
          "coord": [
            -15.10789966583252,
            -13.629400253295898,
            1.1568000316619873
          ]
        },
        {
          "atom_index": 2646,
          "name": "NH1",
          "element": "N",
          "coord": [
            -15.100600242614746,
            -13.755900382995605,
            1.117300033569336
          ]
        },
        {
          "atom_index": 2647,
          "name": "NH2",
          "element": "N",
          "coord": [
            -15.00469970703125,
            -13.54889965057373,
            1.1394000053405762
          ]
        }
      ]
    },
    {
      "id": "B:26",
      "chain": "B",
      "resseq": 26,
      "icode": "",
      "resname": "HIS",
      "hetflag": " ",
      "sasa": 0.0,
      "atoms": [
        {
          "atom_index": 2648,
          "name": "N",
          "element": "N",
          "coord": [
            -15.895500183105469,
            -13.583399772644043,
            1.2340999841690063
          ]
        },
        {
          "atom_index": 2649,
          "name": "CA",
          "element": "C",
          "coord": [
            -16.025699615478516,
            -13.639900207519531,
            1.2196999788284302
          ]
        },
        {
          "atom_index": 2650,
          "name": "C",
          "element": "C",
          "coord": [
            -16.04640007019043,
            -13.68529987335205,
            1.0773999691009521
          ]
        },
        {
          "atom_index": 2651,
          "name": "O",
          "element": "O",
          "coord": [
            -15.980500221252441,
            -13.638899803161621,
            0.9833999872207642
          ]
        },
        {
          "atom_index": 2652,
          "name": "CB",
          "element": "C",
          "coord": [
            -16.137100219726562,
            -13.541000366210938,
            1.257599949836731
          ]
        },
        {
          "atom_index": 2653,
          "name": "CG",
          "element": "C",
          "coord": [
            -16.154499053955078,
            -13.430399894714355,
            1.1601999998092651
          ]
        },
        {
          "atom_index": 2654,
          "name": "ND1",
          "element": "N",
          "coord": [
            -16.085500717163086,
            -13.31149959564209,
            1.170300006866455
          ]
        },
        {
          "atom_index": 2655,
          "name": "CD2",
          "element": "C",
          "coord": [
            -16.233200073242188,
            -13.419300079345703,
            1.0503000020980835
          ]
        },
        {
          "atom_index": 2656,
          "name": "CE1",
          "element": "C",
          "coord": [
            -16.118999481201172,
            -13.232999801635742,
            1.0700000524520874
          ]
        },
        {
          "atom_index": 2657,
          "name": "NE2",
          "element": "N",
          "coord": [
            -16.20840072631836,
            -13.295900344848633,
            0.9954000115394592
          ]
        }
      ]
    },
    {
      "id": "B:27",
      "chain": "B",
      "resseq": 27,
      "icode": "",
      "resname": "GLN",
      "hetflag": " ",
      "sasa": 2.96502685546875,
      "atoms": [
        {
          "atom_index": 2658,
          "name": "N",
          "element": "N",
          "coord": [
            -16.141300201416016,
            -13.776000022888184,
            1.065600037574768
          ]
        },
        {
          "atom_index": 2659,
          "name": "CA",
          "element": "C",
          "coord": [
            -16.19700050354004,
            -13.809700012207031,
            0.9380999803543091
          ]
        },
        {
          "atom_index": 2660,
          "name": "C",
          "element": "C",
          "coord": [
            -16.34910011291504,
            -13.811300277709961,
            0.9509999752044678
          ]
        },
        {
          "atom_index": 2661,
          "name": "O",
          "element": "O",
          "coord": [
            -16.403799057006836,
            -13.874899864196777,
            1.0426000356674194
          ]
        },
        {
          "atom_index": 2662,
          "name": "CB",
          "element": "C",
          "coord": [
            -16.144399642944336,
            -13.944999694824219,
            0.8914999961853027
          ]
        },
        {
          "atom_index": 2663,
          "name": "CG",
          "element": "C",
          "coord": [
            -16.209400177001953,
            -13.983699798583984,
            0.7548999786376953
          ]
        },
        {
          "atom_index": 2664,
          "name": "CD",
          "element": "C",
          "coord": [
            -16.129199981689453,
            -14.083100318908691,
            0.6735000014305115
          ]
        },
        {
          "atom_index": 2665,
          "name": "OE1",
          "element": "O",
          "coord": [
            -16.119400024414062,
            -14.07129955291748,
            0.5498999953269958
          ]
        },
        {
          "atom_index": 2666,
          "name": "NE2",
          "element": "N",
          "coord": [
            -16.07469940185547,
            -14.183699607849121,
            0.7398999929428101
          ]
        }
      ]
    },
    {
      "id": "B:28",
      "chain": "B",
      "resseq": 28,
      "icode": "",
      "resname": "ASN",
      "hetflag": " ",
      "sasa": 0.0,
      "atoms": [
        {
          "atom_index": 2667,
          "name": "N",
          "element": "N",
          "coord": [
            -16.417999267578125,
            -13.742400169372559,
            0.8597000241279602
          ]
        },
        {
          "atom_index": 2668,
          "name": "CA",
          "element": "C",
          "coord": [
            -16.56329917907715,
            -13.74370002746582,
            0.8590999841690063
          ]
        },
        {
          "atom_index": 2669,
          "name": "C",
          "element": "C",
          "coord": [
            -16.613399505615234,
            -13.735099792480469,
            0.7153000235557556
          ]
        },
        {
          "atom_index": 2670,
          "name": "O",
          "element": "O",
          "coord": [
            -16.537700653076172,
            -13.755900382995605,
            0.6190000176429749
          ]
        },
        {
          "atom_index": 2671,
          "name": "CB",
          "element": "C",
          "coord": [
            -16.621200561523438,
            -13.630200386047363,
            0.9445000290870667
          ]
        },
        {
          "atom_index": 2672,
          "name": "CG",
          "element": "C",
          "coord": [
            -16.578800201416016,
            -13.489500045776367,
            0.8944000005722046
          ]
        },
        {
          "atom_index": 2673,
          "name": "OD1",
          "element": "O",
          "coord": [
            -16.5226993560791,
            -13.475500106811523,
            0.7847999930381775
          ]
        },
        {
          "atom_index": 2674,
          "name": "ND2",
          "element": "N",
          "coord": [
            -16.60810089111328,
            -13.385899543762207,
            0.9740999937057495
          ]
        }
      ]
    },
    {
      "id": "B:29",
      "chain": "B",
      "resseq": 29,
      "icode": "",
      "resname": "SER",
      "hetflag": " ",
      "sasa": 2.207090139389038,
      "atoms": [
        {
          "atom_index": 2675,
          "name": "N",
          "element": "N",
          "coord": [
            -16.741500854492188,
            -13.706500053405762,
            0.6990000009536743
          ]
        },
        {
          "atom_index": 2676,
          "name": "CA",
          "element": "C",
          "coord": [
            -16.797199249267578,
            -13.7052001953125,
            0.5651999711990356
          ]
        },
        {
          "atom_index": 2677,
          "name": "C",
          "element": "C",
          "coord": [
            -16.74410057067871,
            -13.589900016784668,
            0.47850000858306885
          ]
        },
        {
          "atom_index": 2678,
          "name": "O",
          "element": "O",
          "coord": [
            -16.76580047607422,
            -13.589699745178223,
            0.3571999967098236
          ]
        },
        {
          "atom_index": 2679,
          "name": "CB",
          "element": "C",
          "coord": [
            -16.94930076599121,
            -13.695199966430664,
            0.5756999850273132
          ]
        },
        {
          "atom_index": 2680,
          "name": "OG",
          "element": "O",
          "coord": [
            -16.979700088500977,
            -13.57509994506836,
            0.6446999907493591
          ]
        }
      ]
    },
    {
      "id": "B:30",
      "chain": "B",
      "resseq": 30,
      "icode": "",
      "resname": "GLU",
      "hetflag": " ",
      "sasa": 5.202426910400391,
      "atoms": [
        {
          "atom_index": 2681,
          "name": "N",
          "element": "N",
          "coord": [
            -16.680299758911133,
            -13.490599632263184,
            0.5390999913215637
          ]
        },
        {
          "atom_index": 2682,
          "name": "CA",
          "element": "C",
          "coord": [
            -16.62929916381836,
            -13.375100135803223,
            0.46560001373291016
          ]
        },
        {
          "atom_index": 2683,
          "name": "C",
          "element": "C",
          "coord": [
            -16.477800369262695,
            -13.384099960327148,
            0.44119998812675476
          ]
        },
        {
          "atom_index": 2684,
          "name": "O",
          "element": "O",
          "coord": [
            -16.41860008239746,
            -13.291099548339844,
            0.38510000705718994
          ]
        },
        {
          "atom_index": 2685,
          "name": "CB",
          "element": "C",
          "coord": [
            -16.658000946044922,
            -13.244400024414062,
            0.5385000109672546
          ]
        },
        {
          "atom_index": 2686,
          "name": "CG",
          "element": "C",
          "coord": [
            -16.80109977722168,
            -13.220399856567383,
            0.5806999802589417
          ]
        },
        {
          "atom_index": 2687,
          "name": "CD",
          "element": "C",
          "coord": [
            -16.827699661254883,
            -13.07129955291748,
            0.6071000099182129
          ]
        },
        {
          "atom_index": 2688,
          "name": "OE1",
          "element": "O",
          "coord": [
            -16.813600540161133,
            -12.991600036621094,
            0.5103999972343445
          ]
        },
        {
          "atom_index": 2689,
          "name": "OE2",
          "element": "O",
          "coord": [
            -16.861400604248047,
            -13.032899856567383,
            0.7225000262260437
          ]
        }
      ]
    },
    {
      "id": "B:31",
      "chain": "B",
      "resseq": 31,
      "icode": "",
      "resname": "GLY",
      "hetflag": " ",
      "sasa": 0.3226546049118042,
      "atoms": [
        {
          "atom_index": 2690,
          "name": "N",
          "element": "N",
          "coord": [
            -16.4158992767334,
            -13.494400024414062,
            0.4830000102519989
          ]
        },
        {
          "atom_index": 2691,
          "name": "CA",
          "element": "C",
          "coord": [
            -16.275299072265625,
            -13.518199920654297,
            0.45570001006126404
          ]
        },
        {
          "atom_index": 2692,
          "name": "C",
          "element": "C",
          "coord": [
            -16.195899963378906,
            -13.542699813842773,
            0.5838000178337097
          ]
        },
        {
          "atom_index": 2693,
          "name": "O",
          "element": "O",
          "coord": [
            -16.244800567626953,
            -13.606100082397461,
            0.6776999831199646
          ]
        }
      ]
    },
    {
      "id": "B:32",
      "chain": "B",
      "resseq": 32,
      "icode": "",
      "resname": "THR",
      "hetflag": " ",
      "sasa": 1.9233213663101196,
      "atoms": [
        {
          "atom_index": 2694,
          "name": "N",
          "element": "N",
          "coord": [
            -16.072999954223633,
            -13.493300437927246,
            0.5863999724388123
          ]
        },
        {
          "atom_index": 2695,
          "name": "CA",
          "element": "C",
          "coord": [
            -15.987299919128418,
            -13.514699935913086,
            0.7023000121116638
          ]
        },
        {
          "atom_index": 2696,
          "name": "C",
          "element": "C",
          "coord": [
            -15.926600456237793,
            -13.382200241088867,
            0.7390999794006348
          ]
        },
        {
          "atom_index": 2697,
          "name": "O",
          "element": "O",
          "coord": [
            -15.92959976196289,
            -13.287500381469727,
            0.6610000133514404
          ]
        },
        {
          "atom_index": 2698,
          "name": "CB",
          "element": "C",
          "coord": [
            -15.875100135803223,
            -13.611300468444824,
            0.6707000136375427
          ]
        },
        {
          "atom_index": 2699,
          "name": "OG1",
          "element": "O",
          "coord": [
            -15.791000366210938,
            -13.552499771118164,
            0.570900022983551
          ]
        },
        {
          "atom_index": 2700,
          "name": "CG2",
          "element": "C",
          "coord": [
            -15.929800033569336,
            -13.741700172424316,
            0.6190999746322632
          ]
        }
      ]
    },
    {
      "id": "B:33",
      "chain": "B",
      "resseq": 33,
      "icode": "",
      "resname": "GLY",
      "hetflag": " ",
      "sasa": 0.0,
      "atoms": [
        {
          "atom_index": 2701,
          "name": "N",
          "element": "N",
          "coord": [
            -15.87399959564209,
            -13.374300003051758,
            0.8597000241279602
          ]
        },
        {
          "atom_index": 2702,
          "name": "CA",
          "element": "C",
          "coord": [
            -15.808600425720215,
            -13.252599716186523,
            0.9004999995231628
          ]
        },
        {
          "atom_index": 2703,
          "name": "C",
          "element": "C",
          "coord": [
            -15.731900215148926,
            -13.272700309753418,
            1.029099941253662
          ]
        },
        {
          "atom_index": 2704,
          "name": "O",
          "element": "O",
          "coord": [
            -15.735899925231934,
            -13.379799842834473,
            1.0911999940872192
          ]
        }
      ]
    },
    {
      "id": "B:34",
      "chain": "B",
      "resseq": 34,
      "icode": "",
      "resname": "GLN",
      "hetflag": " ",
      "sasa": 0.0,
      "atoms": [
        {
          "atom_index": 2705,
          "name": "N",
          "element": "N",
          "coord": [
            -15.664400100708008,
            -13.166000366210938,
            1.0687999725341797
          ]
        },
        {
          "atom_index": 2706,
          "name": "CA",
          "element": "C",
          "coord": [
            -15.584400177001953,
            -13.164999961853027,
            1.1893999576568604
          ]
        },
        {
          "atom_index": 2707,
          "name": "C",
          "element": "C",
          "coord": [
            -15.597900390625,
            -13.027899742126465,
            1.2542999982833862
          ]
        },
        {
          "atom_index": 2708,
          "name": "O",
          "element": "O",
          "coord": [
            -15.602899551391602,
            -12.926300048828125,
            1.1823999881744385
          ]
        },
        {
          "atom_index": 2709,
          "name": "CB",
          "element": "C",
          "coord": [
            -15.437600135803223,
            -13.189800262451172,
            1.1509000062942505
          ]
        },
        {
          "atom_index": 2710,
          "name": "CG",
          "element": "C",
          "coord": [
            -15.340299606323242,
            -13.188300132751465,
            1.2704999446868896
          ]
        },
        {
          "atom_index": 2711,
          "name": "CD",
          "element": "C",
          "coord": [
            -15.195699691772461,
            -13.20829963684082,
            1.2252999544143677
          ]
        },
        {
          "atom_index": 2712,
          "name": "OE1",
          "element": "O",
          "coord": [
            -15.14109992980957,
            -13.315500259399414,
            1.2396999597549438
          ]
        },
        {
          "atom_index": 2713,
          "name": "NE2",
          "element": "N",
          "coord": [
            -15.135700225830078,
            -13.104599952697754,
            1.1674000024795532
          ]
        }
      ]
    },
    {
      "id": "B:35",
      "chain": "B",
      "resseq": 35,
      "icode": "",
      "resname": "ALA",
      "hetflag": " ",
      "sasa": 0.0,
      "atoms": [
        {
          "atom_index": 2714,
          "name": "N",
          "element": "N",
          "coord": [
            -15.597200393676758,
            -13.023500442504883,
            1.3868000507354736
          ]
        },
        {
          "atom_index": 2715,
          "name": "CA",
          "element": "C",
          "coord": [
            -15.597399711608887,
            -12.898500442504883,
            1.460800051689148
          ]
        },
        {
          "atom_index": 2716,
          "name": "C",
          "element": "C",
          "coord": [
            -15.523099899291992,
            -12.91510009765625,
            1.5914000272750854
          ]
        },
        {
          "atom_index": 2717,
          "name": "O",
          "element": "O",
          "coord": [
            -15.543299674987793,
            -13.010600090026855,
            1.6640000343322754
          ]
        },
        {
          "atom_index": 2718,
          "name": "CB",
          "element": "C",
          "coord": [
            -15.741000175476074,
            -12.85200023651123,
            1.4896999597549438
          ]
        }
      ]
    },
    {
      "id": "B:36",
      "chain": "B",
      "resseq": 36,
      "icode": "",
      "resname": "ALA",
      "hetflag": " ",
      "sasa": 0.0,
      "atoms": [
        {
          "atom_index": 2719,
          "name": "N",
          "element": "N",
          "coord": [
            -15.43809986114502,
            -12.818699836730957,
            1.6229000091552734
          ]
        },
        {
          "atom_index": 2720,
          "name": "CA",
          "element": "C",
          "coord": [
            -15.373700141906738,
            -12.813400268554688,
            1.753499984741211
          ]
        },
        {
          "atom_index": 2721,
          "name": "C",
          "element": "C",
          "coord": [
            -15.477299690246582,
            -12.787300109863281,
            1.861799955368042
          ]
        },
        {
          "atom_index": 2722,
          "name": "O",
          "element": "O",
          "coord": [
            -15.573800086975098,
            -12.715900421142578,
            1.839400053024292
          ]
        },
        {
          "atom_index": 2723,
          "name": "CB",
          "element": "C",
          "coord": [
            -15.265999794006348,
            -12.69950008392334,
            1.7544000148773193
          ]
        }
      ]
    },
    {
      "id": "B:37",
      "chain": "B",
      "resseq": 37,
      "icode": "",
      "resname": "ASP",
      "hetflag": " ",
      "sasa": 0.0,
      "atoms": [
        {
          "atom_index": 2724,
          "name": "N",
          "element": "N",
          "coord": [
            -15.457200050354004,
            -12.845999717712402,
            1.978700041770935
          ]
        },
        {
          "atom_index": 2725,
          "name": "CA",
          "element": "C",
          "coord": [
            -15.53279972076416,
            -12.809200286865234,
            2.0989999771118164
          ]
        },
        {
          "atom_index": 2726,
          "name": "C",
          "element": "C",
          "coord": [
            -15.453200340270996,
            -12.706600189208984,
            2.1772000789642334
          ]
        },
        {
          "atom_index": 2727,
          "name": "O",
          "element": "O",
          "coord": [
            -15.345999717712402,
            -12.737899780273438,
            2.230799913406372
          ]
        },
        {
          "atom_index": 2728,
          "name": "CB",
          "element": "C",
          "coord": [
            -15.5600004196167,
            -12.929400444030762,
            2.1891000270843506
          ]
        },
        {
          "atom_index": 2729,
          "name": "CG",
          "element": "C",
          "coord": [
            -15.64780044555664,
            -12.893899917602539,
            2.3101000785827637
          ]
        },
        {
          "atom_index": 2730,
          "name": "OD1",
          "element": "O",
          "coord": [
            -15.770500183105469,
            -12.874899864196777,
            2.291300058364868
          ]
        },
        {
          "atom_index": 2731,
          "name": "OD2",
          "element": "O",
          "coord": [
            -15.596199989318848,
            -12.888400077819824,
            2.424299955368042
          ]
        }
      ]
    },
    {
      "id": "B:38",
      "chain": "B",
      "resseq": 38,
      "icode": "",
      "resname": "LEU",
      "hetflag": " ",
      "sasa": 2.9038915634155273,
      "atoms": [
        {
          "atom_index": 2732,
          "name": "N",
          "element": "N",
          "coord": [
            -15.506799697875977,
            -12.58549976348877,
            2.1882998943328857
          ]
        },
        {
          "atom_index": 2733,
          "name": "CA",
          "element": "C",
          "coord": [
            -15.43019962310791,
            -12.475299835205078,
            2.2467000484466553
          ]
        },
        {
          "atom_index": 2734,
          "name": "C",
          "element": "C",
          "coord": [
            -15.413299560546875,
            -12.4891996383667,
            2.3973000049591064
          ]
        },
        {
          "atom_index": 2735,
          "name": "O",
          "element": "O",
          "coord": [
            -15.305000305175781,
            -12.464300155639648,
            2.449199914932251
          ]
        },
        {
          "atom_index": 2736,
          "name": "CB",
          "element": "C",
          "coord": [
            -15.493800163269043,
            -12.339500427246094,
            2.213099956512451
          ]
        },
        {
          "atom_index": 2737,
          "name": "CG",
          "element": "C",
          "coord": [
            -15.422100067138672,
            -12.218400001525879,
            2.274399995803833
          ]
        },
        {
          "atom_index": 2738,
          "name": "CD1",
          "element": "C",
          "coord": [
            -15.279600143432617,
            -12.203700065612793,
            2.2197999954223633
          ]
        },
        {
          "atom_index": 2739,
          "name": "CD2",
          "element": "C",
          "coord": [
            -15.503899574279785,
            -12.090900421142578,
            2.251800060272217
          ]
        }
      ]
    },
    {
      "id": "B:39",
      "chain": "B",
      "resseq": 39,
      "icode": "",
      "resname": "LYS",
      "hetflag": " ",
      "sasa": 0.0,
      "atoms": [
        {
          "atom_index": 2740,
          "name": "N",
          "element": "N",
          "coord": [
            -15.518899917602539,
            -12.528499603271484,
            2.4672999382019043
          ]
        },
        {
          "atom_index": 2741,
          "name": "CA",
          "element": "C",
          "coord": [
            -15.516300201416016,
            -12.534099578857422,
            2.614799976348877
          ]
        },
        {
          "atom_index": 2742,
          "name": "C",
          "element": "C",
          "coord": [
            -15.415399551391602,
            -12.636099815368652,
            2.6709001064300537
          ]
        },
        {
          "atom_index": 2743,
          "name": "O",
          "element": "O",
          "coord": [
            -15.338000297546387,
            -12.606100082397461,
            2.7639000415802
          ]
        },
        {
          "atom_index": 2744,
          "name": "CB",
          "element": "C",
          "coord": [
            -15.656800270080566,
            -12.56309986114502,
            2.667099952697754
          ]
        },
        {
          "atom_index": 2745,
          "name": "CG",
          "element": "C",
          "coord": [
            -15.684300422668457,
            -12.527700424194336,
            2.8138999938964844
          ]
        },
        {
          "atom_index": 2746,
          "name": "CD",
          "element": "C",
          "coord": [
            -15.834199905395508,
            -12.550600051879883,
            2.846100091934204
          ]
        },
        {
          "atom_index": 2747,
          "name": "CE",
          "element": "C",
          "coord": [
            -15.871800422668457,
            -12.510700225830078,
            2.988600015640259
          ]
        },
        {
          "atom_index": 2748,
          "name": "NZ",
          "element": "N",
          "coord": [
            -15.793499946594238,
            -12.58329963684082,
            3.094399929046631
          ]
        }
      ]
    },
    {
      "id": "B:40",
      "chain": "B",
      "resseq": 40,
      "icode": "",
      "resname": "SER",
      "hetflag": " ",
      "sasa": 0.0,
      "atoms": [
        {
          "atom_index": 2749,
          "name": "N",
          "element": "N",
          "coord": [
            -15.415300369262695,
            -12.756500244140625,
            2.6145999431610107
          ]
        },
        {
          "atom_index": 2750,
          "name": "CA",
          "element": "C",
          "coord": [
            -15.319299697875977,
            -12.85949993133545,
            2.6565001010894775
          ]
        },
        {
          "atom_index": 2751,
          "name": "C",
          "element": "C",
          "coord": [
            -15.17650032043457,
            -12.817899703979492,
            2.622299909591675
          ]
        },
        {
          "atom_index": 2752,
          "name": "O",
          "element": "O",
          "coord": [
            -15.082599639892578,
            -12.833600044250488,
            2.7028000354766846
          ]
        },
        {
          "atom_index": 2753,
          "name": "CB",
          "element": "C",
          "coord": [
            -15.354599952697754,
            -12.996199607849121,
            2.5975000858306885
          ]
        },
        {
          "atom_index": 2754,
          "name": "OG",
          "element": "O",
          "coord": [
            -15.362299919128418,
            -12.995200157165527,
            2.4556000232696533
          ]
        }
      ]
    },
    {
      "id": "B:41",
      "chain": "B",
      "resseq": 41,
      "icode": "",
      "resname": "THR",
      "hetflag": " ",
      "sasa": 0.0,
      "atoms": [
        {
          "atom_index": 2755,
          "name": "N",
          "element": "N",
          "coord": [
            -15.159500122070312,
            -12.76550006866455,
            2.5023999214172363
          ]
        },
        {
          "atom_index": 2756,
          "name": "CA",
          "element": "C",
          "coord": [
            -15.029500007629395,
            -12.719499588012695,
            2.456199884414673
          ]
        },
        {
          "atom_index": 2757,
          "name": "C",
          "element": "C",
          "coord": [
            -14.975500106811523,
            -12.611800193786621,
            2.5534000396728516
          ]
        },
        {
          "atom_index": 2758,
          "name": "O",
          "element": "O",
          "coord": [
            -14.862899780273438,
            -12.621800422668457,
            2.600100040435791
          ]
        },
        {
          "atom_index": 2759,
          "name": "CB",
          "element": "C",
          "coord": [
            -15.039799690246582,
            -12.662400245666504,
            2.3153998851776123
          ]
        },
        {
          "atom_index": 2760,
          "name": "OG1",
          "element": "O",
          "coord": [
            -15.067099571228027,
            -12.76930046081543,
            2.220400094985962
          ]
        },
        {
          "atom_index": 2761,
          "name": "CG2",
          "element": "C",
          "coord": [
            -14.912300109863281,
            -12.591699600219727,
            2.277600049972534
          ]
        }
      ]
    },
    {
      "id": "B:42",
      "chain": "B",
      "resseq": 42,
      "icode": "",
      "resname": "GLN",
      "hetflag": " ",
      "sasa": 1.075689673423767,
      "atoms": [
        {
          "atom_index": 2762,
          "name": "N",
          "element": "N",
          "coord": [
            -15.059300422668457,
            -12.51669979095459,
            2.5901999473571777
          ]
        },
        {
          "atom_index": 2763,
          "name": "CA",
          "element": "C",
          "coord": [
            -15.01729965209961,
            -12.405099868774414,
            2.6742000579833984
          ]
        },
        {
          "atom_index": 2764,
          "name": "C",
          "element": "C",
          "coord": [
            -14.996500015258789,
            -12.453100204467773,
            2.819000005722046
          ]
        },
        {
          "atom_index": 2765,
          "name": "O",
          "element": "O",
          "coord": [
            -14.916099548339844,
            -12.399200439453125,
            2.888200044631958
          ]
        },
        {
          "atom_index": 2766,
          "name": "CB",
          "element": "C",
          "coord": [
            -15.122300148010254,
            -12.293999671936035,
            2.672100067138672
          ]
        },
        {
          "atom_index": 2767,
          "name": "CG",
          "element": "C",
          "coord": [
            -15.071399688720703,
            -12.1628999710083,
            2.7290000915527344
          ]
        },
        {
          "atom_index": 2768,
          "name": "CD",
          "element": "C",
          "coord": [
            -14.955499649047852,
            -12.108400344848633,
            2.6468000411987305
          ]
        },
        {
          "atom_index": 2769,
          "name": "OE1",
          "element": "O",
          "coord": [
            -14.967599868774414,
            -12.088600158691406,
            2.5262999534606934
          ]
        },
        {
          "atom_index": 2770,
          "name": "NE2",
          "element": "N",
          "coord": [
            -14.842499732971191,
            -12.08590030670166,
            2.7116000652313232
          ]
        }
      ]
    },
    {
      "id": "B:43",
      "chain": "B",
      "resseq": 43,
      "icode": "",
      "resname": "ALA",
      "hetflag": " ",
      "sasa": 0.0,
      "atoms": [
        {
          "atom_index": 2771,
          "name": "N",
          "element": "N",
          "coord": [
            -15.070300102233887,
            -12.553000450134277,
            2.8636999130249023
          ]
        },
        {
          "atom_index": 2772,
          "name": "CA",
          "element": "C",
          "coord": [
            -15.052499771118164,
            -12.603599548339844,
            2.9986000061035156
          ]
        },
        {
          "atom_index": 2773,
          "name": "C",
          "element": "C",
          "coord": [
            -14.91349983215332,
            -12.667400360107422,
            3.010999917984009
          ]
        },
        {
          "atom_index": 2774,
          "name": "O",
          "element": "O",
          "coord": [
            -14.841899871826172,
            -12.645700454711914,
            3.1096999645233154
          ]
        },
        {
          "atom_index": 2775,
          "name": "CB",
          "element": "C",
          "coord": [
            -15.1628999710083,
            -12.703200340270996,
            3.0339999198913574
          ]
        }
      ]
    },
    {
      "id": "B:44",
      "chain": "B",
      "resseq": 44,
      "icode": "",
      "resname": "ALA",
      "hetflag": " ",
      "sasa": 0.0,
      "atoms": [
        {
          "atom_index": 2776,
          "name": "N",
          "element": "N",
          "coord": [
            -14.873900413513184,
            -12.744799613952637,
            2.910099983215332
          ]
        },
        {
          "atom_index": 2777,
          "name": "CA",
          "element": "C",
          "coord": [
            -14.741700172424316,
            -12.805299758911133,
            2.9124999046325684
          ]
        },
        {
          "atom_index": 2778,
          "name": "C",
          "element": "C",
          "coord": [
            -14.632200241088867,
            -12.698599815368652,
            2.901700019836426
          ]
        },
        {
          "atom_index": 2779,
          "name": "O",
          "element": "O",
          "coord": [
            -14.534099578857422,
            -12.700900077819824,
            2.9784998893737793
          ]
        },
        {
          "atom_index": 2780,
          "name": "CB",
          "element": "C",
          "coord": [
            -14.724499702453613,
            -12.907099723815918,
            2.8025999069213867
          ]
        }
      ]
    },
    {
      "id": "B:45",
      "chain": "B",
      "resseq": 45,
      "icode": "",
      "resname": "ILE",
      "hetflag": " ",
      "sasa": 0.0,
      "atoms": [
        {
          "atom_index": 2781,
          "name": "N",
          "element": "N",
          "coord": [
            -14.649700164794922,
            -12.606300354003906,
            2.8090999126434326
          ]
        },
        {
          "atom_index": 2782,
          "name": "CA",
          "element": "C",
          "coord": [
            -14.550999641418457,
            -12.501500129699707,
            2.7888998985290527
          ]
        },
        {
          "atom_index": 2783,
          "name": "C",
          "element": "C",
          "coord": [
            -14.537400245666504,
            -12.418899536132812,
            2.915800094604492
          ]
        },
        {
          "atom_index": 2784,
          "name": "O",
          "element": "O",
          "coord": [
            -14.42609977722168,
            -12.38379955291748,
            2.9539999961853027
          ]
        },
        {
          "atom_index": 2785,
          "name": "CB",
          "element": "C",
          "coord": [
            -14.588800430297852,
            -12.413399696350098,
            2.6698999404907227
          ]
        },
        {
          "atom_index": 2786,
          "name": "CG1",
          "element": "C",
          "coord": [
            -14.559900283813477,
            -12.490699768066406,
            2.5404000282287598
          ]
        },
        {
          "atom_index": 2787,
          "name": "CG2",
          "element": "C",
          "coord": [
            -14.511300086975098,
            -12.281200408935547,
            2.6723999977111816
          ]
        },
        {
          "atom_index": 2788,
          "name": "CD1",
          "element": "C",
          "coord": [
            -14.617600440979004,
            -12.421199798583984,
            2.4119999408721924
          ]
        }
      ]
    },
    {
      "id": "B:46",
      "chain": "B",
      "resseq": 46,
      "icode": "",
      "resname": "ASP",
      "hetflag": " ",
      "sasa": 0.37835830450057983,
      "atoms": [
        {
          "atom_index": 2789,
          "name": "N",
          "element": "N",
          "coord": [
            -14.648500442504883,
            -12.390000343322754,
            2.9821999073028564
          ]
        },
        {
          "atom_index": 2790,
          "name": "CA",
          "element": "C",
          "coord": [
            -14.644399642944336,
            -12.303000450134277,
            3.0989999771118164
          ]
        },
        {
          "atom_index": 2791,
          "name": "C",
          "element": "C",
          "coord": [
            -14.573699951171875,
            -12.375,
            3.2144999504089355
          ]
        },
        {
          "atom_index": 2792,
          "name": "O",
          "element": "O",
          "coord": [
            -14.500100135803223,
            -12.313799858093262,
            3.292099952697754
          ]
        },
        {
          "atom_index": 2793,
          "name": "CB",
          "element": "C",
          "coord": [
            -14.783699989318848,
            -12.26140022277832,
            3.145900011062622
          ]
        },
        {
          "atom_index": 2794,
          "name": "CG",
          "element": "C",
          "coord": [
            -14.846799850463867,
            -12.155900001525879,
            3.057300090789795
          ]
        },
        {
          "atom_index": 2795,
          "name": "OD1",
          "element": "O",
          "coord": [
            -14.778300285339355,
            -12.094400405883789,
            2.973299980163574
          ]
        },
        {
          "atom_index": 2796,
          "name": "OD2",
          "element": "O",
          "coord": [
            -14.96679973602295,
            -12.133000373840332,
            3.0725998878479004
          ]
        }
      ]
    },
    {
      "id": "B:47",
      "chain": "B",
      "resseq": 47,
      "icode": "",
      "resname": "GLN",
      "hetflag": " ",
      "sasa": 0.0,
      "atoms": [
        {
          "atom_index": 2797,
          "name": "N",
          "element": "N",
          "coord": [
            -14.597900390625,
            -12.50510025024414,
            3.229300022125244
          ]
        },
        {
          "atom_index": 2798,
          "name": "CA",
          "element": "C",
          "coord": [
            -14.528900146484375,
            -12.579999923706055,
            3.334700107574463
          ]
        },
        {
          "atom_index": 2799,
          "name": "C",
          "element": "C",
          "coord": [
            -14.377699851989746,
            -12.588700294494629,
            3.3080999851226807
          ]
        },
        {
          "atom_index": 2800,
          "name": "O",
          "element": "O",
          "coord": [
            -14.296199798583984,
            -12.576899528503418,
            3.40120005607605
          ]
        },
        {
          "atom_index": 2801,
          "name": "CB",
          "element": "C",
          "coord": [
            -14.58899974822998,
            -12.721699714660645,
            3.347599983215332
          ]
        },
        {
          "atom_index": 2802,
          "name": "CG",
          "element": "C",
          "coord": [
            -14.727299690246582,
            -12.719499588012695,
            3.4094998836517334
          ]
        },
        {
          "atom_index": 2803,
          "name": "CD",
          "element": "C",
          "coord": [
            -14.788399696350098,
            -12.859600067138672,
            3.409600019454956
          ]
        },
        {
          "atom_index": 2804,
          "name": "OE1",
          "element": "O",
          "coord": [
            -14.745200157165527,
            -12.947799682617188,
            3.484600067138672
          ]
        },
        {
          "atom_index": 2805,
          "name": "NE2",
          "element": "N",
          "coord": [
            -14.884699821472168,
            -12.881099700927734,
            3.321199893951416
          ]
        }
      ]
    },
    {
      "id": "B:48",
      "chain": "B",
      "resseq": 48,
      "icode": "",
      "resname": "ILE",
      "hetflag": " ",
      "sasa": 0.0,
      "atoms": [
        {
          "atom_index": 2806,
          "name": "N",
          "element": "N",
          "coord": [
            -14.34060001373291,
            -12.609800338745117,
            3.1826999187469482
          ]
        },
        {
          "atom_index": 2807,
          "name": "CA",
          "element": "C",
          "coord": [
            -14.200400352478027,
            -12.620100021362305,
            3.1466000080108643
          ]
        },
        {
          "atom_index": 2808,
          "name": "C",
          "element": "C",
          "coord": [
            -14.130000114440918,
            -12.484700202941895,
            3.1637001037597656
          ]
        },
        {
          "atom_index": 2809,
          "name": "O",
          "element": "O",
          "coord": [
            -14.020500183105469,
            -12.477499961853027,
            3.2195000648498535
          ]
        },
        {
          "atom_index": 2810,
          "name": "CB",
          "element": "C",
          "coord": [
            -14.18239974975586,
            -12.679499626159668,
            3.0048999786376953
          ]
        },
        {
          "atom_index": 2811,
          "name": "CG1",
          "element": "C",
          "coord": [
            -14.20989990234375,
            -12.829099655151367,
            3.011399984359741
          ]
        },
        {
          "atom_index": 2812,
          "name": "CG2",
          "element": "C",
          "coord": [
            -14.044699668884277,
            -12.650400161743164,
            2.953900098800659
          ]
        },
        {
          "atom_index": 2813,
          "name": "CD1",
          "element": "C",
          "coord": [
            -14.232500076293945,
            -12.897199630737305,
            2.8754000663757324
          ]
        }
      ]
    },
    {
      "id": "B:49",
      "chain": "B",
      "resseq": 49,
      "icode": "",
      "resname": "ASN",
      "hetflag": " ",
      "sasa": 0.569733738899231,
      "atoms": [
        {
          "atom_index": 2814,
          "name": "N",
          "element": "N",
          "coord": [
            -14.196100234985352,
            -12.376700401306152,
            3.1287999153137207
          ]
        },
        {
          "atom_index": 2815,
          "name": "CA",
          "element": "C",
          "coord": [
            -14.137100219726562,
            -12.245400428771973,
            3.1454999446868896
          ]
        },
        {
          "atom_index": 2816,
          "name": "C",
          "element": "C",
          "coord": [
            -14.12600040435791,
            -12.214400291442871,
            3.2939999103546143
          ]
        },
        {
          "atom_index": 2817,
          "name": "O",
          "element": "O",
          "coord": [
            -14.031599998474121,
            -12.148200035095215,
            3.3362998962402344
          ]
        },
        {
          "atom_index": 2818,
          "name": "CB",
          "element": "C",
          "coord": [
            -14.217700004577637,
            -12.138099670410156,
            3.0754001140594482
          ]
        },
        {
          "atom_index": 2819,
          "name": "CG",
          "element": "C",
          "coord": [
            -14.187299728393555,
            -12.133199691772461,
            2.9270999431610107
          ]
        },
        {
          "atom_index": 2820,
          "name": "OD1",
          "element": "O",
          "coord": [
            -14.077400207519531,
            -12.173999786376953,
            2.883500099182129
          ]
        },
        {
          "atom_index": 2821,
          "name": "ND2",
          "element": "N",
          "coord": [
            -14.28279972076416,
            -12.082300186157227,
            2.8485000133514404
          ]
        }
      ]
    },
    {
      "id": "B:50",
      "chain": "B",
      "resseq": 50,
      "icode": "",
      "resname": "GLY",
      "hetflag": " ",
      "sasa": 0.0,
      "atoms": [
        {
          "atom_index": 2822,
          "name": "N",
          "element": "N",
          "coord": [
            -14.222800254821777,
            -12.26259994506836,
            3.371799945831299
          ]
        },
        {
          "atom_index": 2823,
          "name": "CA",
          "element": "C",
          "coord": [
            -14.221699714660645,
            -12.244400024414062,
            3.515899896621704
          ]
        },
        {
          "atom_index": 2824,
          "name": "C",
          "element": "C",
          "coord": [
            -14.098099708557129,
            -12.311699867248535,
            3.5743000507354736
          ]
        },
        {
          "atom_index": 2825,
          "name": "O",
          "element": "O",
          "coord": [
            -14.024700164794922,
            -12.252300262451172,
            3.655400037765503
          ]
        }
      ]
    },
    {
      "id": "B:51",
      "chain": "B",
      "resseq": 51,
      "icode": "",
      "resname": "LYS",
      "hetflag": " ",
      "sasa": 0.0,
      "atoms": [
        {
          "atom_index": 2826,
          "name": "N",
          "element": "N",
          "coord": [
            -14.072400093078613,
            -12.43589973449707,
            3.5367000102996826
          ]
        },
        {
          "atom_index": 2827,
          "name": "CA",
          "element": "C",
          "coord": [
            -13.957300186157227,
            -12.504400253295898,
            3.598099946975708
          ]
        },
        {
          "atom_index": 2828,
          "name": "C",
          "element": "C",
          "coord": [
            -13.824600219726562,
            -12.450799942016602,
            3.547100067138672
          ]
        },
        {
          "atom_index": 2829,
          "name": "O",
          "element": "O",
          "coord": [
            -13.724499702453613,
            -12.448800086975098,
            3.6196000576019287
          ]
        },
        {
          "atom_index": 2830,
          "name": "CB",
          "element": "C",
          "coord": [
            -13.965800285339355,
            -12.658599853515625,
            3.5862998962402344
          ]
        },
        {
          "atom_index": 2831,
          "name": "CG",
          "element": "C",
          "coord": [
            -13.956399917602539,
            -12.708499908447266,
            3.451200008392334
          ]
        },
        {
          "atom_index": 2832,
          "name": "CD",
          "element": "C",
          "coord": [
            -13.929200172424316,
            -12.857399940490723,
            3.4442999362945557
          ]
        },
        {
          "atom_index": 2833,
          "name": "CE",
          "element": "C",
          "coord": [
            -14.036600112915039,
            -12.9399995803833,
            3.5100998878479004
          ]
        },
        {
          "atom_index": 2834,
          "name": "NZ",
          "element": "N",
          "coord": [
            -13.98289966583252,
            -13.068099975585938,
            3.536799907684326
          ]
        }
      ]
    },
    {
      "id": "B:52",
      "chain": "B",
      "resseq": 52,
      "icode": "",
      "resname": "LEU",
      "hetflag": " ",
      "sasa": 0.0,
      "atoms": [
        {
          "atom_index": 2835,
          "name": "N",
          "element": "N",
          "coord": [
            -13.822199821472168,
            -12.404000282287598,
            3.4233999252319336
          ]
        },
        {
          "atom_index": 2836,
          "name": "CA",
          "element": "C",
          "coord": [
            -13.701299667358398,
            -12.345000267028809,
            3.3673999309539795
          ]
        },
        {
          "atom_index": 2837,
          "name": "C",
          "element": "C",
          "coord": [
            -13.668600082397461,
            -12.217100143432617,
            3.4409000873565674
          ]
        },
        {
          "atom_index": 2838,
          "name": "O",
          "element": "O",
          "coord": [
            -13.552000045776367,
            -12.189399719238281,
            3.4788999557495117
          ]
        },
        {
          "atom_index": 2839,
          "name": "CB",
          "element": "C",
          "coord": [
            -13.7253999710083,
            -12.318499565124512,
            3.216900110244751
          ]
        },
        {
          "atom_index": 2840,
          "name": "CG",
          "element": "C",
          "coord": [
            -13.613699913024902,
            -12.254400253295898,
            3.136899948120117
          ]
        },
        {
          "atom_index": 2841,
          "name": "CD1",
          "element": "C",
          "coord": [
            -13.487199783325195,
            -12.337400436401367,
            3.1459999084472656
          ]
        },
        {
          "atom_index": 2842,
          "name": "CD2",
          "element": "C",
          "coord": [
            -13.661399841308594,
            -12.24020004272461,
            2.9888999462127686
          ]
        }
      ]
    },
    {
      "id": "B:53",
      "chain": "B",
      "resseq": 53,
      "icode": "",
      "resname": "ASN",
      "hetflag": " ",
      "sasa": 1.1354410648345947,
      "atoms": [
        {
          "atom_index": 2843,
          "name": "N",
          "element": "N",
          "coord": [
            -13.770299911499023,
            -12.13659954071045,
            3.4644999504089355
          ]
        },
        {
          "atom_index": 2844,
          "name": "CA",
          "element": "C",
          "coord": [
            -13.746399879455566,
            -12.00790023803711,
            3.5306999683380127
          ]
        },
        {
          "atom_index": 2845,
          "name": "C",
          "element": "C",
          "coord": [
            -13.705599784851074,
            -12.02929973602295,
            3.675800085067749
          ]
        },
        {
          "atom_index": 2846,
          "name": "O",
          "element": "O",
          "coord": [
            -13.629899978637695,
            -11.949000358581543,
            3.7309000492095947
          ]
        },
        {
          "atom_index": 2847,
          "name": "CB",
          "element": "C",
          "coord": [
            -13.869600296020508,
            -11.91670036315918,
            3.522599935531616
          ]
        },
        {
          "atom_index": 2848,
          "name": "CG",
          "element": "C",
          "coord": [
            -13.893400192260742,
            -11.862600326538086,
            3.3803999423980713
          ]
        },
        {
          "atom_index": 2849,
          "name": "OD1",
          "element": "O",
          "coord": [
            -14.006199836730957,
            -11.82800006866455,
            3.343899965286255
          ]
        },
        {
          "atom_index": 2850,
          "name": "ND2",
          "element": "N",
          "coord": [
            -13.788100242614746,
            -11.856399536132812,
            3.3004000186920166
          ]
        }
      ]
    },
    {
      "id": "B:54",
      "chain": "B",
      "resseq": 54,
      "icode": "",
      "resname": "ARG",
      "hetflag": " ",
      "sasa": 0.0,
      "atoms": [
        {
          "atom_index": 2851,
          "name": "N",
          "element": "N",
          "coord": [
            -13.754199981689453,
            -12.13539981842041,
            3.740600109100342
          ]
        },
        {
          "atom_index": 2852,
          "name": "CA",
          "element": "C",
          "coord": [
            -13.704700469970703,
            -12.16409969329834,
            3.8787999153137207
          ]
        },
        {
          "atom_index": 2853,
          "name": "C",
          "element": "C",
          "coord": [
            -13.55679988861084,
            -12.204400062561035,
            3.8798000812530518
          ]
        },
        {
          "atom_index": 2854,
          "name": "O",
          "element": "O",
          "coord": [
            -13.481300354003906,
            -12.175800323486328,
            3.9737000465393066
          ]
        },
        {
          "atom_index": 2855,
          "name": "CB",
          "element": "C",
          "coord": [
            -13.788299560546875,
            -12.276300430297852,
            3.9453999996185303
          ]
        },
        {
          "atom_index": 2856,
          "name": "CG",
          "element": "C",
          "coord": [
            -13.934100151062012,
            -12.235799789428711,
            3.9779000282287598
          ]
        },
        {
          "atom_index": 2857,
          "name": "CD",
          "element": "C",
          "coord": [
            -13.97130012512207,
            -12.28279972076416,
            4.117400169372559
          ]
        },
        {
          "atom_index": 2858,
          "name": "NE",
          "element": "N",
          "coord": [
            -13.88599967956543,
            -12.214400291442871,
            4.214799880981445
          ]
        },
        {
          "atom_index": 2859,
          "name": "CZ",
          "element": "C",
          "coord": [
            -13.865099906921387,
            -12.256699562072754,
            4.338500022888184
          ]
        },
        {
          "atom_index": 2860,
          "name": "NH1",
          "element": "N",
          "coord": [
            -13.92300033569336,
            -12.367199897766113,
            4.383699893951416
          ]
        },
        {
          "atom_index": 2861,
          "name": "NH2",
          "element": "N",
          "coord": [
            -13.782699584960938,
            -12.189299583435059,
            4.416299819946289
          ]
        }
      ]
    },
    {
      "id": "B:55",
      "chain": "B",
      "resseq": 55,
      "icode": "",
      "resname": "VAL",
      "hetflag": " ",
      "sasa": 0.0,
      "atoms": [
        {
          "atom_index": 2862,
          "name": "N",
          "element": "N",
          "coord": [
            -13.518799781799316,
            -12.281700134277344,
            3.7802999019622803
          ]
        },
        {
          "atom_index": 2863,
          "name": "CA",
          "element": "C",
          "coord": [
            -13.381099700927734,
            -12.331299781799316,
            3.7704999446868896
          ]
        },
        {
          "atom_index": 2864,
          "name": "C",
          "element": "C",
          "coord": [
            -13.28439998626709,
            -12.221099853515625,
            3.729599952697754
          ]
        },
        {
          "atom_index": 2865,
          "name": "O",
          "element": "O",
          "coord": [
            -13.170999526977539,
            -12.220999717712402,
            3.777100086212158
          ]
        },
        {
          "atom_index": 2866,
          "name": "CB",
          "element": "C",
          "coord": [
            -13.373800277709961,
            -12.446700096130371,
            3.670599937438965
          ]
        },
        {
          "atom_index": 2867,
          "name": "CG1",
          "element": "C",
          "coord": [
            -13.2298002243042,
            -12.476099967956543,
            3.6261000633239746
          ]
        },
        {
          "atom_index": 2868,
          "name": "CG2",
          "element": "C",
          "coord": [
            -13.438400268554688,
            -12.570300102233887,
            3.7316999435424805
          ]
        }
      ]
    },
    {
      "id": "B:56",
      "chain": "B",
      "resseq": 56,
      "icode": "",
      "resname": "ILE",
      "hetflag": " ",
      "sasa": 0.0,
      "atoms": [
        {
          "atom_index": 2869,
          "name": "N",
          "element": "N",
          "coord": [
            -13.323100090026855,
            -12.127900123596191,
            3.6433000564575195
          ]
        },
        {
          "atom_index": 2870,
          "name": "CA",
          "element": "C",
          "coord": [
            -13.221699714660645,
            -12.03439998626709,
            3.593100070953369
          ]
        },
        {
          "atom_index": 2871,
          "name": "C",
          "element": "C",
          "coord": [
            -13.223099708557129,
            -11.900899887084961,
            3.667799949645996
          ]
        },
        {
          "atom_index": 2872,
          "name": "O",
          "element": "O",
          "coord": [
            -13.145600318908691,
            -11.809399604797363,
            3.6356000900268555
          ]
        },
        {
          "atom_index": 2873,
          "name": "CB",
          "element": "C",
          "coord": [
            -13.232600212097168,
            -12.006500244140625,
            3.442199945449829
          ]
        },
        {
          "atom_index": 2874,
          "name": "CG1",
          "element": "C",
          "coord": [
            -13.359399795532227,
            -11.929900169372559,
            3.4130001068115234
          ]
        },
        {
          "atom_index": 2875,
          "name": "CG2",
          "element": "C",
          "coord": [
            -13.225899696350098,
            -12.137900352478027,
            3.3596999645233154
          ]
        },
        {
          "atom_index": 2876,
          "name": "CD1",
          "element": "C",
          "coord": [
            -13.3774995803833,
            -11.899499893188477,
            3.268899917602539
          ]
        }
      ]
    },
    {
      "id": "B:57",
      "chain": "B",
      "resseq": 57,
      "icode": "",
      "resname": "GLU",
      "hetflag": " ",
      "sasa": 0.2522388696670532,
      "atoms": [
        {
          "atom_index": 2877,
          "name": "N",
          "element": "N",
          "coord": [
            -13.308899879455566,
            -11.894000053405762,
            3.769200086593628
          ]
        },
        {
          "atom_index": 2878,
          "name": "CA",
          "element": "C",
          "coord": [
            -13.318699836730957,
            -11.781599998474121,
            3.8610000610351562
          ]
        },
        {
          "atom_index": 2879,
          "name": "C",
          "element": "C",
          "coord": [
            -13.191900253295898,
            -11.762700080871582,
            3.946000099182129
          ]
        },
        {
          "atom_index": 2880,
          "name": "O",
          "element": "O",
          "coord": [
            -13.130499839782715,
            -11.85990047454834,
            3.9893999099731445
          ]
        },
        {
          "atom_index": 2881,
          "name": "CB",
          "element": "C",
          "coord": [
            -13.43850040435791,
            -11.805000305175781,
            3.9535000324249268
          ]
        },
        {
          "atom_index": 2882,
          "name": "CG",
          "element": "C",
          "coord": [
            -13.461600303649902,
            -11.698200225830078,
            4.057300090789795
          ]
        },
        {
          "atom_index": 2883,
          "name": "CD",
          "element": "C",
          "coord": [
            -13.582500457763672,
            -11.727700233459473,
            4.145599842071533
          ]
        },
        {
          "atom_index": 2884,
          "name": "OE1",
          "element": "O",
          "coord": [
            -13.603300094604492,
            -11.84529972076416,
            4.18209981918335
          ]
        },
        {
          "atom_index": 2885,
          "name": "OE2",
          "element": "O",
          "coord": [
            -13.657899856567383,
            -11.633500099182129,
            4.178500175476074
          ]
        }
      ]
    },
    {
      "id": "B:58",
      "chain": "B",
      "resseq": 58,
      "icode": "",
      "resname": "LYS",
      "hetflag": " ",
      "sasa": 0.06453092396259308,
      "atoms": [
        {
          "atom_index": 2886,
          "name": "N",
          "element": "N",
          "coord": [
            -13.153499603271484,
            -11.636899948120117,
            3.967600107192993
          ]
        },
        {
          "atom_index": 2887,
          "name": "CA",
          "element": "C",
          "coord": [
            -13.064299583435059,
            -11.600099563598633,
            4.079699993133545
          ]
        },
        {
          "atom_index": 2888,
          "name": "C",
          "element": "C",
          "coord": [
            -12.936699867248535,
            -11.67959976196289,
            4.091599941253662
          ]
        },
        {
          "atom_index": 2889,
          "name": "O",
          "element": "O",
          "coord": [
            -12.925399780273438,
            -11.76140022277832,
            4.181399822235107
          ]
        },
        {
          "atom_index": 2890,
          "name": "CB",
          "element": "C",
          "coord": [
            -13.135700225830078,
            -11.621399879455566,
            4.214900016784668
          ]
        },
        {
          "atom_index": 2891,
          "name": "CG",
          "element": "C",
          "coord": [
            -13.237500190734863,
            -11.514800071716309,
            4.258200168609619
          ]
        },
        {
          "atom_index": 2892,
          "name": "CD",
          "element": "C",
          "coord": [
            -13.310600280761719,
            -11.557499885559082,
            4.38730001449585
          ]
        },
        {
          "atom_index": 2893,
          "name": "CE",
          "element": "C",
          "coord": [
            -13.240300178527832,
            -11.506799697875977,
            4.5142998695373535
          ]
        },
        {
          "atom_index": 2894,
          "name": "NZ",
          "element": "N",
          "coord": [
            -13.098199844360352,
            -11.55109977722168,
            4.527599811553955
          ]
        }
      ]
    },
    {
      "id": "B:59",
      "chain": "B",
      "resseq": 59,
      "icode": "",
      "resname": "THR",
      "hetflag": " ",
      "sasa": 0.0,
      "atoms": [
        {
          "atom_index": 2895,
          "name": "N",
          "element": "N",
          "coord": [
            -12.837699890136719,
            -11.656399726867676,
            4.007599830627441
          ]
        },
        {
          "atom_index": 2896,
          "name": "CA",
          "element": "C",
          "coord": [
            -12.704400062561035,
            -11.702099800109863,
            4.048500061035156
          ]
        },
        {
          "atom_index": 2897,
          "name": "C",
          "element": "C",
          "coord": [
            -12.668399810791016,
            -11.626799583435059,
            4.178699970245361
          ]
        },
        {
          "atom_index": 2898,
          "name": "O",
          "element": "O",
          "coord": [
            -12.717300415039062,
            -11.51609992980957,
            4.2042999267578125
          ]
        },
        {
          "atom_index": 2899,
          "name": "CB",
          "element": "C",
          "coord": [
            -12.593700408935547,
            -11.67870044708252,
            3.9412999153137207
          ]
        },
        {
          "atom_index": 2900,
          "name": "OG1",
          "element": "O",
          "coord": [
            -12.579500198364258,
            -11.537599563598633,
            3.9177000522613525
          ]
        },
        {
          "atom_index": 2901,
          "name": "CG2",
          "element": "C",
          "coord": [
            -12.624899864196777,
            -11.756799697875977,
            3.808300018310547
          ]
        }
      ]
    },
    {
      "id": "B:60",
      "chain": "B",
      "resseq": 60,
      "icode": "",
      "resname": "ASN",
      "hetflag": " ",
      "sasa": 0.0,
      "atoms": [
        {
          "atom_index": 2902,
          "name": "N",
          "element": "N",
          "coord": [
            -12.587300300598145,
            -11.691800117492676,
            4.261000156402588
          ]
        },
        {
          "atom_index": 2903,
          "name": "CA",
          "element": "C",
          "coord": [
            -12.522700309753418,
            -11.632399559020996,
            4.375699996948242
          ]
        },
        {
          "atom_index": 2904,
          "name": "C",
          "element": "C",
          "coord": [
            -12.416500091552734,
            -11.527400016784668,
            4.336100101470947
          ]
        },
        {
          "atom_index": 2905,
          "name": "O",
          "element": "O",
          "coord": [
            -12.351400375366211,
            -11.538900375366211,
            4.233500003814697
          ]
        },
        {
          "atom_index": 2906,
          "name": "CB",
          "element": "C",
          "coord": [
            -12.45680046081543,
            -11.745200157165527,
            4.458000183105469
          ]
        },
        {
          "atom_index": 2907,
          "name": "CG",
          "element": "C",
          "coord": [
            -12.3371000289917,
            -11.814800262451172,
            4.384099960327148
          ]
        },
        {
          "atom_index": 2908,
          "name": "OD1",
          "element": "O",
          "coord": [
            -12.256500244140625,
            -11.882599830627441,
            4.447800159454346
          ]
        },
        {
          "atom_index": 2909,
          "name": "ND2",
          "element": "N",
          "coord": [
            -12.325699806213379,
            -11.79699993133545,
            4.251999855041504
          ]
        }
      ]
    },
    {
      "id": "B:61",
      "chain": "B",
      "resseq": 61,
      "icode": "",
      "resname": "GLU",
      "hetflag": " ",
      "sasa": 0.0,
      "atoms": [
        {
          "atom_index": 2910,
          "name": "N",
          "element": "N",
          "coord": [
            -12.401800155639648,
            -11.42389965057373,
            4.4166998863220215
          ]
        },
        {
          "atom_index": 2911,
          "name": "CA",
          "element": "C",
          "coord": [
            -12.296600341796875,
            -11.326000213623047,
            4.394999980926514
          ]
        },
        {
          "atom_index": 2912,
          "name": "C",
          "element": "C",
          "coord": [
            -12.190500259399414,
            -11.345499992370605,
            4.502500057220459
          ]
        },
        {
          "atom_index": 2913,
          "name": "O",
          "element": "O",
          "coord": [
            -12.222399711608887,
            -11.336000442504883,
            4.617700099945068
          ]
        },
        {
          "atom_index": 2914,
          "name": "CB",
          "element": "C",
          "coord": [
            -12.353899955749512,
            -11.186699867248535,
            4.407100200653076
          ]
        },
        {
          "atom_index": 2915,
          "name": "CG",
          "element": "C",
          "coord": [
            -12.270899772644043,
            -11.084799766540527,
            4.337200164794922
          ]
        },
        {
          "atom_index": 2916,
          "name": "CD",
          "element": "C",
          "coord": [
            -12.339599609375,
            -10.951399803161621,
            4.327000141143799
          ]
        },
        {
          "atom_index": 2917,
          "name": "OE1",
          "element": "O",
          "coord": [
            -12.414799690246582,
            -10.913700103759766,
            4.421000003814697
          ]
        },
        {
          "atom_index": 2918,
          "name": "OE2",
          "element": "O",
          "coord": [
            -12.315099716186523,
            -10.883700370788574,
            4.224299907684326
          ]
        }
      ]
    },
    {
      "id": "B:62",
      "chain": "B",
      "resseq": 62,
      "icode": "",
      "resname": "LYS",
      "hetflag": " ",
      "sasa": 0.0,
      "atoms": [
        {
          "atom_index": 2919,
          "name": "N",
          "element": "N",
          "coord": [
            -12.06659984588623,
            -11.372400283813477,
            4.464799880981445
          ]
        },
        {
          "atom_index": 2920,
          "name": "CA",
          "element": "C",
          "coord": [
            -11.957500457763672,
            -11.38599967956543,
            4.559500217437744
          ]
        },
        {
          "atom_index": 2921,
          "name": "C",
          "element": "C",
          "coord": [
            -11.840900421142578,
            -11.292699813842773,
            4.519499778747559
          ]
        },
        {
          "atom_index": 2922,
          "name": "O",
          "element": "O",
          "coord": [
            -11.816300392150879,
            -11.267200469970703,
            4.401700019836426
          ]
        },
        {
          "atom_index": 2923,
          "name": "CB",
          "element": "C",
          "coord": [
            -11.904199600219727,
            -11.52750015258789,
            4.560500144958496
          ]
        },
        {
          "atom_index": 2924,
          "name": "CG",
          "element": "C",
          "coord": [
            -12.006799697875977,
            -11.634200096130371,
            4.595799922943115
          ]
        },
        {
          "atom_index": 2925,
          "name": "CD",
          "element": "C",
          "coord": [
            -12.067899703979492,
            -11.610799789428711,
            4.73390007019043
          ]
        },
        {
          "atom_index": 2926,
          "name": "CE",
          "element": "C",
          "coord": [
            -12.161600112915039,
            -11.729599952697754,
            4.768700122833252
          ]
        },
        {
          "atom_index": 2927,
          "name": "NZ",
          "element": "N",
          "coord": [
            -12.240699768066406,
            -11.70300006866455,
            4.890100002288818
          ]
        }
      ]
    },
    {
      "id": "B:63",
      "chain": "B",
      "resseq": 63,
      "icode": "",
      "resname": "PHE",
      "hetflag": " ",
      "sasa": 0.0,
      "atoms": [
        {
          "atom_index": 2928,
          "name": "N",
          "element": "N",
          "coord": [
            -11.7677001953125,
            -11.246100425720215,
            4.618000030517578
          ]
        },
        {
          "atom_index": 2929,
          "name": "CA",
          "element": "C",
          "coord": [
            -11.663299560546875,
            -11.14900016784668,
            4.5929999351501465
          ]
        },
        {
          "atom_index": 2930,
          "name": "C",
          "element": "C",
          "coord": [
            -11.529399871826172,
            -11.206399917602539,
            4.637400150299072
          ]
        },
        {
          "atom_index": 2931,
          "name": "O",
          "element": "O",
          "coord": [
            -11.47700023651123,
            -11.294300079345703,
            4.571100234985352
          ]
        },
        {
          "atom_index": 2932,
          "name": "CB",
          "element": "C",
          "coord": [
            -11.70259952545166,
            -11.020500183105469,
            4.661099910736084
          ]
        },
        {
          "atom_index": 2933,
          "name": "CG",
          "element": "C",
          "coord": [
            -11.831299781799316,
            -10.965299606323242,
            4.609499931335449
          ]
        },
        {
          "atom_index": 2934,
          "name": "CD1",
          "element": "C",
          "coord": [
            -11.843299865722656,
            -10.930000305175781,
            4.474999904632568
          ]
        },
        {
          "atom_index": 2935,
          "name": "CD2",
          "element": "C",
          "coord": [
            -11.939800262451172,
            -10.949199676513672,
            4.693299770355225
          ]
        },
        {
          "atom_index": 2936,
          "name": "CE1",
          "element": "C",
          "coord": [
            -11.961199760437012,
            -10.879599571228027,
            4.42549991607666
          ]
        },
        {
          "atom_index": 2937,
          "name": "CE2",
          "element": "C",
          "coord": [
            -12.057999610900879,
            -10.89739990234375,
            4.645699977874756
          ]
        },
        {
          "atom_index": 2938,
          "name": "CZ",
          "element": "C",
          "coord": [
            -12.069999694824219,
            -10.862700462341309,
            4.510900020599365
          ]
        }
      ]
    },
    {
      "id": "B:64",
      "chain": "B",
      "resseq": 64,
      "icode": "",
      "resname": "HIS",
      "hetflag": " ",
      "sasa": 0.0,
      "atoms": [
        {
          "atom_index": 2939,
          "name": "N",
          "element": "N",
          "coord": [
            -11.47089958190918,
            -11.156999588012695,
            4.7459001541137695
          ]
        },
        {
          "atom_index": 2940,
          "name": "CA",
          "element": "C",
          "coord": [
            -11.344400405883789,
            -11.213299751281738,
            4.792699813842773
          ]
        },
        {
          "atom_index": 2941,
          "name": "C",
          "element": "C",
          "coord": [
            -11.36870002746582,
            -11.350199699401855,
            4.859000205993652
          ]
        },
        {
          "atom_index": 2942,
          "name": "O",
          "element": "O",
          "coord": [
            -11.45300006866455,
            -11.364299774169922,
            4.948400020599365
          ]
        },
        {
          "atom_index": 2943,
          "name": "CB",
          "element": "C",
          "coord": [
            -11.272100448608398,
            -11.11769962310791,
            4.889100074768066
          ]
        },
        {
          "atom_index": 2944,
          "name": "CG",
          "element": "C",
          "coord": [
            -11.127799987792969,
            -11.151000022888184,
            4.908199787139893
          ]
        },
        {
          "atom_index": 2945,
          "name": "ND1",
          "element": "N",
          "coord": [
            -11.040599822998047,
            -11.163000106811523,
            4.8024001121521
          ]
        },
        {
          "atom_index": 2946,
          "name": "CD2",
          "element": "C",
          "coord": [
            -11.055999755859375,
            -11.17959976196289,
            5.020100116729736
          ]
        },
        {
          "atom_index": 2947,
          "name": "CE1",
          "element": "C",
          "coord": [
            -10.920299530029297,
            -11.196000099182129,
            4.848199844360352
          ]
        },
        {
          "atom_index": 2948,
          "name": "NE2",
          "element": "N",
          "coord": [
            -10.92650032043457,
            -11.204299926757812,
            4.979899883270264
          ]
        }
      ]
    },
    {
      "id": "B:65",
      "chain": "B",
      "resseq": 65,
      "icode": "",
      "resname": "GLN",
      "hetflag": " ",
      "sasa": 0.0,
      "atoms": [
        {
          "atom_index": 2949,
          "name": "N",
          "element": "N",
          "coord": [
            -11.292900085449219,
            -11.448200225830078,
            4.81279993057251
          ]
        },
        {
          "atom_index": 2950,
          "name": "CA",
          "element": "C",
          "coord": [
            -11.306699752807617,
            -11.585000038146973,
            4.854400157928467
          ]
        },
        {
          "atom_index": 2951,
          "name": "C",
          "element": "C",
          "coord": [
            -11.16919994354248,
            -11.637499809265137,
            4.900199890136719
          ]
        },
        {
          "atom_index": 2952,
          "name": "O",
          "element": "O",
          "coord": [
            -11.09570026397705,
            -11.565500259399414,
            4.965400218963623
          ]
        },
        {
          "atom_index": 2953,
          "name": "CB",
          "element": "C",
          "coord": [
            -11.363100051879883,
            -11.666899681091309,
            4.73960018157959
          ]
        },
        {
          "atom_index": 2954,
          "name": "CG",
          "element": "C",
          "coord": [
            -11.499899864196777,
            -11.616600036621094,
            4.69980001449585
          ]
        },
        {
          "atom_index": 2955,
          "name": "CD",
          "element": "C",
          "coord": [
            -11.535300254821777,
            -11.659199714660645,
            4.55810022354126
          ]
        },
        {
          "atom_index": 2956,
          "name": "OE1",
          "element": "O",
          "coord": [
            -11.539600372314453,
            -11.778400421142578,
            4.52810001373291
          ]
        },
        {
          "atom_index": 2957,
          "name": "NE2",
          "element": "N",
          "coord": [
            -11.55840015411377,
            -11.559700012207031,
            4.468800067901611
          ]
        }
      ]
    },
    {
      "id": "B:66",
      "chain": "B",
      "resseq": 66,
      "icode": "",
      "resname": "ILE",
      "hetflag": " ",
      "sasa": 0.0,
      "atoms": [
        {
          "atom_index": 2958,
          "name": "N",
          "element": "N",
          "coord": [
            -11.137399673461914,
            -11.76159954071045,
            4.868500232696533
          ]
        },
        {
          "atom_index": 2959,
          "name": "CA",
          "element": "C",
          "coord": [
            -11.006799697875977,
            -11.816300392150879,
            4.899099826812744
          ]
        },
        {
          "atom_index": 2960,
          "name": "C",
          "element": "C",
          "coord": [
            -10.936300277709961,
            -11.839300155639648,
            4.767399787902832
          ]
        },
        {
          "atom_index": 2961,
          "name": "O",
          "element": "O",
          "coord": [
            -11.001899719238281,
            -11.847599983215332,
            4.659299850463867
          ]
        },
        {
          "atom_index": 2962,
          "name": "CB",
          "element": "C",
          "coord": [
            -11.014699935913086,
            -11.951199531555176,
            4.974599838256836
          ]
        },
        {
          "atom_index": 2963,
          "name": "CG1",
          "element": "C",
          "coord": [
            -11.09570026397705,
            -12.054900169372559,
            4.895299911499023
          ]
        },
        {
          "atom_index": 2964,
          "name": "CG2",
          "element": "C",
          "coord": [
            -11.073699951171875,
            -11.93120002746582,
            5.11329984664917
          ]
        },
        {
          "atom_index": 2965,
          "name": "CD1",
          "element": "C",
          "coord": [
            -11.072500228881836,
            -12.19890022277832,
            4.947299957275391
          ]
        }
      ]
    },
    {
      "id": "B:67",
      "chain": "B",
      "resseq": 67,
      "icode": "",
      "resname": "GLU",
      "hetflag": " ",
      "sasa": 0.0,
      "atoms": [
        {
          "atom_index": 2966,
          "name": "N",
          "element": "N",
          "coord": [
            -10.80370044708252,
            -11.849599838256836,
            4.777200222015381
          ]
        },
        {
          "atom_index": 2967,
          "name": "CA",
          "element": "C",
          "coord": [
            -10.722399711608887,
            -11.888299942016602,
            4.663300037384033
          ]
        },
        {
          "atom_index": 2968,
          "name": "C",
          "element": "C",
          "coord": [
            -10.746800422668457,
            -12.036100387573242,
            4.63040018081665
          ]
        },
        {
          "atom_index": 2969,
          "name": "O",
          "element": "O",
          "coord": [
            -10.773900032043457,
            -12.11970043182373,
            4.718299865722656
          ]
        },
        {
          "atom_index": 2970,
          "name": "CB",
          "element": "C",
          "coord": [
            -10.57450008392334,
            -11.860199928283691,
            4.693699836730957
          ]
        },
        {
          "atom_index": 2971,
          "name": "CG",
          "element": "C",
          "coord": [
            -10.547200202941895,
            -11.711099624633789,
            4.72760009765625
          ]
        },
        {
          "atom_index": 2972,
          "name": "CD",
          "element": "C",
          "coord": [
            -10.576899528503418,
            -11.61460018157959,
            4.613900184631348
          ]
        },
        {
          "atom_index": 2973,
          "name": "OE1",
          "element": "O",
          "coord": [
            -10.579899787902832,
            -11.656999588012695,
            4.495200157165527
          ]
        },
        {
          "atom_index": 2974,
          "name": "OE2",
          "element": "O",
          "coord": [
            -10.598600387573242,
            -11.491600036621094,
            4.639500141143799
          ]
        }
      ]
    },
    {
      "id": "B:68",
      "chain": "B",
      "resseq": 68,
      "icode": "",
      "resname": "LYS",
      "hetflag": " ",
      "sasa": 0.0,
      "atoms": [
        {
          "atom_index": 2975,
          "name": "N",
          "element": "N",
          "coord": [
            -10.737199783325195,
            -12.06719970703125,
            4.5019001960754395
          ]
        },
        {
          "atom_index": 2976,
          "name": "CA",
          "element": "C",
          "coord": [
            -10.766799926757812,
            -12.200300216674805,
            4.450699806213379
          ]
        },
        {
          "atom_index": 2977,
          "name": "C",
          "element": "C",
          "coord": [
            -10.656100273132324,
            -12.257800102233887,
            4.3607001304626465
          ]
        },
        {
          "atom_index": 2978,
          "name": "O",
          "element": "O",
          "coord": [
            -10.662300109863281,
            -12.375100135803223,
            4.325500011444092
          ]
        },
        {
          "atom_index": 2979,
          "name": "CB",
          "element": "C",
          "coord": [
            -10.898799896240234,
            -12.194000244140625,
            4.376699924468994
          ]
        },
        {
          "atom_index": 2980,
          "name": "CG",
          "element": "C",
          "coord": [
            -11.008700370788574,
            -12.147700309753418,
            4.469799995422363
          ]
        },
        {
          "atom_index": 2981,
          "name": "CD",
          "element": "C",
          "coord": [
            -11.138899803161621,
            -12.125800132751465,
            4.394000053405762
          ]
        },
        {
          "atom_index": 2982,
          "name": "CE",
          "element": "C",
          "coord": [
            -11.24899959564209,
            -12.083800315856934,
            4.48859977722168
          ]
        },
        {
          "atom_index": 2983,
          "name": "NZ",
          "element": "N",
          "coord": [
            -11.380000114440918,
            -12.084799766540527,
            4.417699813842773
          ]
        }
      ]
    },
    {
      "id": "B:69",
      "chain": "B",
      "resseq": 69,
      "icode": "",
      "resname": "GLU",
      "hetflag": " ",
      "sasa": 0.0,
      "atoms": [
        {
          "atom_index": 2984,
          "name": "N",
          "element": "N",
          "coord": [
            -10.555899620056152,
            -12.17650032043457,
            4.3256001472473145
          ]
        },
        {
          "atom_index": 2985,
          "name": "CA",
          "element": "C",
          "coord": [
            -10.434399604797363,
            -12.224900245666504,
            4.258600234985352
          ]
        },
        {
          "atom_index": 2986,
          "name": "C",
          "element": "C",
          "coord": [
            -10.316800117492676,
            -12.172599792480469,
            4.3368000984191895
          ]
        },
        {
          "atom_index": 2987,
          "name": "O",
          "element": "O",
          "coord": [
            -10.325400352478027,
            -12.063699722290039,
            4.392899990081787
          ]
        },
        {
          "atom_index": 2988,
          "name": "CB",
          "element": "C",
          "coord": [
            -10.425800323486328,
            -12.176300048828125,
            4.112599849700928
          ]
        },
        {
          "atom_index": 2989,
          "name": "CG",
          "element": "C",
          "coord": [
            -10.528499603271484,
            -12.241700172424316,
            4.020500183105469
          ]
        },
        {
          "atom_index": 2990,
          "name": "CD",
          "element": "C",
          "coord": [
            -10.519100189208984,
            -12.189900398254395,
            3.8756000995635986
          ]
        },
        {
          "atom_index": 2991,
          "name": "OE1",
          "element": "O",
          "coord": [
            -10.412199974060059,
            -12.137999534606934,
            3.835599899291992
          ]
        },
        {
          "atom_index": 2992,
          "name": "OE2",
          "element": "O",
          "coord": [
            -10.619500160217285,
            -12.197400093078613,
            3.802500009536743
          ]
        }
      ]
    },
    {
      "id": "B:70",
      "chain": "B",
      "resseq": 70,
      "icode": "",
      "resname": "PHE",
      "hetflag": " ",
      "sasa": 0.0,
      "atoms": [
        {
          "atom_index": 2993,
          "name": "N",
          "element": "N",
          "coord": [
            -10.206500053405762,
            -12.247699737548828,
            4.336299896240234
          ]
        },
        {
          "atom_index": 2994,
          "name": "CA",
          "element": "C",
          "coord": [
            -10.089200019836426,
            -12.219599723815918,
            4.422500133514404
          ]
        },
        {
          "atom_index": 2995,
          "name": "C",
          "element": "C",
          "coord": [
            -9.959600448608398,
            -12.242799758911133,
            4.34499979019165
          ]
        },
        {
          "atom_index": 2996,
          "name": "O",
          "element": "O",
          "coord": [
            -9.948699951171875,
            -12.338500022888184,
            4.269400119781494
          ]
        },
        {
          "atom_index": 2997,
          "name": "CB",
          "element": "C",
          "coord": [
            -10.092100143432617,
            -12.310600280761719,
            4.545400142669678
          ]
        },
        {
          "atom_index": 2998,
          "name": "CG",
          "element": "C",
          "coord": [
            -10.21780014038086,
            -12.296699523925781,
            4.6230998039245605
          ]
        },
        {
          "atom_index": 2999,
          "name": "CD1",
          "element": "C",
          "coord": [
            -10.329400062561035,
            -12.370800018310547,
            4.5904998779296875
          ]
        },
        {
          "atom_index": 3000,
          "name": "CD2",
          "element": "C",
          "coord": [
            -10.228099822998047,
            -12.198599815368652,
            4.720300197601318
          ]
        },
        {
          "atom_index": 3001,
          "name": "CE1",
          "element": "C",
          "coord": [
            -10.450200080871582,
            -12.353599548339844,
            4.659999847412109
          ]
        },
        {
          "atom_index": 3002,
          "name": "CE2",
          "element": "C",
          "coord": [
            -10.34749984741211,
            -12.178899765014648,
            4.790200233459473
          ]
        },
        {
          "atom_index": 3003,
          "name": "CZ",
          "element": "C",
          "coord": [
            -10.457300186157227,
            -12.256400108337402,
            4.761300086975098
          ]
        }
      ]
    },
    {
      "id": "B:71",
      "chain": "B",
      "resseq": 71,
      "icode": "",
      "resname": "SER",
      "hetflag": " ",
      "sasa": 0.0,
      "atoms": [
        {
          "atom_index": 3004,
          "name": "N",
          "element": "N",
          "coord": [
            -9.863200187683105,
            -12.155500411987305,
            4.363100051879883
          ]
        },
        {
          "atom_index": 3005,
          "name": "CA",
          "element": "C",
          "coord": [
            -9.741299629211426,
            -12.166799545288086,
            4.287300109863281
          ]
        },
        {
          "atom_index": 3006,
          "name": "C",
          "element": "C",
          "coord": [
            -9.628499984741211,
            -12.2322998046875,
            4.36870002746582
          ]
        },
        {
          "atom_index": 3007,
          "name": "O",
          "element": "O",
          "coord": [
            -9.520700454711914,
            -12.256500244140625,
            4.313600063323975
          ]
        },
        {
          "atom_index": 3008,
          "name": "CB",
          "element": "C",
          "coord": [
            -9.697600364685059,
            -12.027299880981445,
            4.241399765014648
          ]
        },
        {
          "atom_index": 3009,
          "name": "OG",
          "element": "O",
          "coord": [
            -9.674599647521973,
            -11.947799682617188,
            4.355100154876709
          ]
        }
      ]
    },
    {
      "id": "B:72",
      "chain": "B",
      "resseq": 72,
      "icode": "",
      "resname": "GLU",
      "hetflag": " ",
      "sasa": 0.0,
      "atoms": [
        {
          "atom_index": 3010,
          "name": "N",
          "element": "N",
          "coord": [
            -9.650099754333496,
            -12.254599571228027,
            4.4984002113342285
          ]
        },
        {
          "atom_index": 3011,
          "name": "CA",
          "element": "C",
          "coord": [
            -9.548100471496582,
            -12.318300247192383,
            4.583399772644043
          ]
        },
        {
          "atom_index": 3012,
          "name": "C",
          "element": "C",
          "coord": [
            -9.61299991607666,
            -12.427800178527832,
            4.667300224304199
          ]
        },
        {
          "atom_index": 3013,
          "name": "O",
          "element": "O",
          "coord": [
            -9.725700378417969,
            -12.408699989318848,
            4.714900016784668
          ]
        },
        {
          "atom_index": 3014,
          "name": "CB",
          "element": "C",
          "coord": [
            -9.488900184631348,
            -12.218199729919434,
            4.684199810028076
          ]
        },
        {
          "atom_index": 3015,
          "name": "CG",
          "element": "C",
          "coord": [
            -9.398300170898438,
            -12.11359977722168,
            4.624100208282471
          ]
        },
        {
          "atom_index": 3016,
          "name": "CD",
          "element": "C",
          "coord": [
            -9.472999572753906,
            -11.999899864196777,
            4.5559000968933105
          ]
        },
        {
          "atom_index": 3017,
          "name": "OE1",
          "element": "O",
          "coord": [
            -9.574000358581543,
            -11.951499938964844,
            4.613500118255615
          ]
        },
        {
          "atom_index": 3018,
          "name": "OE2",
          "element": "O",
          "coord": [
            -9.429499626159668,
            -11.957099914550781,
            4.446300029754639
          ]
        }
      ]
    },
    {
      "id": "B:73",
      "chain": "B",
      "resseq": 73,
      "icode": "",
      "resname": "VAL",
      "hetflag": " ",
      "sasa": 0.0,
      "atoms": [
        {
          "atom_index": 3019,
          "name": "N",
          "element": "N",
          "coord": [
            -9.537500381469727,
            -12.534299850463867,
            4.693699836730957
          ]
        },
        {
          "atom_index": 3020,
          "name": "CA",
          "element": "C",
          "coord": [
            -9.578100204467773,
            -12.633999824523926,
            4.7916998863220215
          ]
        },
        {
          "atom_index": 3021,
          "name": "C",
          "element": "C",
          "coord": [
            -9.574299812316895,
            -12.571499824523926,
            4.931700229644775
          ]
        },
        {
          "atom_index": 3022,
          "name": "O",
          "element": "O",
          "coord": [
            -9.476699829101562,
            -12.50570011138916,
            4.966400146484375
          ]
        },
        {
          "atom_index": 3023,
          "name": "CB",
          "element": "C",
          "coord": [
            -9.482500076293945,
            -12.75879955291748,
            4.788099765777588
          ]
        },
        {
          "atom_index": 3024,
          "name": "CG1",
          "element": "C",
          "coord": [
            -9.500399589538574,
            -12.84589958190918,
            4.913000106811523
          ]
        },
        {
          "atom_index": 3025,
          "name": "CG2",
          "element": "C",
          "coord": [
            -9.509499549865723,
            -12.839699745178223,
            4.6620001792907715
          ]
        }
      ]
    },
    {
      "id": "B:74",
      "chain": "B",
      "resseq": 74,
      "icode": "",
      "resname": "GLU",
      "hetflag": " ",
      "sasa": 0.0,
      "atoms": [
        {
          "atom_index": 3026,
          "name": "N",
          "element": "N",
          "coord": [
            -9.679699897766113,
            -12.592700004577637,
            5.0100998878479
          ]
        },
        {
          "atom_index": 3027,
          "name": "CA",
          "element": "C",
          "coord": [
            -9.686100006103516,
            -12.539400100708008,
            5.145500183105469
          ]
        },
        {
          "atom_index": 3028,
          "name": "C",
          "element": "C",
          "coord": [
            -9.732500076293945,
            -12.638299942016602,
            5.251500129699707
          ]
        },
        {
          "atom_index": 3029,
          "name": "O",
          "element": "O",
          "coord": [
            -9.71310043334961,
            -12.61340045928955,
            5.369999885559082
          ]
        },
        {
          "atom_index": 3030,
          "name": "CB",
          "element": "C",
          "coord": [
            -9.783100128173828,
            -12.42140007019043,
            5.150300025939941
          ]
        },
        {
          "atom_index": 3031,
          "name": "CG",
          "element": "C",
          "coord": [
            -9.743200302124023,
            -12.30370044708252,
            5.065199851989746
          ]
        },
        {
          "atom_index": 3032,
          "name": "CD",
          "element": "C",
          "coord": [
            -9.856200218200684,
            -12.198100090026855,
            5.066100120544434
          ]
        },
        {
          "atom_index": 3033,
          "name": "OE1",
          "element": "O",
          "coord": [
            -9.970199584960938,
            -12.22700023651123,
            5.015699863433838
          ]
        },
        {
          "atom_index": 3034,
          "name": "OE2",
          "element": "O",
          "coord": [
            -9.830900192260742,
            -12.087599754333496,
            5.120800018310547
          ]
        }
      ]
    },
    {
      "id": "B:75",
      "chain": "B",
      "resseq": 75,
      "icode": "",
      "resname": "GLY",
      "hetflag": " ",
      "sasa": 0.0,
      "atoms": [
        {
          "atom_index": 3035,
          "name": "N",
          "element": "N",
          "coord": [
            -9.797100067138672,
            -12.747599601745605,
            5.213200092315674
          ]
        },
        {
          "atom_index": 3036,
          "name": "CA",
          "element": "C",
          "coord": [
            -9.84000015258789,
            -12.843999862670898,
            5.313899993896484
          ]
        },
        {
          "atom_index": 3037,
          "name": "C",
          "element": "C",
          "coord": [
            -9.978899955749512,
            -12.813899993896484,
            5.372499942779541
          ]
        },
        {
          "atom_index": 3038,
          "name": "O",
          "element": "O",
          "coord": [
            -10.072400093078613,
            -12.785799980163574,
            5.2972002029418945
          ]
        }
      ]
    },
    {
      "id": "B:76",
      "chain": "B",
      "resseq": 76,
      "icode": "",
      "resname": "ARG",
      "hetflag": " ",
      "sasa": 0.0,
      "atoms": [
        {
          "atom_index": 3039,
          "name": "N",
          "element": "N",
          "coord": [
            -9.989800453186035,
            -12.81719970703125,
            5.505899906158447
          ]
        },
        {
          "atom_index": 3040,
          "name": "CA",
          "element": "C",
          "coord": [
            -10.119199752807617,
            -12.832500457763672,
            5.576300144195557
          ]
        },
        {
          "atom_index": 3041,
          "name": "C",
          "element": "C",
          "coord": [
            -10.230299949645996,
            -12.7322998046875,
            5.539299964904785
          ]
        },
        {
          "atom_index": 3042,
          "name": "O",
          "element": "O",
          "coord": [
            -10.34570026397705,
            -12.77280044555664,
            5.517199993133545
          ]
        },
        {
          "atom_index": 3043,
          "name": "CB",
          "element": "C",
          "coord": [
            -10.093799591064453,
            -12.821800231933594,
            5.7266998291015625
          ]
        },
        {
          "atom_index": 3044,
          "name": "CG",
          "element": "C",
          "coord": [
            -10.2121000289917,
            -12.851200103759766,
            5.815000057220459
          ]
        },
        {
          "atom_index": 3045,
          "name": "CD",
          "element": "C",
          "coord": [
            -10.173199653625488,
            -12.843799591064453,
            5.96120023727417
          ]
        },
        {
          "atom_index": 3046,
          "name": "NE",
          "element": "N",
          "coord": [
            -10.28339958190918,
            -12.891500473022461,
            6.043799877166748
          ]
        },
        {
          "atom_index": 3047,
          "name": "CZ",
          "element": "C",
          "coord": [
            -10.272299766540527,
            -12.92389965057373,
            6.1722002029418945
          ]
        },
        {
          "atom_index": 3048,
          "name": "NH1",
          "element": "N",
          "coord": [
            -10.154399871826172,
            -12.917900085449219,
            6.234499931335449
          ]
        },
        {
          "atom_index": 3049,
          "name": "NH2",
          "element": "N",
          "coord": [
            -10.378600120544434,
            -12.96619987487793,
            6.236400127410889
          ]
        }
      ]
    },
    {
      "id": "B:77",
      "chain": "B",
      "resseq": 77,
      "icode": "",
      "resname": "ILE",
      "hetflag": " ",
      "sasa": 0.0,
      "atoms": [
        {
          "atom_index": 3050,
          "name": "N",
          "element": "N",
          "coord": [
            -10.197699546813965,
            -12.603400230407715,
            5.535600185394287
          ]
        },
        {
          "atom_index": 3051,
          "name": "CA",
          "element": "C",
          "coord": [
            -10.300100326538086,
            -12.502599716186523,
            5.508999824523926
          ]
        },
        {
          "atom_index": 3052,
          "name": "C",
          "element": "C",
          "coord": [
            -10.347000122070312,
            -12.50790023803711,
            5.362800121307373
          ]
        },
        {
          "atom_index": 3053,
          "name": "O",
          "element": "O",
          "coord": [
            -10.466400146484375,
            -12.496600151062012,
            5.3343000411987305
          ]
        },
        {
          "atom_index": 3054,
          "name": "CB",
          "element": "C",
          "coord": [
            -10.253100395202637,
            -12.361599922180176,
            5.542399883270264
          ]
        },
        {
          "atom_index": 3055,
          "name": "CG1",
          "element": "C",
          "coord": [
            -10.22130012512207,
            -12.348799705505371,
            5.69189977645874
          ]
        },
        {
          "atom_index": 3056,
          "name": "CG2",
          "element": "C",
          "coord": [
            -10.359999656677246,
            -12.259699821472168,
            5.504199981689453
          ]
        },
        {
          "atom_index": 3057,
          "name": "CD1",
          "element": "C",
          "coord": [
            -10.325900077819824,
            -12.401000022888184,
            5.7795000076293945
          ]
        }
      ]
    },
    {
      "id": "B:78",
      "chain": "B",
      "resseq": 78,
      "icode": "",
      "resname": "GLN",
      "hetflag": " ",
      "sasa": 0.0,
      "atoms": [
        {
          "atom_index": 3058,
          "name": "N",
          "element": "N",
          "coord": [
            -10.253999710083008,
            -12.526100158691406,
            5.270599842071533
          ]
        },
        {
          "atom_index": 3059,
          "name": "CA",
          "element": "C",
          "coord": [
            -10.289999961853027,
            -12.545299530029297,
            5.13070011138916
          ]
        },
        {
          "atom_index": 3060,
          "name": "C",
          "element": "C",
          "coord": [
            -10.366700172424316,
            -12.673299789428711,
            5.109600067138672
          ]
        },
        {
          "atom_index": 3061,
          "name": "O",
          "element": "O",
          "coord": [
            -10.45930004119873,
            -12.678299903869629,
            5.022299766540527
          ]
        },
        {
          "atom_index": 3062,
          "name": "CB",
          "element": "C",
          "coord": [
            -10.166399955749512,
            -12.546600341796875,
            5.043600082397461
          ]
        },
        {
          "atom_index": 3063,
          "name": "CG",
          "element": "C",
          "coord": [
            -10.197199821472168,
            -12.54520034790039,
            4.893099784851074
          ]
        },
        {
          "atom_index": 3064,
          "name": "CD",
          "element": "C",
          "coord": [
            -10.072600364685059,
            -12.548299789428711,
            4.812099933624268
          ]
        },
        {
          "atom_index": 3065,
          "name": "OE1",
          "element": "O",
          "coord": [
            -10.058199882507324,
            -12.633199691772461,
            4.724400043487549
          ]
        },
        {
          "atom_index": 3066,
          "name": "NE2",
          "element": "N",
          "coord": [
            -9.978699684143066,
            -12.45740032196045,
            4.841400146484375
          ]
        }
      ]
    },
    {
      "id": "B:79",
      "chain": "B",
      "resseq": 79,
      "icode": "",
      "resname": "ASP",
      "hetflag": " ",
      "sasa": 0.0,
      "atoms": [
        {
          "atom_index": 3067,
          "name": "N",
          "element": "N",
          "coord": [
            -10.325599670410156,
            -12.780900001525879,
            5.178299903869629
          ]
        },
        {
          "atom_index": 3068,
          "name": "CA",
          "element": "C",
          "coord": [
            -10.401100158691406,
            -12.908300399780273,
            5.167200088500977
          ]
        },
        {
          "atom_index": 3069,
          "name": "C",
          "element": "C",
          "coord": [
            -10.550000190734863,
            -12.882200241088867,
            5.1992998123168945
          ]
        },
        {
          "atom_index": 3070,
          "name": "O",
          "element": "O",
          "coord": [
            -10.642999649047852,
            -12.934100151062012,
            5.131499767303467
          ]
        },
        {
          "atom_index": 3071,
          "name": "CB",
          "element": "C",
          "coord": [
            -10.351799964904785,
            -13.012200355529785,
            5.269000053405762
          ]
        },
        {
          "atom_index": 3072,
          "name": "CG",
          "element": "C",
          "coord": [
            -10.211099624633789,
            -13.066699981689453,
            5.238800048828125
          ]
        },
        {
          "atom_index": 3073,
          "name": "OD1",
          "element": "O",
          "coord": [
            -10.167900085449219,
            -13.06350040435791,
            5.121099948883057
          ]
        },
        {
          "atom_index": 3074,
          "name": "OD2",
          "element": "O",
          "coord": [
            -10.14900016784668,
            -13.118300437927246,
            5.336400032043457
          ]
        }
      ]
    },
    {
      "id": "B:80",
      "chain": "B",
      "resseq": 80,
      "icode": "",
      "resname": "LEU",
      "hetflag": " ",
      "sasa": 0.0,
      "atoms": [
        {
          "atom_index": 3075,
          "name": "N",
          "element": "N",
          "coord": [
            -10.571800231933594,
            -12.811800003051758,
            5.309199810028076
          ]
        },
        {
          "atom_index": 3076,
          "name": "CA",
          "element": "C",
          "coord": [
            -10.709099769592285,
            -12.781200408935547,
            5.353300094604492
          ]
        },
        {
          "atom_index": 3077,
          "name": "C",
          "element": "C",
          "coord": [
            -10.785400390625,
            -12.68910026550293,
            5.254300117492676
          ]
        },
        {
          "atom_index": 3078,
          "name": "O",
          "element": "O",
          "coord": [
            -10.903900146484375,
            -12.711400032043457,
            5.225100040435791
          ]
        },
        {
          "atom_index": 3079,
          "name": "CB",
          "element": "C",
          "coord": [
            -10.705900192260742,
            -12.718500137329102,
            5.493599891662598
          ]
        },
        {
          "atom_index": 3080,
          "name": "CG",
          "element": "C",
          "coord": [
            -10.840399742126465,
            -12.688699722290039,
            5.562300205230713
          ]
        },
        {
          "atom_index": 3081,
          "name": "CD1",
          "element": "C",
          "coord": [
            -10.923299789428711,
            -12.815699577331543,
            5.576200008392334
          ]
        },
        {
          "atom_index": 3082,
          "name": "CD2",
          "element": "C",
          "coord": [
            -10.808600425720215,
            -12.633199691772461,
            5.704100131988525
          ]
        }
      ]
    },
    {
      "id": "B:81",
      "chain": "B",
      "resseq": 81,
      "icode": "",
      "resname": "GLU",
      "hetflag": " ",
      "sasa": 0.0,
      "atoms": [
        {
          "atom_index": 3083,
          "name": "N",
          "element": "N",
          "coord": [
            -10.720399856567383,
            -12.583800315856934,
            5.204899787902832
          ]
        },
        {
          "atom_index": 3084,
          "name": "CA",
          "element": "C",
          "coord": [
            -10.782600402832031,
            -12.497400283813477,
            5.104599952697754
          ]
        },
        {
          "atom_index": 3085,
          "name": "C",
          "element": "C",
          "coord": [
            -10.826299667358398,
            -12.576600074768066,
            4.981200218200684
          ]
        },
        {
          "atom_index": 3086,
          "name": "O",
          "element": "O",
          "coord": [
            -10.936300277709961,
            -12.554699897766113,
            4.928199768066406
          ]
        },
        {
          "atom_index": 3087,
          "name": "CB",
          "element": "C",
          "coord": [
            -10.685500144958496,
            -12.383999824523926,
            5.063000202178955
          ]
        },
        {
          "atom_index": 3088,
          "name": "CG",
          "element": "C",
          "coord": [
            -10.665300369262695,
            -12.28380012512207,
            5.1768999099731445
          ]
        },
        {
          "atom_index": 3089,
          "name": "CD",
          "element": "C",
          "coord": [
            -10.53600025177002,
            -12.196399688720703,
            5.160299777984619
          ]
        },
        {
          "atom_index": 3090,
          "name": "OE1",
          "element": "O",
          "coord": [
            -10.434900283813477,
            -12.246199607849121,
            5.104800224304199
          ]
        },
        {
          "atom_index": 3091,
          "name": "OE2",
          "element": "O",
          "coord": [
            -10.538900375366211,
            -12.081500053405762,
            5.207600116729736
          ]
        }
      ]
    },
    {
      "id": "B:82",
      "chain": "B",
      "resseq": 82,
      "icode": "",
      "resname": "LYS",
      "hetflag": " ",
      "sasa": 0.0,
      "atoms": [
        {
          "atom_index": 3092,
          "name": "N",
          "element": "N",
          "coord": [
            -10.741999626159668,
            -12.668700218200684,
            4.937300205230713
          ]
        },
        {
          "atom_index": 3093,
          "name": "CA",
          "element": "C",
          "coord": [
            -10.772299766540527,
            -12.743599891662598,
            4.815000057220459
          ]
        },
        {
          "atom_index": 3094,
          "name": "C",
          "element": "C",
          "coord": [
            -10.883700370788574,
            -12.84630012512207,
            4.843800067901611
          ]
        },
        {
          "atom_index": 3095,
          "name": "O",
          "element": "O",
          "coord": [
            -10.971699714660645,
            -12.872400283813477,
            4.759099960327148
          ]
        },
        {
          "atom_index": 3096,
          "name": "CB",
          "element": "C",
          "coord": [
            -10.648599624633789,
            -12.817000389099121,
            4.76639986038208
          ]
        },
        {
          "atom_index": 3097,
          "name": "CG",
          "element": "C",
          "coord": [
            -10.545000076293945,
            -12.724200248718262,
            4.703999996185303
          ]
        },
        {
          "atom_index": 3098,
          "name": "CD",
          "element": "C",
          "coord": [
            -10.419599533081055,
            -12.80620002746582,
            4.662399768829346
          ]
        },
        {
          "atom_index": 3099,
          "name": "CE",
          "element": "C",
          "coord": [
            -10.336000442504883,
            -12.730199813842773,
            4.559100151062012
          ]
        },
        {
          "atom_index": 3100,
          "name": "NZ",
          "element": "N",
          "coord": [
            -10.219900131225586,
            -12.811300277709961,
            4.510700225830078
          ]
        }
      ]
    },
    {
      "id": "B:83",
      "chain": "B",
      "resseq": 83,
      "icode": "",
      "resname": "TYR",
      "hetflag": " ",
      "sasa": 0.0,
      "atoms": [
        {
          "atom_index": 3101,
          "name": "N",
          "element": "N",
          "coord": [
            -10.881400108337402,
            -12.902400016784668,
            4.962299823760986
          ]
        },
        {
          "atom_index": 3102,
          "name": "CA",
          "element": "C",
          "coord": [
            -10.98289966583252,
            -13.001299858093262,
            5.000100135803223
          ]
        },
        {
          "atom_index": 3103,
          "name": "C",
          "element": "C",
          "coord": [
            -11.12090015411377,
            -12.938199996948242,
            5.0152997970581055
          ]
        },
        {
          "atom_index": 3104,
          "name": "O",
          "element": "O",
          "coord": [
            -11.222700119018555,
            -12.997300148010254,
            4.979000091552734
          ]
        },
        {
          "atom_index": 3105,
          "name": "CB",
          "element": "C",
          "coord": [
            -10.945699691772461,
            -13.065799713134766,
            5.132900238037109
          ]
        },
        {
          "atom_index": 3106,
          "name": "CG",
          "element": "C",
          "coord": [
            -11.032999992370605,
            -13.183600425720215,
            5.174600124359131
          ]
        },
        {
          "atom_index": 3107,
          "name": "CD1",
          "element": "C",
          "coord": [
            -11.015800476074219,
            -13.308600425720215,
            5.116600036621094
          ]
        },
        {
          "atom_index": 3108,
          "name": "CD2",
          "element": "C",
          "coord": [
            -11.128299713134766,
            -13.168899536132812,
            5.274700164794922
          ]
        },
        {
          "atom_index": 3109,
          "name": "CE1",
          "element": "C",
          "coord": [
            -11.091899871826172,
            -13.4197998046875,
            5.157800197601318
          ]
        },
        {
          "atom_index": 3110,
          "name": "CE2",
          "element": "C",
          "coord": [
            -11.208399772644043,
            -13.279600143432617,
            5.31850004196167
          ]
        },
        {
          "atom_index": 3111,
          "name": "CZ",
          "element": "C",
          "coord": [
            -11.189900398254395,
            -13.40250015258789,
            5.259200096130371
          ]
        },
        {
          "atom_index": 3112,
          "name": "OH",
          "element": "O",
          "coord": [
            -11.261500358581543,
            -13.509900093078613,
            5.302199840545654
          ]
        }
      ]
    },
    {
      "id": "B:84",
      "chain": "B",
      "resseq": 84,
      "icode": "",
      "resname": "VAL",
      "hetflag": " ",
      "sasa": 0.0,
      "atoms": [
        {
          "atom_index": 3113,
          "name": "N",
          "element": "N",
          "coord": [
            -11.124699592590332,
            -12.819100379943848,
            5.071700096130371
          ]
        },
        {
          "atom_index": 3114,
          "name": "CA",
          "element": "C",
          "coord": [
            -11.249699592590332,
            -12.745499610900879,
            5.09089994430542
          ]
        },
        {
          "atom_index": 3115,
          "name": "C",
          "element": "C",
          "coord": [
            -11.309800148010254,
            -12.718299865722656,
            4.951200008392334
          ]
        },
        {
          "atom_index": 3116,
          "name": "O",
          "element": "O",
          "coord": [
            -11.428199768066406,
            -12.745499610900879,
            4.927499771118164
          ]
        },
        {
          "atom_index": 3117,
          "name": "CB",
          "element": "C",
          "coord": [
            -11.221599578857422,
            -12.613900184631348,
            5.165999889373779
          ]
        },
        {
          "atom_index": 3118,
          "name": "CG1",
          "element": "C",
          "coord": [
            -11.3371000289917,
            -12.513799667358398,
            5.14900016784668
          ]
        },
        {
          "atom_index": 3119,
          "name": "CG2",
          "element": "C",
          "coord": [
            -11.200200080871582,
            -12.646900177001953,
            5.31689977645874
          ]
        }
      ]
    },
    {
      "id": "B:85",
      "chain": "B",
      "resseq": 85,
      "icode": "",
      "resname": "GLU",
      "hetflag": " ",
      "sasa": 0.0,
      "atoms": [
        {
          "atom_index": 3120,
          "name": "N",
          "element": "N",
          "coord": [
            -11.22659969329834,
            -12.673500061035156,
            4.857999801635742
          ]
        },
        {
          "atom_index": 3121,
          "name": "CA",
          "element": "C",
          "coord": [
            -11.277600288391113,
            -12.6451997756958,
            4.723199844360352
          ]
        },
        {
          "atom_index": 3122,
          "name": "C",
          "element": "C",
          "coord": [
            -11.3193998336792,
            -12.770099639892578,
            4.646999835968018
          ]
        },
        {
          "atom_index": 3123,
          "name": "O",
          "element": "O",
          "coord": [
            -11.422200202941895,
            -12.769000053405762,
            4.580100059509277
          ]
        },
        {
          "atom_index": 3124,
          "name": "CB",
          "element": "C",
          "coord": [
            -11.172300338745117,
            -12.565899848937988,
            4.642099857330322
          ]
        },
        {
          "atom_index": 3125,
          "name": "CG",
          "element": "C",
          "coord": [
            -11.222800254821777,
            -12.513899803161621,
            4.5081000328063965
          ]
        },
        {
          "atom_index": 3126,
          "name": "CD",
          "element": "C",
          "coord": [
            -11.336000442504883,
            -12.408900260925293,
            4.521200180053711
          ]
        },
        {
          "atom_index": 3127,
          "name": "OE1",
          "element": "O",
          "coord": [
            -11.366800308227539,
            -12.364500045776367,
            4.636199951171875
          ]
        },
        {
          "atom_index": 3128,
          "name": "OE2",
          "element": "O",
          "coord": [
            -11.39050006866455,
            -12.36929988861084,
            4.41540002822876
          ]
        }
      ]
    },
    {
      "id": "B:86",
      "chain": "B",
      "resseq": 86,
      "icode": "",
      "resname": "ASP",
      "hetflag": " ",
      "sasa": 0.0,
      "atoms": [
        {
          "atom_index": 3129,
          "name": "N",
          "element": "N",
          "coord": [
            -11.240099906921387,
            -12.875300407409668,
            4.654099941253662
          ]
        },
        {
          "atom_index": 3130,
          "name": "CA",
          "element": "C",
          "coord": [
            -11.268600463867188,
            -13.00160026550293,
            4.585299968719482
          ]
        },
        {
          "atom_index": 3131,
          "name": "C",
          "element": "C",
          "coord": [
            -11.399900436401367,
            -13.060600280761719,
            4.638999938964844
          ]
        },
        {
          "atom_index": 3132,
          "name": "O",
          "element": "O",
          "coord": [
            -11.483699798583984,
            -13.10890007019043,
            4.562399864196777
          ]
        },
        {
          "atom_index": 3133,
          "name": "CB",
          "element": "C",
          "coord": [
            -11.157299995422363,
            -13.103500366210938,
            4.606900215148926
          ]
        },
        {
          "atom_index": 3134,
          "name": "CG",
          "element": "C",
          "coord": [
            -11.159000396728516,
            -13.214699745178223,
            4.502500057220459
          ]
        },
        {
          "atom_index": 3135,
          "name": "OD1",
          "element": "O",
          "coord": [
            -11.177000045776367,
            -13.180700302124023,
            4.382699966430664
          ]
        },
        {
          "atom_index": 3136,
          "name": "OD2",
          "element": "O",
          "coord": [
            -11.14490032196045,
            -13.335599899291992,
            4.540299892425537
          ]
        }
      ]
    },
    {
      "id": "B:87",
      "chain": "B",
      "resseq": 87,
      "icode": "",
      "resname": "THR",
      "hetflag": " ",
      "sasa": 0.0,
      "atoms": [
        {
          "atom_index": 3137,
          "name": "N",
          "element": "N",
          "coord": [
            -11.418399810791016,
            -13.04800033569336,
            4.769800186157227
          ]
        },
        {
          "atom_index": 3138,
          "name": "CA",
          "element": "C",
          "coord": [
            -11.536199569702148,
            -13.097900390625,
            4.839300155639648
          ]
        },
        {
          "atom_index": 3139,
          "name": "C",
          "element": "C",
          "coord": [
            -11.660400390625,
            -13.02079963684082,
            4.7895002365112305
          ]
        },
        {
          "atom_index": 3140,
          "name": "O",
          "element": "O",
          "coord": [
            -11.76259994506836,
            -13.081199645996094,
            4.756899833679199
          ]
        },
        {
          "atom_index": 3141,
          "name": "CB",
          "element": "C",
          "coord": [
            -11.520400047302246,
            -13.086600303649902,
            4.993199825286865
          ]
        },
        {
          "atom_index": 3142,
          "name": "OG1",
          "element": "O",
          "coord": [
            -11.418999671936035,
            -13.177800178527832,
            5.0370001792907715
          ]
        },
        {
          "atom_index": 3143,
          "name": "CG2",
          "element": "C",
          "coord": [
            -11.652000427246094,
            -13.115099906921387,
            5.067599773406982
          ]
        }
      ]
    },
    {
      "id": "B:88",
      "chain": "B",
      "resseq": 88,
      "icode": "",
      "resname": "LYS",
      "hetflag": " ",
      "sasa": 0.0,
      "atoms": [
        {
          "atom_index": 3144,
          "name": "N",
          "element": "N",
          "coord": [
            -11.649700164794922,
            -12.888500213623047,
            4.782800197601318
          ]
        },
        {
          "atom_index": 3145,
          "name": "CA",
          "element": "C",
          "coord": [
            -11.754500389099121,
            -12.80109977722168,
            4.736499786376953
          ]
        },
        {
          "atom_index": 3146,
          "name": "C",
          "element": "C",
          "coord": [
            -11.79170036315918,
            -12.835100173950195,
            4.5920000076293945
          ]
        },
        {
          "atom_index": 3147,
          "name": "O",
          "element": "O",
          "coord": [
            -11.910099983215332,
            -12.846400260925293,
            4.55709981918335
          ]
        },
        {
          "atom_index": 3148,
          "name": "CB",
          "element": "C",
          "coord": [
            -11.705100059509277,
            -12.654199600219727,
            4.743500232696533
          ]
        },
        {
          "atom_index": 3149,
          "name": "CG",
          "element": "C",
          "coord": [
            -11.804300308227539,
            -12.55459976196289,
            4.688000202178955
          ]
        },
        {
          "atom_index": 3150,
          "name": "CD",
          "element": "C",
          "coord": [
            -11.75220012664795,
            -12.409099578857422,
            4.688499927520752
          ]
        },
        {
          "atom_index": 3151,
          "name": "CE",
          "element": "C",
          "coord": [
            -11.850299835205078,
            -12.317000389099121,
            4.621099948883057
          ]
        },
        {
          "atom_index": 3152,
          "name": "NZ",
          "element": "N",
          "coord": [
            -11.786999702453613,
            -12.185500144958496,
            4.593800067901611
          ]
        }
      ]
    },
    {
      "id": "B:89",
      "chain": "B",
      "resseq": 89,
      "icode": "",
      "resname": "ILE",
      "hetflag": " ",
      "sasa": 0.0,
      "atoms": [
        {
          "atom_index": 3153,
          "name": "N",
          "element": "N",
          "coord": [
            -11.692000389099121,
            -12.851400375366211,
            4.506800174713135
          ]
        },
        {
          "atom_index": 3154,
          "name": "CA",
          "element": "C",
          "coord": [
            -11.718400001525879,
            -12.873600006103516,
            4.363999843597412
          ]
        },
        {
          "atom_index": 3155,
          "name": "C",
          "element": "C",
          "coord": [
            -11.78849983215332,
            -13.007800102233887,
            4.3471999168396
          ]
        },
        {
          "atom_index": 3156,
          "name": "O",
          "element": "O",
          "coord": [
            -11.876799583435059,
            -13.020099639892578,
            4.26140022277832
          ]
        },
        {
          "atom_index": 3157,
          "name": "CB",
          "element": "C",
          "coord": [
            -11.586899757385254,
            -12.871199607849121,
            4.282599925994873
          ]
        },
        {
          "atom_index": 3158,
          "name": "CG1",
          "element": "C",
          "coord": [
            -11.534600257873535,
            -12.723999977111816,
            4.281099796295166
          ]
        },
        {
          "atom_index": 3159,
          "name": "CG2",
          "element": "C",
          "coord": [
            -11.605299949645996,
            -12.927300453186035,
            4.140100002288818
          ]
        },
        {
          "atom_index": 3160,
          "name": "CD1",
          "element": "C",
          "coord": [
            -11.39050006866455,
            -12.708900451660156,
            4.2368998527526855
          ]
        }
      ]
    },
    {
      "id": "B:90",
      "chain": "B",
      "resseq": 90,
      "icode": "",
      "resname": "ASP",
      "hetflag": " ",
      "sasa": 0.0,
      "atoms": [
        {
          "atom_index": 3161,
          "name": "N",
          "element": "N",
          "coord": [
            -11.745200157165527,
            -13.10830020904541,
            4.421800136566162
          ]
        },
        {
          "atom_index": 3162,
          "name": "CA",
          "element": "C",
          "coord": [
            -11.805700302124023,
            -13.241499900817871,
            4.408299922943115
          ]
        },
        {
          "atom_index": 3163,
          "name": "C",
          "element": "C",
          "coord": [
            -11.95259952545166,
            -13.239399909973145,
            4.456500053405762
          ]
        },
        {
          "atom_index": 3164,
          "name": "O",
          "element": "O",
          "coord": [
            -12.039199829101562,
            -13.301400184631348,
            4.395400047302246
          ]
        },
        {
          "atom_index": 3165,
          "name": "CB",
          "element": "C",
          "coord": [
            -11.726200103759766,
            -13.345100402832031,
            4.4847002029418945
          ]
        },
        {
          "atom_index": 3166,
          "name": "CG",
          "element": "C",
          "coord": [
            -11.599200248718262,
            -13.387499809265137,
            4.412199974060059
          ]
        },
        {
          "atom_index": 3167,
          "name": "OD1",
          "element": "O",
          "coord": [
            -11.580499649047852,
            -13.349900245666504,
            4.2947001457214355
          ]
        },
        {
          "atom_index": 3168,
          "name": "OD2",
          "element": "O",
          "coord": [
            -11.520700454711914,
            -13.461700439453125,
            4.474899768829346
          ]
        }
      ]
    },
    {
      "id": "B:91",
      "chain": "B",
      "resseq": 91,
      "icode": "",
      "resname": "LEU",
      "hetflag": " ",
      "sasa": 0.0,
      "atoms": [
        {
          "atom_index": 3169,
          "name": "N",
          "element": "N",
          "coord": [
            -11.980199813842773,
            -13.166299819946289,
            4.564300060272217
          ]
        },
        {
          "atom_index": 3170,
          "name": "CA",
          "element": "C",
          "coord": [
            -12.118599891662598,
            -13.149399757385254,
            4.608500003814697
          ]
        },
        {
          "atom_index": 3171,
          "name": "C",
          "element": "C",
          "coord": [
            -12.207500457763672,
            -13.075400352478027,
            4.507900238037109
          ]
        },
        {
          "atom_index": 3172,
          "name": "O",
          "element": "O",
          "coord": [
            -12.319899559020996,
            -13.123100280761719,
            4.480899810791016
          ]
        },
        {
          "atom_index": 3173,
          "name": "CB",
          "element": "C",
          "coord": [
            -12.12440013885498,
            -13.086099624633789,
            4.746699810028076
          ]
        },
        {
          "atom_index": 3174,
          "name": "CG",
          "element": "C",
          "coord": [
            -12.081899642944336,
            -13.184200286865234,
            4.856599807739258
          ]
        },
        {
          "atom_index": 3175,
          "name": "CD1",
          "element": "C",
          "coord": [
            -12.040499687194824,
            -13.115500450134277,
            4.984600067138672
          ]
        },
        {
          "atom_index": 3176,
          "name": "CD2",
          "element": "C",
          "coord": [
            -12.193900108337402,
            -13.287599563598633,
            4.891200065612793
          ]
        }
      ]
    },
    {
      "id": "B:92",
      "chain": "B",
      "resseq": 92,
      "icode": "",
      "resname": "TRP",
      "hetflag": " ",
      "sasa": 0.0,
      "atoms": [
        {
          "atom_index": 3177,
          "name": "N",
          "element": "N",
          "coord": [
            -12.160499572753906,
            -12.963399887084961,
            4.450699806213379
          ]
        },
        {
          "atom_index": 3178,
          "name": "CA",
          "element": "C",
          "coord": [
            -12.238900184631348,
            -12.891200065612793,
            4.349599838256836
          ]
        },
        {
          "atom_index": 3179,
          "name": "C",
          "element": "C",
          "coord": [
            -12.256199836730957,
            -12.974499702453613,
            4.22189998626709
          ]
        },
        {
          "atom_index": 3180,
          "name": "O",
          "element": "O",
          "coord": [
            -12.359199523925781,
            -12.967599868774414,
            4.158999919891357
          ]
        },
        {
          "atom_index": 3181,
          "name": "CB",
          "element": "C",
          "coord": [
            -12.17770004272461,
            -12.753899574279785,
            4.318600177764893
          ]
        },
        {
          "atom_index": 3182,
          "name": "CG",
          "element": "C",
          "coord": [
            -12.223199844360352,
            -12.656100273132324,
            4.422299861907959
          ]
        },
        {
          "atom_index": 3183,
          "name": "CD1",
          "element": "C",
          "coord": [
            -12.148699760437012,
            -12.595600128173828,
            4.521500110626221
          ]
        },
        {
          "atom_index": 3184,
          "name": "CD2",
          "element": "C",
          "coord": [
            -12.35890007019043,
            -12.612700462341309,
            4.441100120544434
          ]
        },
        {
          "atom_index": 3185,
          "name": "NE1",
          "element": "N",
          "coord": [
            -12.232199668884277,
            -12.518699645996094,
            4.600200176239014
          ]
        },
        {
          "atom_index": 3186,
          "name": "CE2",
          "element": "C",
          "coord": [
            -12.360899925231934,
            -12.527799606323242,
            4.552800178527832
          ]
        },
        {
          "atom_index": 3187,
          "name": "CE3",
          "element": "C",
          "coord": [
            -12.479700088500977,
            -12.638999938964844,
            4.372200012207031
          ]
        },
        {
          "atom_index": 3188,
          "name": "CZ2",
          "element": "C",
          "coord": [
            -12.47920036315918,
            -12.465299606323242,
            4.597799777984619
          ]
        },
        {
          "atom_index": 3189,
          "name": "CZ3",
          "element": "C",
          "coord": [
            -12.598899841308594,
            -12.578200340270996,
            4.418600082397461
          ]
        },
        {
          "atom_index": 3190,
          "name": "CH2",
          "element": "C",
          "coord": [
            -12.596099853515625,
            -12.49120044708252,
            4.529300212860107
          ]
        }
      ]
    },
    {
      "id": "B:93",
      "chain": "B",
      "resseq": 93,
      "icode": "",
      "resname": "SER",
      "hetflag": " ",
      "sasa": 0.0,
      "atoms": [
        {
          "atom_index": 3191,
          "name": "N",
          "element": "N",
          "coord": [
            -12.154500007629395,
            -13.051199913024902,
            4.1844000816345215
          ]
        },
        {
          "atom_index": 3192,
          "name": "CA",
          "element": "C",
          "coord": [
            -12.161800384521484,
            -13.133399963378906,
            4.0619001388549805
          ]
        },
        {
          "atom_index": 3193,
          "name": "C",
          "element": "C",
          "coord": [
            -12.26930046081543,
            -13.241399765014648,
            4.083199977874756
          ]
        },
        {
          "atom_index": 3194,
          "name": "O",
          "element": "O",
          "coord": [
            -12.346799850463867,
            -13.274399757385254,
            3.9893999099731445
          ]
        },
        {
          "atom_index": 3195,
          "name": "CB",
          "element": "C",
          "coord": [
            -12.025300025939941,
            -13.197400093078613,
            4.030200004577637
          ]
        },
        {
          "atom_index": 3196,
          "name": "OG",
          "element": "O",
          "coord": [
            -11.925700187683105,
            -13.096699714660645,
            4.008699893951416
          ]
        }
      ]
    },
    {
      "id": "B:94",
      "chain": "B",
      "resseq": 94,
      "icode": "",
      "resname": "TYR",
      "hetflag": " ",
      "sasa": 0.0,
      "atoms": [
        {
          "atom_index": 3197,
          "name": "N",
          "element": "N",
          "coord": [
            -12.272199630737305,
            -13.296099662780762,
            4.20389986038208
          ]
        },
        {
          "atom_index": 3198,
          "name": "CA",
          "element": "C",
          "coord": [
            -12.377300262451172,
            -13.394499778747559,
            4.240699768066406
          ]
        },
        {
          "atom_index": 3199,
          "name": "C",
          "element": "C",
          "coord": [
            -12.51609992980957,
            -13.325599670410156,
            4.236700057983398
          ]
        },
        {
          "atom_index": 3200,
          "name": "O",
          "element": "O",
          "coord": [
            -12.61299991607666,
            -13.38029956817627,
            4.182600021362305
          ]
        },
        {
          "atom_index": 3201,
          "name": "CB",
          "element": "C",
          "coord": [
            -12.35319995880127,
            -13.451000213623047,
            4.382400035858154
          ]
        },
        {
          "atom_index": 3202,
          "name": "CG",
          "element": "C",
          "coord": [
            -12.467700004577637,
            -13.541799545288086,
            4.422399997711182
          ]
        },
        {
          "atom_index": 3203,
          "name": "CD1",
          "element": "C",
          "coord": [
            -12.468299865722656,
            -13.674799919128418,
            4.385799884796143
          ]
        },
        {
          "atom_index": 3204,
          "name": "CD2",
          "element": "C",
          "coord": [
            -12.575599670410156,
            -13.491999626159668,
            4.492300033569336
          ]
        },
        {
          "atom_index": 3205,
          "name": "CE1",
          "element": "C",
          "coord": [
            -12.574299812316895,
            -13.759900093078613,
            4.422399997711182
          ]
        },
        {
          "atom_index": 3206,
          "name": "CE2",
          "element": "C",
          "coord": [
            -12.680899620056152,
            -13.572099685668945,
            4.5279998779296875
          ]
        },
        {
          "atom_index": 3207,
          "name": "CZ",
          "element": "C",
          "coord": [
            -12.681400299072266,
            -13.70680046081543,
            4.490200042724609
          ]
        },
        {
          "atom_index": 3208,
          "name": "OH",
          "element": "O",
          "coord": [
            -12.787500381469727,
            -13.788000106811523,
            4.526800155639648
          ]
        }
      ]
    },
    {
      "id": "B:95",
      "chain": "B",
      "resseq": 95,
      "icode": "",
      "resname": "ASN",
      "hetflag": " ",
      "sasa": 0.0,
      "atoms": [
        {
          "atom_index": 3209,
          "name": "N",
          "element": "N",
          "coord": [
            -12.527199745178223,
            -13.204999923706055,
            4.292399883270264
          ]
        },
        {
          "atom_index": 3210,
          "name": "CA",
          "element": "C",
          "coord": [
            -12.657699584960938,
            -13.135100364685059,
            4.291900157928467
          ]
        },
        {
          "atom_index": 3211,
          "name": "C",
          "element": "C",
          "coord": [
            -12.70359992980957,
            -13.111900329589844,
            4.1458001136779785
          ]
        },
        {
          "atom_index": 3212,
          "name": "O",
          "element": "O",
          "coord": [
            -12.820099830627441,
            -13.130800247192383,
            4.112800121307373
          ]
        },
        {
          "atom_index": 3213,
          "name": "CB",
          "element": "C",
          "coord": [
            -12.648699760437012,
            -13.0,
            4.362500190734863
          ]
        },
        {
          "atom_index": 3214,
          "name": "CG",
          "element": "C",
          "coord": [
            -12.635100364685059,
            -13.014200210571289,
            4.51230001449585
          ]
        },
        {
          "atom_index": 3215,
          "name": "OD1",
          "element": "O",
          "coord": [
            -12.675000190734863,
            -13.116600036621094,
            4.570499897003174
          ]
        },
        {
          "atom_index": 3216,
          "name": "ND2",
          "element": "N",
          "coord": [
            -12.589900016784668,
            -12.907299995422363,
            4.577499866485596
          ]
        }
      ]
    },
    {
      "id": "B:96",
      "chain": "B",
      "resseq": 96,
      "icode": "",
      "resname": "ALA",
      "hetflag": " ",
      "sasa": 0.0,
      "atoms": [
        {
          "atom_index": 3217,
          "name": "N",
          "element": "N",
          "coord": [
            -12.610699653625488,
            -13.076499938964844,
            4.059599876403809
          ]
        },
        {
          "atom_index": 3218,
          "name": "CA",
          "element": "C",
          "coord": [
            -12.6427001953125,
            -13.04419994354248,
            3.9207000732421875
          ]
        },
        {
          "atom_index": 3219,
          "name": "C",
          "element": "C",
          "coord": [
            -12.690699577331543,
            -13.172699928283691,
            3.8489999771118164
          ]
        },
        {
          "atom_index": 3220,
          "name": "O",
          "element": "O",
          "coord": [
            -12.790499687194824,
            -13.170700073242188,
            3.775899887084961
          ]
        },
        {
          "atom_index": 3221,
          "name": "CB",
          "element": "C",
          "coord": [
            -12.521599769592285,
            -12.980600357055664,
            3.8477001190185547
          ]
        }
      ]
    },
    {
      "id": "B:97",
      "chain": "B",
      "resseq": 97,
      "icode": "",
      "resname": "GLU",
      "hetflag": " ",
      "sasa": 0.0,
      "atoms": [
        {
          "atom_index": 3222,
          "name": "N",
          "element": "N",
          "coord": [
            -12.619999885559082,
            -13.282699584960938,
            3.8685998916625977
          ]
        },
        {
          "atom_index": 3223,
          "name": "CA",
          "element": "C",
          "coord": [
            -12.654800415039062,
            -13.410099983215332,
            3.806999921798706
          ]
        },
        {
          "atom_index": 3224,
          "name": "C",
          "element": "C",
          "coord": [
            -12.79539966583252,
            -13.456500053405762,
            3.8487000465393066
          ]
        },
        {
          "atom_index": 3225,
          "name": "O",
          "element": "O",
          "coord": [
            -12.878800392150879,
            -13.494199752807617,
            3.7637999057769775
          ]
        },
        {
          "atom_index": 3226,
          "name": "CB",
          "element": "C",
          "coord": [
            -12.553899765014648,
            -13.51729965209961,
            3.8452000617980957
          ]
        },
        {
          "atom_index": 3227,
          "name": "CG",
          "element": "C",
          "coord": [
            -12.55780029296875,
            -13.642600059509277,
            3.755000114440918
          ]
        },
        {
          "atom_index": 3228,
          "name": "CD",
          "element": "C",
          "coord": [
            -12.505900382995605,
            -13.621199607849121,
            3.610300064086914
          ]
        },
        {
          "atom_index": 3229,
          "name": "OE1",
          "element": "O",
          "coord": [
            -12.409000396728516,
            -13.544599533081055,
            3.5887999534606934
          ]
        },
        {
          "atom_index": 3230,
          "name": "OE2",
          "element": "O",
          "coord": [
            -12.559499740600586,
            -13.687000274658203,
            3.514699935913086
          ]
        }
      ]
    },
    {
      "id": "B:98",
      "chain": "B",
      "resseq": 98,
      "icode": "",
      "resname": "LEU",
      "hetflag": " ",
      "sasa": 0.0,
      "atoms": [
        {
          "atom_index": 3231,
          "name": "N",
          "element": "N",
          "coord": [
            -12.820899963378906,
            -13.449199676513672,
            3.9783999919891357
          ]
        },
        {
          "atom_index": 3232,
          "name": "CA",
          "element": "C",
          "coord": [
            -12.946900367736816,
            -13.494799613952637,
            4.0335001945495605
          ]
        },
        {
          "atom_index": 3233,
          "name": "C",
          "element": "C",
          "coord": [
            -13.06149959564209,
            -13.404999732971191,
            3.9900999069213867
          ]
        },
        {
          "atom_index": 3234,
          "name": "O",
          "element": "O",
          "coord": [
            -13.170999526977539,
            -13.45259952545166,
            3.960900068283081
          ]
        },
        {
          "atom_index": 3235,
          "name": "CB",
          "element": "C",
          "coord": [
            -12.939000129699707,
            -13.501299858093262,
            4.185699939727783
          ]
        },
        {
          "atom_index": 3236,
          "name": "CG",
          "element": "C",
          "coord": [
            -13.06879997253418,
            -13.54699993133545,
            4.253499984741211
          ]
        },
        {
          "atom_index": 3237,
          "name": "CD1",
          "element": "C",
          "coord": [
            -13.10159969329834,
            -13.693599700927734,
            4.221799850463867
          ]
        },
        {
          "atom_index": 3238,
          "name": "CD2",
          "element": "C",
          "coord": [
            -13.066800117492676,
            -13.524200439453125,
            4.406899929046631
          ]
        }
      ]
    },
    {
      "id": "B:99",
      "chain": "B",
      "resseq": 99,
      "icode": "",
      "resname": "LEU",
      "hetflag": " ",
      "sasa": 0.0,
      "atoms": [
        {
          "atom_index": 3239,
          "name": "N",
          "element": "N",
          "coord": [
            -13.036999702453613,
            -13.274700164794922,
            3.987499952316284
          ]
        },
        {
          "atom_index": 3240,
          "name": "CA",
          "element": "C",
          "coord": [
            -13.140000343322754,
            -13.177399635314941,
            3.953900098800659
          ]
        },
        {
          "atom_index": 3241,
          "name": "C",
          "element": "C",
          "coord": [
            -13.18910026550293,
            -13.204899787902832,
            3.8094000816345215
          ]
        },
        {
          "atom_index": 3242,
          "name": "O",
          "element": "O",
          "coord": [
            -13.311300277709961,
            -13.211600303649902,
            3.78629994392395
          ]
        },
        {
          "atom_index": 3243,
          "name": "CB",
          "element": "C",
          "coord": [
            -13.085000038146973,
            -13.035300254821777,
            3.9554998874664307
          ]
        },
        {
          "atom_index": 3244,
          "name": "CG",
          "element": "C",
          "coord": [
            -13.18239974975586,
            -12.92609977722168,
            3.9135000705718994
          ]
        },
        {
          "atom_index": 3245,
          "name": "CD1",
          "element": "C",
          "coord": [
            -13.303600311279297,
            -12.920999526977539,
            3.9995999336242676
          ]
        },
        {
          "atom_index": 3246,
          "name": "CD2",
          "element": "C",
          "coord": [
            -13.112700462341309,
            -12.789999961853027,
            3.913100004196167
          ]
        }
      ]
    },
    {
      "id": "B:100",
      "chain": "B",
      "resseq": 100,
      "icode": "",
      "resname": "VAL",
      "hetflag": " ",
      "sasa": 0.0,
      "atoms": [
        {
          "atom_index": 3247,
          "name": "N",
          "element": "N",
          "coord": [
            -13.097900390625,
            -13.220399856567383,
            3.7147998809814453
          ]
        },
        {
          "atom_index": 3248,
          "name": "CA",
          "element": "C",
          "coord": [
            -13.147100448608398,
            -13.242899894714355,
            3.5778000354766846
          ]
        },
        {
          "atom_index": 3249,
          "name": "C",
          "element": "C",
          "coord": [
            -13.211600303649902,
            -13.380599975585938,
            3.561800003051758
          ]
        },
        {
          "atom_index": 3250,
          "name": "O",
          "element": "O",
          "coord": [
            -13.310400009155273,
            -13.392800331115723,
            3.486299991607666
          ]
        },
        {
          "atom_index": 3251,
          "name": "CB",
          "element": "C",
          "coord": [
            -13.044400215148926,
            -13.220399856567383,
            3.4674999713897705
          ]
        },
        {
          "atom_index": 3252,
          "name": "CG1",
          "element": "C",
          "coord": [
            -12.97819995880127,
            -13.083900451660156,
            3.4839000701904297
          ]
        },
        {
          "atom_index": 3253,
          "name": "CG2",
          "element": "C",
          "coord": [
            -12.943099975585938,
            -13.328800201416016,
            3.462399959564209
          ]
        }
      ]
    },
    {
      "id": "B:101",
      "chain": "B",
      "resseq": 101,
      "icode": "",
      "resname": "ALA",
      "hetflag": " ",
      "sasa": 0.0,
      "atoms": [
        {
          "atom_index": 3254,
          "name": "N",
          "element": "N",
          "coord": [
            -13.159500122070312,
            -13.4822998046875,
            3.6296000480651855
          ]
        },
        {
          "atom_index": 3255,
          "name": "CA",
          "element": "C",
          "coord": [
            -13.226900100708008,
            -13.613800048828125,
            3.6240999698638916
          ]
        },
        {
          "atom_index": 3256,
          "name": "C",
          "element": "C",
          "coord": [
            -13.371800422668457,
            -13.609199523925781,
            3.6735999584198
          ]
        },
        {
          "atom_index": 3257,
          "name": "O",
          "element": "O",
          "coord": [
            -13.462200164794922,
            -13.666199684143066,
            3.609999895095825
          ]
        },
        {
          "atom_index": 3258,
          "name": "CB",
          "element": "C",
          "coord": [
            -13.147600173950195,
            -13.718999862670898,
            3.701900005340576
          ]
        }
      ]
    },
    {
      "id": "B:102",
      "chain": "B",
      "resseq": 102,
      "icode": "",
      "resname": "LEU",
      "hetflag": " ",
      "sasa": 0.0,
      "atoms": [
        {
          "atom_index": 3259,
          "name": "N",
          "element": "N",
          "coord": [
            -13.395700454711914,
            -13.543499946594238,
            3.7874999046325684
          ]
        },
        {
          "atom_index": 3260,
          "name": "CA",
          "element": "C",
          "coord": [
            -13.527400016784668,
            -13.534899711608887,
            3.8492000102996826
          ]
        },
        {
          "atom_index": 3261,
          "name": "C",
          "element": "C",
          "coord": [
            -13.620400428771973,
            -13.44950008392334,
            3.7653000354766846
          ]
        },
        {
          "atom_index": 3262,
          "name": "O",
          "element": "O",
          "coord": [
            -13.74020004272461,
            -13.482500076293945,
            3.746299982070923
          ]
        },
        {
          "atom_index": 3263,
          "name": "CB",
          "element": "C",
          "coord": [
            -13.519399642944336,
            -13.47189998626709,
            3.990600109100342
          ]
        },
        {
          "atom_index": 3264,
          "name": "CG",
          "element": "C",
          "coord": [
            -13.447799682617188,
            -13.553600311279297,
            4.098299980163574
          ]
        },
        {
          "atom_index": 3265,
          "name": "CD1",
          "element": "C",
          "coord": [
            -13.432999610900879,
            -13.469099998474121,
            4.224599838256836
          ]
        },
        {
          "atom_index": 3266,
          "name": "CD2",
          "element": "C",
          "coord": [
            -13.525199890136719,
            -13.684000015258789,
            4.131800174713135
          ]
        }
      ]
    },
    {
      "id": "B:103",
      "chain": "B",
      "resseq": 103,
      "icode": "",
      "resname": "GLU",
      "hetflag": " ",
      "sasa": 0.0,
      "atoms": [
        {
          "atom_index": 3267,
          "name": "N",
          "element": "N",
          "coord": [
            -13.569100379943848,
            -13.335000038146973,
            3.719899892807007
          ]
        },
        {
          "atom_index": 3268,
          "name": "CA",
          "element": "C",
          "coord": [
            -13.64739990234375,
            -13.242400169372559,
            3.6391000747680664
          ]
        },
        {
          "atom_index": 3269,
          "name": "C",
          "element": "C",
          "coord": [
            -13.689499855041504,
            -13.31149959564209,
            3.508500099182129
          ]
        },
        {
          "atom_index": 3270,
          "name": "O",
          "element": "O",
          "coord": [
            -13.803400039672852,
            -13.297200202941895,
            3.4651999473571777
          ]
        },
        {
          "atom_index": 3271,
          "name": "CB",
          "element": "C",
          "coord": [
            -13.563199996948242,
            -13.117500305175781,
            3.6022000312805176
          ]
        },
        {
          "atom_index": 3272,
          "name": "CG",
          "element": "C",
          "coord": [
            -13.53219985961914,
            -13.02560043334961,
            3.720599889755249
          ]
        },
        {
          "atom_index": 3273,
          "name": "CD",
          "element": "C",
          "coord": [
            -13.64169979095459,
            -12.925700187683105,
            3.7507998943328857
          ]
        },
        {
          "atom_index": 3274,
          "name": "OE1",
          "element": "O",
          "coord": [
            -13.749799728393555,
            -12.942700386047363,
            3.6909000873565674
          ]
        },
        {
          "atom_index": 3275,
          "name": "OE2",
          "element": "O",
          "coord": [
            -13.620200157165527,
            -12.82960033416748,
            3.8334999084472656
          ]
        }
      ]
    },
    {
      "id": "B:104",
      "chain": "B",
      "resseq": 104,
      "icode": "",
      "resname": "ASN",
      "hetflag": " ",
      "sasa": 0.0,
      "atoms": [
        {
          "atom_index": 3276,
          "name": "N",
          "element": "N",
          "coord": [
            -13.59529972076416,
            -13.381500244140625,
            3.4453999996185303
          ]
        },
        {
          "atom_index": 3277,
          "name": "CA",
          "element": "C",
          "coord": [
            -13.620599746704102,
            -13.441399574279785,
            3.3148000240325928
          ]
        },
        {
          "atom_index": 3278,
          "name": "C",
          "element": "C",
          "coord": [
            -13.72029972076416,
            -13.559700012207031,
            3.3259999752044678
          ]
        },
        {
          "atom_index": 3279,
          "name": "O",
          "element": "O",
          "coord": [
            -13.811800003051758,
            -13.574000358581543,
            3.242000102996826
          ]
        },
        {
          "atom_index": 3280,
          "name": "CB",
          "element": "C",
          "coord": [
            -13.491800308227539,
            -13.48390007019043,
            3.2511000633239746
          ]
        },
        {
          "atom_index": 3281,
          "name": "CG",
          "element": "C",
          "coord": [
            -13.406100273132324,
            -13.362899780273438,
            3.2088000774383545
          ]
        },
        {
          "atom_index": 3282,
          "name": "OD1",
          "element": "O",
          "coord": [
            -13.454999923706055,
            -13.249300003051758,
            3.2058000564575195
          ]
        },
        {
          "atom_index": 3283,
          "name": "ND2",
          "element": "N",
          "coord": [
            -13.28320026397705,
            -13.388400077819824,
            3.1717000007629395
          ]
        }
      ]
    },
    {
      "id": "B:105",
      "chain": "B",
      "resseq": 105,
      "icode": "",
      "resname": "GLN",
      "hetflag": " ",
      "sasa": 0.0,
      "atoms": [
        {
          "atom_index": 3284,
          "name": "N",
          "element": "N",
          "coord": [
            -13.706199645996094,
            -13.638699531555176,
            3.43179988861084
          ]
        },
        {
          "atom_index": 3285,
          "name": "CA",
          "element": "C",
          "coord": [
            -13.801899909973145,
            -13.74779987335205,
            3.456199884414673
          ]
        },
        {
          "atom_index": 3286,
          "name": "C",
          "element": "C",
          "coord": [
            -13.942399978637695,
            -13.686800003051758,
            3.4679999351501465
          ]
        },
        {
          "atom_index": 3287,
          "name": "O",
          "element": "O",
          "coord": [
            -14.041600227355957,
            -13.738200187683105,
            3.412899971008301
          ]
        },
        {
          "atom_index": 3288,
          "name": "CB",
          "element": "C",
          "coord": [
            -13.770700454711914,
            -13.827699661254883,
            3.58240008354187
          ]
        },
        {
          "atom_index": 3289,
          "name": "CG",
          "element": "C",
          "coord": [
            -13.84850025177002,
            -13.960399627685547,
            3.5903000831604004
          ]
        },
        {
          "atom_index": 3290,
          "name": "CD",
          "element": "C",
          "coord": [
            -13.781900405883789,
            -14.075900077819824,
            3.5141000747680664
          ]
        },
        {
          "atom_index": 3291,
          "name": "OE1",
          "element": "O",
          "coord": [
            -13.659799575805664,
            -14.08180046081543,
            3.498500108718872
          ]
        },
        {
          "atom_index": 3292,
          "name": "NE2",
          "element": "N",
          "coord": [
            -13.863499641418457,
            -14.171299934387207,
            3.4702000617980957
          ]
        }
      ]
    },
    {
      "id": "B:106",
      "chain": "B",
      "resseq": 106,
      "icode": "",
      "resname": "HIS",
      "hetflag": " ",
      "sasa": 0.0,
      "atoms": [
        {
          "atom_index": 3293,
          "name": "N",
          "element": "N",
          "coord": [
            -13.949999809265137,
            -13.579000473022461,
            3.5429000854492188
          ]
        },
        {
          "atom_index": 3294,
          "name": "CA",
          "element": "C",
          "coord": [
            -14.076399803161621,
            -13.512900352478027,
            3.566999912261963
          ]
        },
        {
          "atom_index": 3295,
          "name": "C",
          "element": "C",
          "coord": [
            -14.134499549865723,
            -13.442299842834473,
            3.4430999755859375
          ]
        },
        {
          "atom_index": 3296,
          "name": "O",
          "element": "O",
          "coord": [
            -14.254400253295898,
            -13.441200256347656,
            3.42549991607666
          ]
        },
        {
          "atom_index": 3297,
          "name": "CB",
          "element": "C",
          "coord": [
            -14.059900283813477,
            -13.41469955444336,
            3.6821000576019287
          ]
        },
        {
          "atom_index": 3298,
          "name": "CG",
          "element": "C",
          "coord": [
            -14.183300018310547,
            -13.339300155639648,
            3.7119998931884766
          ]
        },
        {
          "atom_index": 3299,
          "name": "ND1",
          "element": "N",
          "coord": [
            -14.199799537658691,
            -13.207500457763672,
            3.674299955368042
          ]
        },
        {
          "atom_index": 3300,
          "name": "CD2",
          "element": "C",
          "coord": [
            -14.298399925231934,
            -13.37660026550293,
            3.773200035095215
          ]
        },
        {
          "atom_index": 3301,
          "name": "CE1",
          "element": "C",
          "coord": [
            -14.320099830627441,
            -13.166799545288086,
            3.7114999294281006
          ]
        },
        {
          "atom_index": 3302,
          "name": "NE2",
          "element": "N",
          "coord": [
            -14.381699562072754,
            -13.266900062561035,
            3.7716000080108643
          ]
        }
      ]
    },
    {
      "id": "B:107",
      "chain": "B",
      "resseq": 107,
      "icode": "",
      "resname": "THR",
      "hetflag": " ",
      "sasa": 0.0,
      "atoms": [
        {
          "atom_index": 3303,
          "name": "N",
          "element": "N",
          "coord": [
            -14.049699783325195,
            -13.385899543762207,
            3.357599973678589
          ]
        },
        {
          "atom_index": 3304,
          "name": "CA",
          "element": "C",
          "coord": [
            -14.095000267028809,
            -13.321900367736816,
            3.233599901199341
          ]
        },
        {
          "atom_index": 3305,
          "name": "C",
          "element": "C",
          "coord": [
            -14.153400421142578,
            -13.424699783325195,
            3.1396000385284424
          ]
        },
        {
          "atom_index": 3306,
          "name": "O",
          "element": "O",
          "coord": [
            -14.258199691772461,
            -13.399499893188477,
            3.0743000507354736
          ]
        },
        {
          "atom_index": 3307,
          "name": "CB",
          "element": "C",
          "coord": [
            -13.981499671936035,
            -13.246100425720215,
            3.164299964904785
          ]
        },
        {
          "atom_index": 3308,
          "name": "OG1",
          "element": "O",
          "coord": [
            -13.948599815368652,
            -13.136099815368652,
            3.250200033187866
          ]
        },
        {
          "atom_index": 3309,
          "name": "CG2",
          "element": "C",
          "coord": [
            -14.023900032043457,
            -13.194299697875977,
            3.024399995803833
          ]
        }
      ]
    },
    {
      "id": "B:108",
      "chain": "B",
      "resseq": 108,
      "icode": "",
      "resname": "ILE",
      "hetflag": " ",
      "sasa": 0.0,
      "atoms": [
        {
          "atom_index": 3310,
          "name": "N",
          "element": "N",
          "coord": [
            -14.09060001373291,
            -13.540200233459473,
            3.132999897003174
          ]
        },
        {
          "atom_index": 3311,
          "name": "CA",
          "element": "C",
          "coord": [
            -14.144800186157227,
            -13.648300170898438,
            3.050800085067749
          ]
        },
        {
          "atom_index": 3312,
          "name": "C",
          "element": "C",
          "coord": [
            -14.279999732971191,
            -13.694899559020996,
            3.105600118637085
          ]
        },
        {
          "atom_index": 3313,
          "name": "O",
          "element": "O",
          "coord": [
            -14.378199577331543,
            -13.712200164794922,
            3.0292999744415283
          ]
        },
        {
          "atom_index": 3314,
          "name": "CB",
          "element": "C",
          "coord": [
            -14.041999816894531,
            -13.762299537658691,
            3.039799928665161
          ]
        },
        {
          "atom_index": 3315,
          "name": "CG1",
          "element": "C",
          "coord": [
            -13.929400444030762,
            -13.71679973602295,
            2.9491000175476074
          ]
        },
        {
          "atom_index": 3316,
          "name": "CG2",
          "element": "C",
          "coord": [
            -14.106200218200684,
            -13.891799926757812,
            2.9863998889923096
          ]
        },
        {
          "atom_index": 3317,
          "name": "CD1",
          "element": "C",
          "coord": [
            -13.807100296020508,
            -13.803099632263184,
            2.9591000080108643
          ]
        }
      ]
    },
    {
      "id": "B:109",
      "chain": "B",
      "resseq": 109,
      "icode": "",
      "resname": "ASP",
      "hetflag": " ",
      "sasa": 0.0,
      "atoms": [
        {
          "atom_index": 3318,
          "name": "N",
          "element": "N",
          "coord": [
            -14.289299964904785,
            -13.71090030670166,
            3.236799955368042
          ]
        },
        {
          "atom_index": 3319,
          "name": "CA",
          "element": "C",
          "coord": [
            -14.41469955444336,
            -13.753199577331543,
            3.2962000370025635
          ]
        },
        {
          "atom_index": 3320,
          "name": "C",
          "element": "C",
          "coord": [
            -14.524700164794922,
            -13.64739990234375,
            3.2887001037597656
          ]
        },
        {
          "atom_index": 3321,
          "name": "O",
          "element": "O",
          "coord": [
            -14.640800476074219,
            -13.68239974975586,
            3.2669999599456787
          ]
        },
        {
          "atom_index": 3322,
          "name": "CB",
          "element": "C",
          "coord": [
            -14.393500328063965,
            -13.798600196838379,
            3.4386000633239746
          ]
        },
        {
          "atom_index": 3323,
          "name": "CG",
          "element": "C",
          "coord": [
            -14.319499969482422,
            -13.934900283813477,
            3.4460999965667725
          ]
        },
        {
          "atom_index": 3324,
          "name": "OD1",
          "element": "O",
          "coord": [
            -14.331899642944336,
            -14.018899917602539,
            3.3499999046325684
          ]
        },
        {
          "atom_index": 3325,
          "name": "OD2",
          "element": "O",
          "coord": [
            -14.249500274658203,
            -13.956700325012207,
            3.5492000579833984
          ]
        }
      ]
    },
    {
      "id": "B:110",
      "chain": "B",
      "resseq": 110,
      "icode": "",
      "resname": "LEU",
      "hetflag": " ",
      "sasa": 0.0,
      "atoms": [
        {
          "atom_index": 3326,
          "name": "N",
          "element": "N",
          "coord": [
            -14.491100311279297,
            -13.519100189208984,
            3.297600030899048
          ]
        },
        {
          "atom_index": 3327,
          "name": "CA",
          "element": "C",
          "coord": [
            -14.596500396728516,
            -13.418100357055664,
            3.2964000701904297
          ]
        },
        {
          "atom_index": 3328,
          "name": "C",
          "element": "C",
          "coord": [
            -14.648900032043457,
            -13.400500297546387,
            3.152600049972534
          ]
        },
        {
          "atom_index": 3329,
          "name": "O",
          "element": "O",
          "coord": [
            -14.766300201416016,
            -13.374699592590332,
            3.1303999423980713
          ]
        },
        {
          "atom_index": 3330,
          "name": "CB",
          "element": "C",
          "coord": [
            -14.55210018157959,
            -13.283100128173828,
            3.354599952697754
          ]
        },
        {
          "atom_index": 3331,
          "name": "CG",
          "element": "C",
          "coord": [
            -14.473600387573242,
            -13.1806001663208,
            3.269200086593628
          ]
        },
        {
          "atom_index": 3332,
          "name": "CD1",
          "element": "C",
          "coord": [
            -14.566300392150879,
            -13.089799880981445,
            3.185499906539917
          ]
        },
        {
          "atom_index": 3333,
          "name": "CD2",
          "element": "C",
          "coord": [
            -14.38010025024414,
            -13.09529972076416,
            3.3589000701904297
          ]
        }
      ]
    },
    {
      "id": "B:111",
      "chain": "B",
      "resseq": 111,
      "icode": "",
      "resname": "THR",
      "hetflag": " ",
      "sasa": 0.0,
      "atoms": [
        {
          "atom_index": 3334,
          "name": "N",
          "element": "N",
          "coord": [
            -14.561300277709961,
            -13.414600372314453,
            3.055999994277954
          ]
        },
        {
          "atom_index": 3335,
          "name": "CA",
          "element": "C",
          "coord": [
            -14.609000205993652,
            -13.406800270080566,
            2.9165000915527344
          ]
        },
        {
          "atom_index": 3336,
          "name": "C",
          "element": "C",
          "coord": [
            -14.696200370788574,
            -13.528200149536133,
            2.876199960708618
          ]
        },
        {
          "atom_index": 3337,
          "name": "O",
          "element": "O",
          "coord": [
            -14.796299934387207,
            -13.513400077819824,
            2.7981998920440674
          ]
        },
        {
          "atom_index": 3338,
          "name": "CB",
          "element": "C",
          "coord": [
            -14.49489974975586,
            -13.385000228881836,
            2.819200038909912
          ]
        },
        {
          "atom_index": 3339,
          "name": "OG1",
          "element": "O",
          "coord": [
            -14.390800476074219,
            -13.48069953918457,
            2.8387999534606934
          ]
        },
        {
          "atom_index": 3340,
          "name": "CG2",
          "element": "C",
          "coord": [
            -14.437000274658203,
            -13.242899894714355,
            2.835200071334839
          ]
        }
      ]
    },
    {
      "id": "B:112",
      "chain": "B",
      "resseq": 112,
      "icode": "",
      "resname": "ASP",
      "hetflag": " ",
      "sasa": 0.0,
      "atoms": [
        {
          "atom_index": 3341,
          "name": "N",
          "element": "N",
          "coord": [
            -14.656200408935547,
            -13.645899772644043,
            2.9219000339508057
          ]
        },
        {
          "atom_index": 3342,
          "name": "CA",
          "element": "C",
          "coord": [
            -14.738300323486328,
            -13.770899772644043,
            2.9082000255584717
          ]
        },
        {
          "atom_index": 3343,
          "name": "C",
          "element": "C",
          "coord": [
            -14.87440013885498,
            -13.751999855041504,
            2.974299907684326
          ]
        },
        {
          "atom_index": 3344,
          "name": "O",
          "element": "O",
          "coord": [
            -14.980199813842773,
            -13.778400421142578,
            2.914099931716919
          ]
        },
        {
          "atom_index": 3345,
          "name": "CB",
          "element": "C",
          "coord": [
            -14.660200119018555,
            -13.883299827575684,
            2.9735000133514404
          ]
        },
        {
          "atom_index": 3346,
          "name": "CG",
          "element": "C",
          "coord": [
            -14.717900276184082,
            -14.025199890136719,
            2.9458999633789062
          ]
        },
        {
          "atom_index": 3347,
          "name": "OD1",
          "element": "O",
          "coord": [
            -14.797800064086914,
            -14.047100067138672,
            2.8512001037597656
          ]
        },
        {
          "atom_index": 3348,
          "name": "OD2",
          "element": "O",
          "coord": [
            -14.675700187683105,
            -14.115300178527832,
            3.0206000804901123
          ]
        }
      ]
    },
    {
      "id": "B:113",
      "chain": "B",
      "resseq": 113,
      "icode": "",
      "resname": "SER",
      "hetflag": " ",
      "sasa": 0.0,
      "atoms": [
        {
          "atom_index": 3349,
          "name": "N",
          "element": "N",
          "coord": [
            -14.874099731445312,
            -13.696800231933594,
            3.0950000286102295
          ]
        },
        {
          "atom_index": 3350,
          "name": "CA",
          "element": "C",
          "coord": [
            -14.995800018310547,
            -13.666299819946289,
            3.167799949645996
          ]
        },
        {
          "atom_index": 3351,
          "name": "C",
          "element": "C",
          "coord": [
            -15.086899757385254,
            -13.571800231933594,
            3.088200092315674
          ]
        },
        {
          "atom_index": 3352,
          "name": "O",
          "element": "O",
          "coord": [
            -15.208100318908691,
            -13.595399856567383,
            3.082200050354004
          ]
        },
        {
          "atom_index": 3353,
          "name": "CB",
          "element": "C",
          "coord": [
            -14.960700035095215,
            -13.60420036315918,
            3.305999994277954
          ]
        },
        {
          "atom_index": 3354,
          "name": "OG",
          "element": "O",
          "coord": [
            -15.068099975585938,
            -13.530099868774414,
            3.3617000579833984
          ]
        }
      ]
    },
    {
      "id": "B:114",
      "chain": "B",
      "resseq": 114,
      "icode": "",
      "resname": "GLU",
      "hetflag": " ",
      "sasa": 0.0,
      "atoms": [
        {
          "atom_index": 3355,
          "name": "N",
          "element": "N",
          "coord": [
            -15.033100128173828,
            -13.462900161743164,
            3.0320000648498535
          ]
        },
        {
          "atom_index": 3356,
          "name": "CA",
          "element": "C",
          "coord": [
            -15.115599632263184,
            -13.367199897766113,
            2.957200050354004
          ]
        },
        {
          "atom_index": 3357,
          "name": "C",
          "element": "C",
          "coord": [
            -15.180399894714355,
            -13.437800407409668,
            2.8343000411987305
          ]
        },
        {
          "atom_index": 3358,
          "name": "O",
          "element": "O",
          "coord": [
            -15.297200202941895,
            -13.411299705505371,
            2.8027000427246094
          ]
        },
        {
          "atom_index": 3359,
          "name": "CB",
          "element": "C",
          "coord": [
            -15.034000396728516,
            -13.245800018310547,
            2.908400058746338
          ]
        },
        {
          "atom_index": 3360,
          "name": "CG",
          "element": "C",
          "coord": [
            -14.990900039672852,
            -13.15250015258789,
            3.0260000228881836
          ]
        },
        {
          "atom_index": 3361,
          "name": "CD",
          "element": "C",
          "coord": [
            -15.108599662780762,
            -13.097900390625,
            3.1084001064300537
          ]
        },
        {
          "atom_index": 3362,
          "name": "OE1",
          "element": "O",
          "coord": [
            -15.218600273132324,
            -13.072199821472168,
            3.0508999824523926
          ]
        },
        {
          "atom_index": 3363,
          "name": "OE2",
          "element": "O",
          "coord": [
            -15.089400291442871,
            -13.079899787902832,
            3.230799913406372
          ]
        }
      ]
    },
    {
      "id": "B:115",
      "chain": "B",
      "resseq": 115,
      "icode": "",
      "resname": "MET",
      "hetflag": " ",
      "sasa": 0.0,
      "atoms": [
        {
          "atom_index": 3364,
          "name": "N",
          "element": "N",
          "coord": [
            -15.105899810791016,
            -13.52649974822998,
            2.7690000534057617
          ]
        },
        {
          "atom_index": 3365,
          "name": "CA",
          "element": "C",
          "coord": [
            -15.166199684143066,
            -13.60509967803955,
            2.6582000255584717
          ]
        },
        {
          "atom_index": 3366,
          "name": "C",
          "element": "C",
          "coord": [
            -15.284799575805664,
            -13.687899589538574,
            2.7088000774383545
          ]
        },
        {
          "atom_index": 3367,
          "name": "O",
          "element": "O",
          "coord": [
            -15.39430046081543,
            -13.688400268554688,
            2.6496999263763428
          ]
        },
        {
          "atom_index": 3368,
          "name": "CB",
          "element": "C",
          "coord": [
            -15.06089973449707,
            -13.696399688720703,
            2.5966999530792236
          ]
        },
        {
          "atom_index": 3369,
          "name": "CG",
          "element": "C",
          "coord": [
            -15.111100196838379,
            -13.778599739074707,
            2.4783999919891357
          ]
        },
        {
          "atom_index": 3370,
          "name": "SD",
          "element": "S",
          "coord": [
            -15.128800392150879,
            -13.690400123596191,
            2.322200059890747
          ]
        },
        {
          "atom_index": 3371,
          "name": "CE",
          "element": "C",
          "coord": [
            -15.297100067138672,
            -13.6274995803833,
            2.330699920654297
          ]
        }
      ]
    },
    {
      "id": "B:116",
      "chain": "B",
      "resseq": 116,
      "icode": "",
      "resname": "ASN",
      "hetflag": " ",
      "sasa": 0.0,
      "atoms": [
        {
          "atom_index": 3372,
          "name": "N",
          "element": "N",
          "coord": [
            -15.26200008392334,
            -13.75629997253418,
            2.8197999000549316
          ]
        },
        {
          "atom_index": 3373,
          "name": "CA",
          "element": "C",
          "coord": [
            -15.363699913024902,
            -13.844499588012695,
            2.877700090408325
          ]
        },
        {
          "atom_index": 3374,
          "name": "C",
          "element": "C",
          "coord": [
            -15.484800338745117,
            -13.765299797058105,
            2.92549991607666
          ]
        },
        {
          "atom_index": 3375,
          "name": "O",
          "element": "O",
          "coord": [
            -15.598799705505371,
            -13.809200286865234,
            2.9102001190185547
          ]
        },
        {
          "atom_index": 3376,
          "name": "CB",
          "element": "C",
          "coord": [
            -15.303400039672852,
            -13.92389965057373,
            2.9925999641418457
          ]
        },
        {
          "atom_index": 3377,
          "name": "CG",
          "element": "C",
          "coord": [
            -15.392399787902832,
            -14.036999702453613,
            3.0362000465393066
          ]
        },
        {
          "atom_index": 3378,
          "name": "OD1",
          "element": "O",
          "coord": [
            -15.424799919128418,
            -14.12279987335205,
            2.957200050354004
          ]
        },
        {
          "atom_index": 3379,
          "name": "ND2",
          "element": "N",
          "coord": [
            -15.43649959564209,
            -14.034299850463867,
            3.1605000495910645
          ]
        }
      ]
    },
    {
      "id": "B:117",
      "chain": "B",
      "resseq": 117,
      "icode": "",
      "resname": "LYS",
      "hetflag": " ",
      "sasa": 0.0,
      "atoms": [
        {
          "atom_index": 3380,
          "name": "N",
          "element": "N",
          "coord": [
            -15.463199615478516,
            -13.645999908447266,
            2.980299949645996
          ]
        },
        {
          "atom_index": 3381,
          "name": "CA",
          "element": "C",
          "coord": [
            -15.57409954071045,
            -13.564399719238281,
            3.030900001525879
          ]
        },
        {
          "atom_index": 3382,
          "name": "C",
          "element": "C",
          "coord": [
            -15.663599967956543,
            -13.516799926757812,
            2.9142000675201416
          ]
        },
        {
          "atom_index": 3383,
          "name": "O",
          "element": "O",
          "coord": [
            -15.786800384521484,
            -13.511799812316895,
            2.928100109100342
          ]
        },
        {
          "atom_index": 3384,
          "name": "CB",
          "element": "C",
          "coord": [
            -15.527099609375,
            -13.43970012664795,
            3.1078999042510986
          ]
        },
        {
          "atom_index": 3385,
          "name": "CG",
          "element": "C",
          "coord": [
            -15.458700180053711,
            -13.472200393676758,
            3.2414000034332275
          ]
        },
        {
          "atom_index": 3386,
          "name": "CD",
          "element": "C",
          "coord": [
            -15.434800148010254,
            -13.346699714660645,
            3.3245999813079834
          ]
        },
        {
          "atom_index": 3387,
          "name": "CE",
          "element": "C",
          "coord": [
            -15.302900314331055,
            -13.291299819946289,
            3.3138999938964844
          ]
        },
        {
          "atom_index": 3388,
          "name": "NZ",
          "element": "N",
          "coord": [
            -15.283900260925293,
            -13.179699897766113,
            3.4165000915527344
          ]
        }
      ]
    },
    {
      "id": "B:118",
      "chain": "B",
      "resseq": 118,
      "icode": "",
      "resname": "LEU",
      "hetflag": " ",
      "sasa": 0.0,
      "atoms": [
        {
          "atom_index": 3389,
          "name": "N",
          "element": "N",
          "coord": [
            -15.602299690246582,
            -13.478799819946289,
            2.8036000728607178
          ]
        },
        {
          "atom_index": 3390,
          "name": "CA",
          "element": "C",
          "coord": [
            -15.678500175476074,
            -13.438899993896484,
            2.6861000061035156
          ]
        },
        {
          "atom_index": 3391,
          "name": "C",
          "element": "C",
          "coord": [
            -15.762299537658691,
            -13.554699897766113,
            2.630199909210205
          ]
        },
        {
          "atom_index": 3392,
          "name": "O",
          "element": "O",
          "coord": [
            -15.87720012664795,
            -13.534099578857422,
            2.593899965286255
          ]
        },
        {
          "atom_index": 3393,
          "name": "CB",
          "element": "C",
          "coord": [
            -15.586799621582031,
            -13.3858003616333,
            2.5769999027252197
          ]
        },
        {
          "atom_index": 3394,
          "name": "CG",
          "element": "C",
          "coord": [
            -15.651100158691406,
            -13.334799766540527,
            2.4479000568389893
          ]
        },
        {
          "atom_index": 3395,
          "name": "CD1",
          "element": "C",
          "coord": [
            -15.75570011138916,
            -13.222900390625,
            2.470900058746338
          ]
        },
        {
          "atom_index": 3396,
          "name": "CD2",
          "element": "C",
          "coord": [
            -15.54319953918457,
            -13.284899711608887,
            2.3559999465942383
          ]
        }
      ]
    },
    {
      "id": "B:119",
      "chain": "B",
      "resseq": 119,
      "icode": "",
      "resname": "PHE",
      "hetflag": " ",
      "sasa": 0.0,
      "atoms": [
        {
          "atom_index": 3397,
          "name": "N",
          "element": "N",
          "coord": [
            -15.701499938964844,
            -13.672599792480469,
            2.620500087738037
          ]
        },
        {
          "atom_index": 3398,
          "name": "CA",
          "element": "C",
          "coord": [
            -15.770500183105469,
            -13.79170036315918,
            2.575900077819824
          ]
        },
        {
          "atom_index": 3399,
          "name": "C",
          "element": "C",
          "coord": [
            -15.890299797058105,
            -13.820799827575684,
            2.666300058364868
          ]
        },
        {
          "atom_index": 3400,
          "name": "O",
          "element": "O",
          "coord": [
            -16.002099990844727,
            -13.838800430297852,
            2.6180999279022217
          ]
        },
        {
          "atom_index": 3401,
          "name": "CB",
          "element": "C",
          "coord": [
            -15.675800323486328,
            -13.911499977111816,
            2.572000026702881
          ]
        },
        {
          "atom_index": 3402,
          "name": "CG",
          "element": "C",
          "coord": [
            -15.740900039672852,
            -14.03499984741211,
            2.518899917602539
          ]
        },
        {
          "atom_index": 3403,
          "name": "CD1",
          "element": "C",
          "coord": [
            -15.787500381469727,
            -14.131099700927734,
            2.6047000885009766
          ]
        },
        {
          "atom_index": 3404,
          "name": "CD2",
          "element": "C",
          "coord": [
            -15.758899688720703,
            -14.051899909973145,
            2.3826000690460205
          ]
        },
        {
          "atom_index": 3405,
          "name": "CE1",
          "element": "C",
          "coord": [
            -15.851400375366211,
            -14.246100425720215,
            2.557499885559082
          ]
        },
        {
          "atom_index": 3406,
          "name": "CE2",
          "element": "C",
          "coord": [
            -15.822799682617188,
            -14.168399810791016,
            2.3340001106262207
          ]
        },
        {
          "atom_index": 3407,
          "name": "CZ",
          "element": "C",
          "coord": [
            -15.86970043182373,
            -14.264100074768066,
            2.423799991607666
          ]
        }
      ]
    },
    {
      "id": "B:120",
      "chain": "B",
      "resseq": 120,
      "icode": "",
      "resname": "GLU",
      "hetflag": " ",
      "sasa": 0.0,
      "atoms": [
        {
          "atom_index": 3408,
          "name": "N",
          "element": "N",
          "coord": [
            -15.871600151062012,
            -13.815600395202637,
            2.796999931335449
          ]
        },
        {
          "atom_index": 3409,
          "name": "CA",
          "element": "C",
          "coord": [
            -15.979299545288086,
            -13.845800399780273,
            2.891200065612793
          ]
        },
        {
          "atom_index": 3410,
          "name": "C",
          "element": "C",
          "coord": [
            -16.090200424194336,
            -13.741600036621094,
            2.8822999000549316
          ]
        },
        {
          "atom_index": 3411,
          "name": "O",
          "element": "O",
          "coord": [
            -16.209199905395508,
            -13.77340030670166,
            2.8914999961853027
          ]
        },
        {
          "atom_index": 3412,
          "name": "CB",
          "element": "C",
          "coord": [
            -15.925399780273438,
            -13.848099708557129,
            3.0360000133514404
          ]
        },
        {
          "atom_index": 3413,
          "name": "CG",
          "element": "C",
          "coord": [
            -15.829400062561035,
            -13.969099998474121,
            3.0622000694274902
          ]
        },
        {
          "atom_index": 3414,
          "name": "CD",
          "element": "C",
          "coord": [
            -15.803299903869629,
            -13.996100425720215,
            3.213599920272827
          ]
        },
        {
          "atom_index": 3415,
          "name": "OE1",
          "element": "O",
          "coord": [
            -15.853099822998047,
            -13.92039966583252,
            3.3032000064849854
          ]
        },
        {
          "atom_index": 3416,
          "name": "OE2",
          "element": "O",
          "coord": [
            -15.733099937438965,
            -14.096199989318848,
            3.2421998977661133
          ]
        }
      ]
    },
    {
      "id": "B:121",
      "chain": "B",
      "resseq": 121,
      "icode": "",
      "resname": "LYS",
      "hetflag": " ",
      "sasa": 0.0,
      "atoms": [
        {
          "atom_index": 3417,
          "name": "N",
          "element": "N",
          "coord": [
            -16.05120086669922,
            -13.616900444030762,
            2.862299919128418
          ]
        },
        {
          "atom_index": 3418,
          "name": "CA",
          "element": "C",
          "coord": [
            -16.148799896240234,
            -13.509300231933594,
            2.8575000762939453
          ]
        },
        {
          "atom_index": 3419,
          "name": "C",
          "element": "C",
          "coord": [
            -16.237499237060547,
            -13.526200294494629,
            2.7325000762939453
          ]
        },
        {
          "atom_index": 3420,
          "name": "O",
          "element": "O",
          "coord": [
            -16.36079978942871,
            -13.508399963378906,
            2.7362000942230225
          ]
        },
        {
          "atom_index": 3421,
          "name": "CB",
          "element": "C",
          "coord": [
            -16.076200485229492,
            -13.375,
            2.849400043487549
          ]
        },
        {
          "atom_index": 3422,
          "name": "CG",
          "element": "C",
          "coord": [
            -16.16860008239746,
            -13.260600090026855,
            2.8315999507904053
          ]
        },
        {
          "atom_index": 3423,
          "name": "CD",
          "element": "C",
          "coord": [
            -16.099599838256836,
            -13.126999855041504,
            2.8548998832702637
          ]
        },
        {
          "atom_index": 3424,
          "name": "CE",
          "element": "C",
          "coord": [
            -15.996899604797363,
            -13.097200393676758,
            2.750200033187866
          ]
        },
        {
          "atom_index": 3425,
          "name": "NZ",
          "element": "N",
          "coord": [
            -15.97249984741211,
            -12.948399543762207,
            2.7441999912261963
          ]
        }
      ]
    },
    {
      "id": "B:122",
      "chain": "B",
      "resseq": 122,
      "icode": "",
      "resname": "THR",
      "hetflag": " ",
      "sasa": 0.0,
      "atoms": [
        {
          "atom_index": 3426,
          "name": "N",
          "element": "N",
          "coord": [
            -16.172500610351562,
            -13.562600135803223,
            2.622999906539917
          ]
        },
        {
          "atom_index": 3427,
          "name": "CA",
          "element": "C",
          "coord": [
            -16.242700576782227,
            -13.583399772644043,
            2.496299982070923
          ]
        },
        {
          "atom_index": 3428,
          "name": "C",
          "element": "C",
          "coord": [
            -16.34440040588379,
            -13.69909954071045,
            2.5088000297546387
          ]
        },
        {
          "atom_index": 3429,
          "name": "O",
          "element": "O",
          "coord": [
            -16.46310043334961,
            -13.689399719238281,
            2.4655001163482666
          ]
        },
        {
          "atom_index": 3430,
          "name": "CB",
          "element": "C",
          "coord": [
            -16.143800735473633,
            -13.61299991607666,
            2.3854000568389893
          ]
        },
        {
          "atom_index": 3431,
          "name": "OG1",
          "element": "O",
          "coord": [
            -16.051300048828125,
            -13.503899574279785,
            2.375699996948242
          ]
        },
        {
          "atom_index": 3432,
          "name": "CG2",
          "element": "C",
          "coord": [
            -16.2185001373291,
            -13.622900009155273,
            2.250999927520752
          ]
        }
      ]
    },
    {
      "id": "B:123",
      "chain": "B",
      "resseq": 123,
      "icode": "",
      "resname": "GLY",
      "hetflag": " ",
      "sasa": 0.0,
      "atoms": [
        {
          "atom_index": 3433,
          "name": "N",
          "element": "N",
          "coord": [
            -16.296300888061523,
            -13.809599876403809,
            2.5659000873565674
          ]
        },
        {
          "atom_index": 3434,
          "name": "CA",
          "element": "C",
          "coord": [
            -16.38089942932129,
            -13.925000190734863,
            2.5952000617980957
          ]
        },
        {
          "atom_index": 3435,
          "name": "C",
          "element": "C",
          "coord": [
            -16.50349998474121,
            -13.888199806213379,
            2.675800085067749
          ]
        },
        {
          "atom_index": 3436,
          "name": "O",
          "element": "O",
          "coord": [
            -16.61709976196289,
            -13.928099632263184,
            2.64490008354187
          ]
        }
      ]
    },
    {
      "id": "B:124",
      "chain": "B",
      "resseq": 124,
      "icode": "",
      "resname": "ARG",
      "hetflag": " ",
      "sasa": 0.0,
      "atoms": [
        {
          "atom_index": 3437,
          "name": "N",
          "element": "N",
          "coord": [
            -16.48200035095215,
            -13.806599617004395,
            2.777899980545044
          ]
        },
        {
          "atom_index": 3438,
          "name": "CA",
          "element": "C",
          "coord": [
            -16.591100692749023,
            -13.766400337219238,
            2.865600109100342
          ]
        },
        {
          "atom_index": 3439,
          "name": "C",
          "element": "C",
          "coord": [
            -16.69420051574707,
            -13.680899620056152,
            2.792799949645996
          ]
        },
        {
          "atom_index": 3440,
          "name": "O",
          "element": "O",
          "coord": [
            -16.81439971923828,
            -13.69379997253418,
            2.81850004196167
          ]
        },
        {
          "atom_index": 3441,
          "name": "CB",
          "element": "C",
          "coord": [
            -16.537099838256836,
            -13.69729995727539,
            2.9935998916625977
          ]
        },
        {
          "atom_index": 3442,
          "name": "CG",
          "element": "C",
          "coord": [
            -16.48979949951172,
            -13.80210018157959,
            3.094399929046631
          ]
        },
        {
          "atom_index": 3443,
          "name": "CD",
          "element": "C",
          "coord": [
            -16.408100128173828,
            -13.743000030517578,
            3.208400011062622
          ]
        },
        {
          "atom_index": 3444,
          "name": "NE",
          "element": "N",
          "coord": [
            -16.38050079345703,
            -13.84689998626709,
            3.3048999309539795
          ]
        },
        {
          "atom_index": 3445,
          "name": "CZ",
          "element": "C",
          "coord": [
            -16.263599395751953,
            -13.863499641418457,
            3.365499973297119
          ]
        },
        {
          "atom_index": 3446,
          "name": "NH1",
          "element": "N",
          "coord": [
            -16.164100646972656,
            -13.77929973602295,
            3.342600107192993
          ]
        },
        {
          "atom_index": 3447,
          "name": "NH2",
          "element": "N",
          "coord": [
            -16.24799919128418,
            -13.96310043334961,
            3.4505999088287354
          ]
        }
      ]
    },
    {
      "id": "B:125",
      "chain": "B",
      "resseq": 125,
      "icode": "",
      "resname": "GLN",
      "hetflag": " ",
      "sasa": 0.0,
      "atoms": [
        {
          "atom_index": 3448,
          "name": "N",
          "element": "N",
          "coord": [
            -16.651199340820312,
            -13.596099853515625,
            2.699899911880493
          ]
        },
        {
          "atom_index": 3449,
          "name": "CA",
          "element": "C",
          "coord": [
            -16.748300552368164,
            -13.518400192260742,
            2.6238999366760254
          ]
        },
        {
          "atom_index": 3450,
          "name": "C",
          "element": "C",
          "coord": [
            -16.837099075317383,
            -13.61050033569336,
            2.5387001037597656
          ]
        },
        {
          "atom_index": 3451,
          "name": "O",
          "element": "O",
          "coord": [
            -16.955799102783203,
            -13.585599899291992,
            2.524600028991699
          ]
        },
        {
          "atom_index": 3452,
          "name": "CB",
          "element": "C",
          "coord": [
            -16.681699752807617,
            -13.422699928283691,
            2.5234999656677246
          ]
        },
        {
          "atom_index": 3453,
          "name": "CG",
          "element": "C",
          "coord": [
            -16.606399536132812,
            -13.30459976196289,
            2.579699993133545
          ]
        },
        {
          "atom_index": 3454,
          "name": "CD",
          "element": "C",
          "coord": [
            -16.573200225830078,
            -13.207300186157227,
            2.4677999019622803
          ]
        },
        {
          "atom_index": 3455,
          "name": "OE1",
          "element": "O",
          "coord": [
            -16.45840072631836,
            -13.200799942016602,
            2.4207000732421875
          ]
        },
        {
          "atom_index": 3456,
          "name": "NE2",
          "element": "N",
          "coord": [
            -16.673999786376953,
            -13.133700370788574,
            2.4221999645233154
          ]
        }
      ]
    },
    {
      "id": "B:126",
      "chain": "B",
      "resseq": 126,
      "icode": "",
      "resname": "LEU",
      "hetflag": " ",
      "sasa": 0.0,
      "atoms": [
        {
          "atom_index": 3457,
          "name": "N",
          "element": "N",
          "coord": [
            -16.775699615478516,
            -13.71150016784668,
            2.4776999950408936
          ]
        },
        {
          "atom_index": 3458,
          "name": "CA",
          "element": "C",
          "coord": [
            -16.846399307250977,
            -13.796500205993652,
            2.3828001022338867
          ]
        },
        {
          "atom_index": 3459,
          "name": "C",
          "element": "C",
          "coord": [
            -16.9512996673584,
            -13.89050006866455,
            2.4453999996185303
          ]
        },
        {
          "atom_index": 3460,
          "name": "O",
          "element": "O",
          "coord": [
            -17.039600372314453,
            -13.935700416564941,
            2.375999927520752
          ]
        },
        {
          "atom_index": 3461,
          "name": "CB",
          "element": "C",
          "coord": [
            -16.744600296020508,
            -13.875900268554688,
            2.298799991607666
          ]
        },
        {
          "atom_index": 3462,
          "name": "CG",
          "element": "C",
          "coord": [
            -16.656700134277344,
            -13.789600372314453,
            2.2065999507904053
          ]
        },
        {
          "atom_index": 3463,
          "name": "CD1",
          "element": "C",
          "coord": [
            -16.53969955444336,
            -13.8681001663208,
            2.1475000381469727
          ]
        },
        {
          "atom_index": 3464,
          "name": "CD2",
          "element": "C",
          "coord": [
            -16.745899200439453,
            -13.734199523925781,
            2.0950000286102295
          ]
        }
      ]
    },
    {
      "id": "B:127",
      "chain": "B",
      "resseq": 127,
      "icode": "",
      "resname": "ARG",
      "hetflag": " ",
      "sasa": 0.0,
      "atoms": [
        {
          "atom_index": 3465,
          "name": "N",
          "element": "N",
          "coord": [
            -16.940000534057617,
            -13.917900085449219,
            2.5754001140594482
          ]
        },
        {
          "atom_index": 3466,
          "name": "CA",
          "element": "C",
          "coord": [
            -17.037200927734375,
            -13.999300003051758,
            2.649399995803833
          ]
        },
        {
          "atom_index": 3467,
          "name": "C",
          "element": "C",
          "coord": [
            -17.059999465942383,
            -14.132399559020996,
            2.579400062561035
          ]
        },
        {
          "atom_index": 3468,
          "name": "O",
          "element": "O",
          "coord": [
            -16.96299934387207,
            -14.205100059509277,
            2.5536000728607178
          ]
        },
        {
          "atom_index": 3469,
          "name": "CB",
          "element": "C",
          "coord": [
            -17.17009925842285,
            -13.924500465393066,
            2.668800115585327
          ]
        },
        {
          "atom_index": 3470,
          "name": "CG",
          "element": "C",
          "coord": [
            -17.165599822998047,
            -13.815899848937988,
            2.7736001014709473
          ]
        },
        {
          "atom_index": 3471,
          "name": "CD",
          "element": "C",
          "coord": [
            -17.168699264526367,
            -13.8725004196167,
            2.9140000343322754
          ]
        },
        {
          "atom_index": 3472,
          "name": "NE",
          "element": "N",
          "coord": [
            -17.29960060119629,
            -13.92609977722168,
            2.9532999992370605
          ]
        },
        {
          "atom_index": 3473,
          "name": "CZ",
          "element": "C",
          "coord": [
            -17.396900177001953,
            -13.854299545288086,
            3.009200096130371
          ]
        },
        {
          "atom_index": 3474,
          "name": "NH1",
          "element": "N",
          "coord": [
            -17.382299423217773,
            -13.723699569702148,
            3.027899980545044
          ]
        },
        {
          "atom_index": 3475,
          "name": "NH2",
          "element": "N",
          "coord": [
            -17.510400772094727,
            -13.911199569702148,
            3.0436999797821045
          ]
        }
      ]
    },
    {
      "id": "B:128",
      "chain": "B",
      "resseq": 128,
      "icode": "",
      "resname": "GLU",
      "hetflag": " ",
      "sasa": 0.0,
      "atoms": [
        {
          "atom_index": 3476,
          "name": "N",
          "element": "N",
          "coord": [
            -17.185400009155273,
            -14.164999961853027,
            2.546099901199341
          ]
        },
        {
          "atom_index": 3477,
          "name": "CA",
          "element": "C",
          "coord": [
            -17.21540069580078,
            -14.29419994354248,
            2.4848999977111816
          ]
        },
        {
          "atom_index": 3478,
          "name": "C",
          "element": "C",
          "coord": [
            -17.215499877929688,
            -14.287300109863281,
            2.331700086593628
          ]
        },
        {
          "atom_index": 3479,
          "name": "O",
          "element": "O",
          "coord": [
            -17.26609992980957,
            -14.377400398254395,
            2.267400026321411
          ]
        },
        {
          "atom_index": 3480,
          "name": "CB",
          "element": "C",
          "coord": [
            -17.354299545288086,
            -14.346199989318848,
            2.5281999111175537
          ]
        },
        {
          "atom_index": 3481,
          "name": "CG",
          "element": "C",
          "coord": [
            -17.36750030517578,
            -14.36620044708252,
            2.678299903869629
          ]
        },
        {
          "atom_index": 3482,
          "name": "CD",
          "element": "C",
          "coord": [
            -17.26259994506836,
            -14.462499618530273,
            2.7298998832702637
          ]
        },
        {
          "atom_index": 3483,
          "name": "OE1",
          "element": "O",
          "coord": [
            -17.23310089111328,
            -14.56089973449707,
            2.658099889755249
          ]
        },
        {
          "atom_index": 3484,
          "name": "OE2",
          "element": "O",
          "coord": [
            -17.210399627685547,
            -14.440299987792969,
            2.841200113296509
          ]
        }
      ]
    },
    {
      "id": "B:129",
      "chain": "B",
      "resseq": 129,
      "icode": "",
      "resname": "ASN",
      "hetflag": " ",
      "sasa": 0.0,
      "atoms": [
        {
          "atom_index": 3485,
          "name": "N",
          "element": "N",
          "coord": [
            -17.163400650024414,
            -14.18019962310791,
            2.2736001014709473
          ]
        },
        {
          "atom_index": 3486,
          "name": "CA",
          "element": "C",
          "coord": [
            -17.174100875854492,
            -14.163700103759766,
            2.128999948501587
          ]
        },
        {
          "atom_index": 3487,
          "name": "C",
          "element": "C",
          "coord": [
            -17.05120086669922,
            -14.211600303649902,
            2.0541000366210938
          ]
        },
        {
          "atom_index": 3488,
          "name": "O",
          "element": "O",
          "coord": [
            -17.045900344848633,
            -14.200799942016602,
            1.9320000410079956
          ]
        },
        {
          "atom_index": 3489,
          "name": "CB",
          "element": "C",
          "coord": [
            -17.201000213623047,
            -14.016900062561035,
            2.0927999019622803
          ]
        },
        {
          "atom_index": 3490,
          "name": "CG",
          "element": "C",
          "coord": [
            -17.327899932861328,
            -13.963800430297852,
            2.1558001041412354
          ]
        },
        {
          "atom_index": 3491,
          "name": "OD1",
          "element": "O",
          "coord": [
            -17.407899856567383,
            -14.040300369262695,
            2.2081000804901123
          ]
        },
        {
          "atom_index": 3492,
          "name": "ND2",
          "element": "N",
          "coord": [
            -17.345600128173828,
            -13.83180046081543,
            2.1540000438690186
          ]
        }
      ]
    },
    {
      "id": "B:130",
      "chain": "B",
      "resseq": 130,
      "icode": "",
      "resname": "ALA",
      "hetflag": " ",
      "sasa": 0.0,
      "atoms": [
        {
          "atom_index": 3493,
          "name": "N",
          "element": "N",
          "coord": [
            -16.948999404907227,
            -14.256799697875977,
            2.1284000873565674
          ]
        },
        {
          "atom_index": 3494,
          "name": "CA",
          "element": "C",
          "coord": [
            -16.823400497436523,
            -14.298399925231934,
            2.069999933242798
          ]
        },
        {
          "atom_index": 3495,
          "name": "C",
          "element": "C",
          "coord": [
            -16.762800216674805,
            -14.412199974060059,
            2.1514999866485596
          ]
        },
        {
          "atom_index": 3496,
          "name": "O",
          "element": "O",
          "coord": [
            -16.80069923400879,
            -14.432600021362305,
            2.268399953842163
          ]
        },
        {
          "atom_index": 3497,
          "name": "CB",
          "element": "C",
          "coord": [
            -16.722200393676758,
            -14.177399635314941,
            2.0724000930786133
          ]
        }
      ]
    },
    {
      "id": "B:131",
      "chain": "B",
      "resseq": 131,
      "icode": "",
      "resname": "GLU",
      "hetflag": " ",
      "sasa": 0.0,
      "atoms": [
        {
          "atom_index": 3498,
          "name": "N",
          "element": "N",
          "coord": [
            -16.6653995513916,
            -14.481900215148926,
            2.092900037765503
          ]
        },
        {
          "atom_index": 3499,
          "name": "CA",
          "element": "C",
          "coord": [
            -16.5856990814209,
            -14.579299926757812,
            2.165299892425537
          ]
        },
        {
          "atom_index": 3500,
          "name": "C",
          "element": "C",
          "coord": [
            -16.434999465942383,
            -14.555100440979004,
            2.1415998935699463
          ]
        },
        {
          "atom_index": 3501,
          "name": "O",
          "element": "O",
          "coord": [
            -16.391599655151367,
            -14.515199661254883,
            2.031899929046631
          ]
        },
        {
          "atom_index": 3502,
          "name": "CB",
          "element": "C",
          "coord": [
            -16.62179946899414,
            -14.723400115966797,
            2.1238999366760254
          ]
        },
        {
          "atom_index": 3503,
          "name": "CG",
          "element": "C",
          "coord": [
            -16.767099380493164,
            -14.759400367736816,
            2.15120005607605
          ]
        },
        {
          "atom_index": 3504,
          "name": "CD",
          "element": "C",
          "coord": [
            -16.810400009155273,
            -14.895700454711914,
            2.0985000133514404
          ]
        },
        {
          "atom_index": 3505,
          "name": "OE1",
          "element": "O",
          "coord": [
            -16.725299835205078,
            -14.978500366210938,
            2.0594000816345215
          ]
        },
        {
          "atom_index": 3506,
          "name": "OE2",
          "element": "O",
          "coord": [
            -16.93280029296875,
            -14.921099662780762,
            2.09879994392395
          ]
        }
      ]
    },
    {
      "id": "B:132",
      "chain": "B",
      "resseq": 132,
      "icode": "",
      "resname": "ASP",
      "hetflag": " ",
      "sasa": 0.0,
      "atoms": [
        {
          "atom_index": 3507,
          "name": "N",
          "element": "N",
          "coord": [
            -16.358600616455078,
            -14.57979965209961,
            2.246999979019165
          ]
        },
        {
          "atom_index": 3508,
          "name": "CA",
          "element": "C",
          "coord": [
            -16.212400436401367,
            -14.574299812316895,
            2.248699903488159
          ]
        },
        {
          "atom_index": 3509,
          "name": "C",
          "element": "C",
          "coord": [
            -16.160900115966797,
            -14.692899703979492,
            2.1689999103546143
          ]
        },
        {
          "atom_index": 3510,
          "name": "O",
          "element": "O",
          "coord": [
            -16.187299728393555,
            -14.806599617004395,
            2.205199956893921
          ]
        },
        {
          "atom_index": 3511,
          "name": "CB",
          "element": "C",
          "coord": [
            -16.17020034790039,
            -14.584600448608398,
            2.3947999477386475
          ]
        },
        {
          "atom_index": 3512,
          "name": "CG",
          "element": "C",
          "coord": [
            -16.019699096679688,
            -14.584199905395508,
            2.4161999225616455
          ]
        },
        {
          "atom_index": 3513,
          "name": "OD1",
          "element": "O",
          "coord": [
            -15.941399574279785,
            -14.593700408935547,
            2.3206000328063965
          ]
        },
        {
          "atom_index": 3514,
          "name": "OD2",
          "element": "O",
          "coord": [
            -15.981399536132812,
            -14.579700469970703,
            2.533400058746338
          ]
        }
      ]
    },
    {
      "id": "B:133",
      "chain": "B",
      "resseq": 133,
      "icode": "",
      "resname": "MET",
      "hetflag": " ",
      "sasa": 0.0,
      "atoms": [
        {
          "atom_index": 3515,
          "name": "N",
          "element": "N",
          "coord": [
            -16.090599060058594,
            -14.667200088500977,
            2.0589001178741455
          ]
        },
        {
          "atom_index": 3516,
          "name": "CA",
          "element": "C",
          "coord": [
            -16.038999557495117,
            -14.77400016784668,
            1.9746999740600586
          ]
        },
        {
          "atom_index": 3517,
          "name": "C",
          "element": "C",
          "coord": [
            -15.910599708557129,
            -14.83240032196045,
            2.027899980545044
          ]
        },
        {
          "atom_index": 3518,
          "name": "O",
          "element": "O",
          "coord": [
            -15.860899925231934,
            -14.930100440979004,
            1.9739999771118164
          ]
        },
        {
          "atom_index": 3519,
          "name": "CB",
          "element": "C",
          "coord": [
            -16.017000198364258,
            -14.722399711608887,
            1.8330999612808228
          ]
        },
        {
          "atom_index": 3520,
          "name": "CG",
          "element": "C",
          "coord": [
            -16.14859962463379,
            -14.670599937438965,
            1.770799994468689
          ]
        },
        {
          "atom_index": 3521,
          "name": "SD",
          "element": "S",
          "coord": [
            -16.126699447631836,
            -14.583200454711914,
            1.6145999431610107
          ]
        },
        {
          "atom_index": 3522,
          "name": "CE",
          "element": "C",
          "coord": [
            -16.04170036315918,
            -14.709500312805176,
            1.5211000442504883
          ]
        }
      ]
    },
    {
      "id": "B:134",
      "chain": "B",
      "resseq": 134,
      "icode": "",
      "resname": "GLY",
      "hetflag": " ",
      "sasa": 0.0,
      "atoms": [
        {
          "atom_index": 3523,
          "name": "N",
          "element": "N",
          "coord": [
            -15.857399940490723,
            -14.772100448608398,
            2.1338000297546387
          ]
        },
        {
          "atom_index": 3524,
          "name": "CA",
          "element": "C",
          "coord": [
            -15.743300437927246,
            -14.82699966430664,
            2.203700065612793
          ]
        },
        {
          "atom_index": 3525,
          "name": "C",
          "element": "C",
          "coord": [
            -15.60789966583252,
            -14.773900032043457,
            2.155100107192993
          ]
        },
        {
          "atom_index": 3526,
          "name": "O",
          "element": "O",
          "coord": [
            -15.503399848937988,
            -14.813599586486816,
            2.208199977874756
          ]
        }
      ]
    },
    {
      "id": "B:135",
      "chain": "B",
      "resseq": 135,
      "icode": "",
      "resname": "ASN",
      "hetflag": " ",
      "sasa": 0.0,
      "atoms": [
        {
          "atom_index": 3527,
          "name": "N",
          "element": "N",
          "coord": [
            -15.60990047454834,
            -14.685199737548828,
            2.0546000003814697
          ]
        },
        {
          "atom_index": 3528,
          "name": "CA",
          "element": "C",
          "coord": [
            -15.486300468444824,
            -14.628899574279785,
            1.9961999654769897
          ]
        },
        {
          "atom_index": 3529,
          "name": "C",
          "element": "C",
          "coord": [
            -15.486300468444824,
            -14.474800109863281,
            1.9966000318527222
          ]
        },
        {
          "atom_index": 3530,
          "name": "O",
          "element": "O",
          "coord": [
            -15.419400215148926,
            -14.410400390625,
            1.9132000207901
          ]
        },
        {
          "atom_index": 3531,
          "name": "CB",
          "element": "C",
          "coord": [
            -15.474599838256836,
            -14.677000045776367,
            1.8518999814987183
          ]
        },
        {
          "atom_index": 3532,
          "name": "CG",
          "element": "C",
          "coord": [
            -15.59000015258789,
            -14.628600120544434,
            1.7668999433517456
          ]
        },
        {
          "atom_index": 3533,
          "name": "OD1",
          "element": "O",
          "coord": [
            -15.690199851989746,
            -14.577799797058105,
            1.819100022315979
          ]
        },
        {
          "atom_index": 3534,
          "name": "ND2",
          "element": "N",
          "coord": [
            -15.577099800109863,
            -14.642600059509277,
            1.635699987411499
          ]
        }
      ]
    },
    {
      "id": "B:136",
      "chain": "B",
      "resseq": 136,
      "icode": "",
      "resname": "GLY",
      "hetflag": " ",
      "sasa": 0.0,
      "atoms": [
        {
          "atom_index": 3535,
          "name": "N",
          "element": "N",
          "coord": [
            -15.563599586486816,
            -14.419300079345703,
            2.088399887084961
          ]
        },
        {
          "atom_index": 3536,
          "name": "CA",
          "element": "C",
          "coord": [
            -15.581100463867188,
            -14.276200294494629,
            2.1070001125335693
          ]
        },
        {
          "atom_index": 3537,
          "name": "C",
          "element": "C",
          "coord": [
            -15.686599731445312,
            -14.219799995422363,
            2.011699914932251
          ]
        },
        {
          "atom_index": 3538,
          "name": "O",
          "element": "O",
          "coord": [
            -15.70110034942627,
            -14.097999572753906,
            1.999899983406067
          ]
        }
      ]
    },
    {
      "id": "B:137",
      "chain": "B",
      "resseq": 137,
      "icode": "",
      "resname": "CYS",
      "hetflag": " ",
      "sasa": 0.0,
      "atoms": [
        {
          "atom_index": 3539,
          "name": "N",
          "element": "N",
          "coord": [
            -15.762299537658691,
            -14.307100296020508,
            1.9452999830245972
          ]
        },
        {
          "atom_index": 3540,
          "name": "CA",
          "element": "C",
          "coord": [
            -15.866499900817871,
            -14.262800216674805,
            1.8532999753952026
          ]
        },
        {
          "atom_index": 3541,
          "name": "C",
          "element": "C",
          "coord": [
            -16.0039005279541,
            -14.302399635314941,
            1.9078999757766724
          ]
        },
        {
          "atom_index": 3542,
          "name": "O",
          "element": "O",
          "coord": [
            -16.018699645996094,
            -14.406900405883789,
            1.9742000102996826
          ]
        },
        {
          "atom_index": 3543,
          "name": "CB",
          "element": "C",
          "coord": [
            -15.849300384521484,
            -14.323599815368652,
            1.7139999866485596
          ]
        },
        {
          "atom_index": 3544,
          "name": "SG",
          "element": "S",
          "coord": [
            -15.703399658203125,
            -14.268600463867188,
            1.6217000484466553
          ]
        }
      ]
    },
    {
      "id": "B:138",
      "chain": "B",
      "resseq": 138,
      "icode": "",
      "resname": "PHE",
      "hetflag": " ",
      "sasa": 0.0,
      "atoms": [
        {
          "atom_index": 3545,
          "name": "N",
          "element": "N",
          "coord": [
            -16.1018009185791,
            -14.216500282287598,
            1.8847999572753906
          ]
        },
        {
          "atom_index": 3546,
          "name": "CA",
          "element": "C",
          "coord": [
            -16.241100311279297,
            -14.248499870300293,
            1.9129999876022339
          ]
        },
        {
          "atom_index": 3547,
          "name": "C",
          "element": "C",
          "coord": [
            -16.31559944152832,
            -14.276000022888184,
            1.7836999893188477
          ]
        },
        {
          "atom_index": 3548,
          "name": "O",
          "element": "O",
          "coord": [
            -16.305400848388672,
            -14.19789981842041,
            1.6898000240325928
          ]
        },
        {
          "atom_index": 3549,
          "name": "CB",
          "element": "C",
          "coord": [
            -16.308500289916992,
            -14.131999969482422,
            1.9812999963760376
          ]
        },
        {
          "atom_index": 3550,
          "name": "CG",
          "element": "C",
          "coord": [
            -16.256999969482422,
            -14.10669994354248,
            2.1184000968933105
          ]
        },
        {
          "atom_index": 3551,
          "name": "CD1",
          "element": "C",
          "coord": [
            -16.299800872802734,
            -14.18649959564209,
            2.223599910736084
          ]
        },
        {
          "atom_index": 3552,
          "name": "CD2",
          "element": "C",
          "coord": [
            -16.162200927734375,
            -14.007499694824219,
            2.141400098800659
          ]
        },
        {
          "atom_index": 3553,
          "name": "CE1",
          "element": "C",
          "coord": [
            -16.253700256347656,
            -14.16569995880127,
            2.351599931716919
          ]
        },
        {
          "atom_index": 3554,
          "name": "CE2",
          "element": "C",
          "coord": [
            -16.114900588989258,
            -13.98490047454834,
            2.2697999477386475
          ]
        },
        {
          "atom_index": 3555,
          "name": "CZ",
          "element": "C",
          "coord": [
            -16.158000946044922,
            -14.0649995803833,
            2.374799966812134
          ]
        }
      ]
    },
    {
      "id": "B:139",
      "chain": "B",
      "resseq": 139,
      "icode": "",
      "resname": "LYS",
      "hetflag": " ",
      "sasa": 0.0,
      "atoms": [
        {
          "atom_index": 3556,
          "name": "N",
          "element": "N",
          "coord": [
            -16.388700485229492,
            -14.386699676513672,
            1.7793999910354614
          ]
        },
        {
          "atom_index": 3557,
          "name": "CA",
          "element": "C",
          "coord": [
            -16.488300323486328,
            -14.410499572753906,
            1.676900029182434
          ]
        },
        {
          "atom_index": 3558,
          "name": "C",
          "element": "C",
          "coord": [
            -16.619199752807617,
            -14.344200134277344,
            1.7202999591827393
          ]
        },
        {
          "atom_index": 3559,
          "name": "O",
          "element": "O",
          "coord": [
            -16.677799224853516,
            -14.380200386047363,
            1.8229000568389893
          ]
        },
        {
          "atom_index": 3560,
          "name": "CB",
          "element": "C",
          "coord": [
            -16.509199142456055,
            -14.560400009155273,
            1.6568000316619873
          ]
        },
        {
          "atom_index": 3561,
          "name": "CG",
          "element": "C",
          "coord": [
            -16.606199264526367,
            -14.595000267028809,
            1.5403000116348267
          ]
        },
        {
          "atom_index": 3562,
          "name": "CD",
          "element": "C",
          "coord": [
            -16.607500076293945,
            -14.744999885559082,
            1.517199993133545
          ]
        },
        {
          "atom_index": 3563,
          "name": "CE",
          "element": "C",
          "coord": [
            -16.710800170898438,
            -14.788900375366211,
            1.4106999635696411
          ]
        },
        {
          "atom_index": 3564,
          "name": "NZ",
          "element": "N",
          "coord": [
            -16.690799713134766,
            -14.932600021362305,
            1.374899983406067
          ]
        }
      ]
    },
    {
      "id": "B:140",
      "chain": "B",
      "resseq": 140,
      "icode": "",
      "resname": "ILE",
      "hetflag": " ",
      "sasa": 0.0,
      "atoms": [
        {
          "atom_index": 3565,
          "name": "N",
          "element": "N",
          "coord": [
            -16.66309928894043,
            -14.246399879455566,
            1.6426000595092773
          ]
        },
        {
          "atom_index": 3566,
          "name": "CA",
          "element": "C",
          "coord": [
            -16.78580093383789,
            -14.170599937438965,
            1.670699954032898
          ]
        },
        {
          "atom_index": 3567,
          "name": "C",
          "element": "C",
          "coord": [
            -16.90019989013672,
            -14.228300094604492,
            1.5856000185012817
          ]
        },
        {
          "atom_index": 3568,
          "name": "O",
          "element": "O",
          "coord": [
            -16.89189910888672,
            -14.23169994354248,
            1.461400032043457
          ]
        },
        {
          "atom_index": 3569,
          "name": "CB",
          "element": "C",
          "coord": [
            -16.762800216674805,
            -14.023599624633789,
            1.63510000705719
          ]
        },
        {
          "atom_index": 3570,
          "name": "CG1",
          "element": "C",
          "coord": [
            -16.654399871826172,
            -13.963600158691406,
            1.7278000116348267
          ]
        },
        {
          "atom_index": 3571,
          "name": "CG2",
          "element": "C",
          "coord": [
            -16.888999938964844,
            -13.940899848937988,
            1.645799994468689
          ]
        },
        {
          "atom_index": 3572,
          "name": "CD1",
          "element": "C",
          "coord": [
            -16.608299255371094,
            -13.827300071716309,
            1.680799961090088
          ]
        }
      ]
    },
    {
      "id": "B:141",
      "chain": "B",
      "resseq": 141,
      "icode": "",
      "resname": "TYR",
      "hetflag": " ",
      "sasa": 0.0,
      "atoms": [
        {
          "atom_index": 3573,
          "name": "N",
          "element": "N",
          "coord": [
            -17.007699966430664,
            -14.26990032196045,
            1.6523000001907349
          ]
        },
        {
          "atom_index": 3574,
          "name": "CA",
          "element": "C",
          "coord": [
            -17.109899520874023,
            -14.352999687194824,
            1.5878000259399414
          ]
        },
        {
          "atom_index": 3575,
          "name": "C",
          "element": "C",
          "coord": [
            -17.2283992767334,
            -14.270099639892578,
            1.535099983215332
          ]
        },
        {
          "atom_index": 3576,
          "name": "O",
          "element": "O",
          "coord": [
            -17.344499588012695,
            -14.310700416564941,
            1.5422999858856201
          ]
        },
        {
          "atom_index": 3577,
          "name": "CB",
          "element": "C",
          "coord": [
            -17.15719985961914,
            -14.4576997756958,
            1.6888999938964844
          ]
        },
        {
          "atom_index": 3578,
          "name": "CG",
          "element": "C",
          "coord": [
            -17.06399917602539,
            -14.575400352478027,
            1.704300045967102
          ]
        },
        {
          "atom_index": 3579,
          "name": "CD1",
          "element": "C",
          "coord": [
            -16.956199645996094,
            -14.57040023803711,
            1.7932000160217285
          ]
        },
        {
          "atom_index": 3580,
          "name": "CD2",
          "element": "C",
          "coord": [
            -17.083200454711914,
            -14.692299842834473,
            1.6305999755859375
          ]
        },
        {
          "atom_index": 3581,
          "name": "CE1",
          "element": "C",
          "coord": [
            -16.871299743652344,
            -14.677900314331055,
            1.8080999851226807
          ]
        },
        {
          "atom_index": 3582,
          "name": "CE2",
          "element": "C",
          "coord": [
            -16.997600555419922,
            -14.802000045776367,
            1.646399974822998
          ]
        },
        {
          "atom_index": 3583,
          "name": "CZ",
          "element": "C",
          "coord": [
            -16.892000198364258,
            -14.792900085449219,
            1.7360999584197998
          ]
        },
        {
          "atom_index": 3584,
          "name": "OH",
          "element": "O",
          "coord": [
            -16.80590057373047,
            -14.898699760437012,
            1.7519999742507935
          ]
        }
      ]
    },
    {
      "id": "B:142",
      "chain": "B",
      "resseq": 142,
      "icode": "",
      "resname": "HIS",
      "hetflag": " ",
      "sasa": 0.0,
      "atoms": [
        {
          "atom_index": 3585,
          "name": "N",
          "element": "N",
          "coord": [
            -17.198400497436523,
            -14.153200149536133,
            1.4811999797821045
          ]
        },
        {
          "atom_index": 3586,
          "name": "CA",
          "element": "C",
          "coord": [
            -17.299400329589844,
            -14.069700241088867,
            1.4189000129699707
          ]
        },
        {
          "atom_index": 3587,
          "name": "C",
          "element": "C",
          "coord": [
            -17.233600616455078,
            -13.980899810791016,
            1.316100001335144
          ]
        },
        {
          "atom_index": 3588,
          "name": "O",
          "element": "O",
          "coord": [
            -17.111799240112305,
            -13.958900451660156,
            1.3184000253677368
          ]
        },
        {
          "atom_index": 3589,
          "name": "CB",
          "element": "C",
          "coord": [
            -17.376100540161133,
            -13.98449993133545,
            1.5206999778747559
          ]
        },
        {
          "atom_index": 3590,
          "name": "CG",
          "element": "C",
          "coord": [
            -17.292299270629883,
            -13.8858003616333,
            1.5976999998092651
          ]
        },
        {
          "atom_index": 3591,
          "name": "ND1",
          "element": "N",
          "coord": [
            -17.26099967956543,
            -13.760499954223633,
            1.5491000413894653
          ]
        },
        {
          "atom_index": 3592,
          "name": "CD2",
          "element": "C",
          "coord": [
            -17.24090003967285,
            -13.891300201416016,
            1.7230000495910645
          ]
        },
        {
          "atom_index": 3593,
          "name": "CE1",
          "element": "C",
          "coord": [
            -17.19059944152832,
            -13.6943998336792,
            1.6399999856948853
          ]
        },
        {
          "atom_index": 3594,
          "name": "NE2",
          "element": "N",
          "coord": [
            -17.177099227905273,
            -13.771400451660156,
            1.7466000318527222
          ]
        }
      ]
    },
    {
      "id": "B:143",
      "chain": "B",
      "resseq": 143,
      "icode": "",
      "resname": "LYS",
      "hetflag": " ",
      "sasa": 5.000996112823486,
      "atoms": [
        {
          "atom_index": 3595,
          "name": "N",
          "element": "N",
          "coord": [
            -17.313899993896484,
            -13.930000305175781,
            1.2237000465393066
          ]
        },
        {
          "atom_index": 3596,
          "name": "CA",
          "element": "C",
          "coord": [
            -17.261499404907227,
            -13.831600189208984,
            1.1305999755859375
          ]
        },
        {
          "atom_index": 3597,
          "name": "C",
          "element": "C",
          "coord": [
            -17.20840072631836,
            -13.711600303649902,
            1.2073999643325806
          ]
        },
        {
          "atom_index": 3598,
          "name": "O",
          "element": "O",
          "coord": [
            -17.27739906311035,
            -13.656900405883789,
            1.2930999994277954
          ]
        },
        {
          "atom_index": 3599,
          "name": "CB",
          "element": "C",
          "coord": [
            -17.371400833129883,
            -13.786700248718262,
            1.034500002861023
          ]
        },
        {
          "atom_index": 3600,
          "name": "CG",
          "element": "C",
          "coord": [
            -17.421199798583984,
            -13.898900032043457,
            0.9466000199317932
          ]
        },
        {
          "atom_index": 3601,
          "name": "CD",
          "element": "C",
          "coord": [
            -17.52630043029785,
            -13.847800254821777,
            0.8461999893188477
          ]
        },
        {
          "atom_index": 3602,
          "name": "CE",
          "element": "C",
          "coord": [
            -17.573699951171875,
            -13.959500312805176,
            0.7549999952316284
          ]
        },
        {
          "atom_index": 3603,
          "name": "NZ",
          "element": "N",
          "coord": [
            -17.66659927368164,
            -13.910099983215332,
            0.6498000025749207
          ]
        }
      ]
    },
    {
      "id": "B:144",
      "chain": "B",
      "resseq": 144,
      "icode": "",
      "resname": "CYS",
      "hetflag": " ",
      "sasa": 0.0,
      "atoms": [
        {
          "atom_index": 3604,
          "name": "N",
          "element": "N",
          "coord": [
            -17.08650016784668,
            -13.669400215148926,
            1.177299976348877
          ]
        },
        {
          "atom_index": 3605,
          "name": "CA",
          "element": "C",
          "coord": [
            -17.021099090576172,
            -13.565799713134766,
            1.2599999904632568
          ]
        },
        {
          "atom_index": 3606,
          "name": "C",
          "element": "C",
          "coord": [
            -16.939699172973633,
            -13.478400230407715,
            1.1655000448226929
          ]
        },
        {
          "atom_index": 3607,
          "name": "O",
          "element": "O",
          "coord": [
            -16.82270050048828,
            -13.507399559020996,
            1.138700008392334
          ]
        },
        {
          "atom_index": 3608,
          "name": "CB",
          "element": "C",
          "coord": [
            -16.9325008392334,
            -13.626999855041504,
            1.3717000484466553
          ]
        },
        {
          "atom_index": 3609,
          "name": "SG",
          "element": "S",
          "coord": [
            -16.88360023498535,
            -13.503299713134766,
            1.5010000467300415
          ]
        }
      ]
    },
    {
      "id": "B:145",
      "chain": "B",
      "resseq": 145,
      "icode": "",
      "resname": "ASP",
      "hetflag": " ",
      "sasa": 1.1981346607208252,
      "atoms": [
        {
          "atom_index": 3610,
          "name": "N",
          "element": "N",
          "coord": [
            -17.005199432373047,
            -13.375100135803223,
            1.1105999946594238
          ]
        },
        {
          "atom_index": 3611,
          "name": "CA",
          "element": "C",
          "coord": [
            -16.94420051574707,
            -13.285599708557129,
            1.0115000009536743
          ]
        },
        {
          "atom_index": 3612,
          "name": "C",
          "element": "C",
          "coord": [
            -16.84320068359375,
            -13.188199996948242,
            1.0729000568389893
          ]
        },
        {
          "atom_index": 3613,
          "name": "O",
          "element": "O",
          "coord": [
            -16.811100006103516,
            -13.19729995727539,
            1.1931999921798706
          ]
        },
        {
          "atom_index": 3614,
          "name": "CB",
          "element": "C",
          "coord": [
            -17.052600860595703,
            -13.21090030670166,
            0.9290000200271606
          ]
        },
        {
          "atom_index": 3615,
          "name": "CG",
          "element": "C",
          "coord": [
            -17.134899139404297,
            -13.111900329589844,
            1.0120999813079834
          ]
        },
        {
          "atom_index": 3616,
          "name": "OD1",
          "element": "O",
          "coord": [
            -17.097299575805664,
            -13.081000328063965,
            1.1270999908447266
          ]
        },
        {
          "atom_index": 3617,
          "name": "OD2",
          "element": "O",
          "coord": [
            -17.238100051879883,
            -13.064299583435059,
            0.9606000185012817
          ]
        }
      ]
    },
    {
      "id": "B:146",
      "chain": "B",
      "resseq": 146,
      "icode": "",
      "resname": "ASN",
      "hetflag": " ",
      "sasa": 0.981208086013794,
      "atoms": [
        {
          "atom_index": 3618,
          "name": "N",
          "element": "N",
          "coord": [
            -16.789899826049805,
            -13.097700119018555,
            0.9911999702453613
          ]
        },
        {
          "atom_index": 3619,
          "name": "CA",
          "element": "C",
          "coord": [
            -16.67930030822754,
            -13.01550006866455,
            1.0379999876022339
          ]
        },
        {
          "atom_index": 3620,
          "name": "C",
          "element": "C",
          "coord": [
            -16.71780014038086,
            -12.932100296020508,
            1.158400058746338
          ]
        },
        {
          "atom_index": 3621,
          "name": "O",
          "element": "O",
          "coord": [
            -16.639400482177734,
            -12.915200233459473,
            1.2489999532699585
          ]
        },
        {
          "atom_index": 3622,
          "name": "CB",
          "element": "C",
          "coord": [
            -16.625200271606445,
            -12.925600051879883,
            0.9271000027656555
          ]
        },
        {
          "atom_index": 3623,
          "name": "CG",
          "element": "C",
          "coord": [
            -16.546100616455078,
            -13.002699851989746,
            0.8230999708175659
          ]
        },
        {
          "atom_index": 3624,
          "name": "OD1",
          "element": "O",
          "coord": [
            -16.51569938659668,
            -13.12090015411377,
            0.8406000137329102
          ]
        },
        {
          "atom_index": 3625,
          "name": "ND2",
          "element": "N",
          "coord": [
            -16.508399963378906,
            -12.934300422668457,
            0.7156999707221985
          ]
        }
      ]
    },
    {
      "id": "B:147",
      "chain": "B",
      "resseq": 147,
      "icode": "",
      "resname": "ALA",
      "hetflag": " ",
      "sasa": 2.194051504135132,
      "atoms": [
        {
          "atom_index": 3626,
          "name": "N",
          "element": "N",
          "coord": [
            -16.83970069885254,
            -12.881099700927734,
            1.15910005569458
          ]
        },
        {
          "atom_index": 3627,
          "name": "CA",
          "element": "C",
          "coord": [
            -16.883899688720703,
            -12.802000045776367,
            1.2719999551773071
          ]
        },
        {
          "atom_index": 3628,
          "name": "C",
          "element": "C",
          "coord": [
            -16.901199340820312,
            -12.888699531555176,
            1.3970999717712402
          ]
        },
        {
          "atom_index": 3629,
          "name": "O",
          "element": "O",
          "coord": [
            -16.875099182128906,
            -12.842399597167969,
            1.5062999725341797
          ]
        },
        {
          "atom_index": 3630,
          "name": "CB",
          "element": "C",
          "coord": [
            -17.013599395751953,
            -12.72659969329834,
            1.2382999658584595
          ]
        }
      ]
    },
    {
      "id": "B:148",
      "chain": "B",
      "resseq": 148,
      "icode": "",
      "resname": "CYS",
      "hetflag": " ",
      "sasa": 0.0,
      "atoms": [
        {
          "atom_index": 3631,
          "name": "N",
          "element": "N",
          "coord": [
            -16.945100784301758,
            -13.013400077819824,
            1.381100058555603
          ]
        },
        {
          "atom_index": 3632,
          "name": "CA",
          "element": "C",
          "coord": [
            -16.955799102783203,
            -13.108099937438965,
            1.4930000305175781
          ]
        },
        {
          "atom_index": 3633,
          "name": "C",
          "element": "C",
          "coord": [
            -16.817699432373047,
            -13.142600059509277,
            1.552299976348877
          ]
        },
        {
          "atom_index": 3634,
          "name": "O",
          "element": "O",
          "coord": [
            -16.797399520874023,
            -13.138299942016602,
            1.6749000549316406
          ]
        },
        {
          "atom_index": 3635,
          "name": "CB",
          "element": "C",
          "coord": [
            -17.02589988708496,
            -13.235600471496582,
            1.444100022315979
          ]
        },
        {
          "atom_index": 3636,
          "name": "SG",
          "element": "S",
          "coord": [
            -17.04360008239746,
            -13.366700172424316,
            1.5645999908447266
          ]
        }
      ]
    },
    {
      "id": "B:149",
      "chain": "B",
      "resseq": 149,
      "icode": "",
      "resname": "ILE",
      "hetflag": " ",
      "sasa": 0.0,
      "atoms": [
        {
          "atom_index": 3637,
          "name": "N",
          "element": "N",
          "coord": [
            -16.72130012512207,
            -13.17199993133545,
            1.4644999504089355
          ]
        },
        {
          "atom_index": 3638,
          "name": "CA",
          "element": "C",
          "coord": [
            -16.583599090576172,
            -13.194499969482422,
            1.5084999799728394
          ]
        },
        {
          "atom_index": 3639,
          "name": "C",
          "element": "C",
          "coord": [
            -16.533599853515625,
            -13.071399688720703,
            1.5841000080108643
          ]
        },
        {
          "atom_index": 3640,
          "name": "O",
          "element": "O",
          "coord": [
            -16.47410011291504,
            -13.081199645996094,
            1.6921000480651855
          ]
        },
        {
          "atom_index": 3641,
          "name": "CB",
          "element": "C",
          "coord": [
            -16.4906005859375,
            -13.224800109863281,
            1.38919997215271
          ]
        },
        {
          "atom_index": 3642,
          "name": "CG1",
          "element": "C",
          "coord": [
            -16.533300399780273,
            -13.356599807739258,
            1.3213000297546387
          ]
        },
        {
          "atom_index": 3643,
          "name": "CG2",
          "element": "C",
          "coord": [
            -16.343900680541992,
            -13.226900100708008,
            1.4363000392913818
          ]
        },
        {
          "atom_index": 3644,
          "name": "CD1",
          "element": "C",
          "coord": [
            -16.519100189208984,
            -13.480799674987793,
            1.4133000373840332
          ]
        }
      ]
    },
    {
      "id": "B:150",
      "chain": "B",
      "resseq": 150,
      "icode": "",
      "resname": "GLU",
      "hetflag": " ",
      "sasa": 0.7391632199287415,
      "atoms": [
        {
          "atom_index": 3645,
          "name": "N",
          "element": "N",
          "coord": [
            -16.560800552368164,
            -12.953100204467773,
            1.531599998474121
          ]
        },
        {
          "atom_index": 3646,
          "name": "CA",
          "element": "C",
          "coord": [
            -16.51259994506836,
            -12.832900047302246,
            1.5986000299453735
          ]
        },
        {
          "atom_index": 3647,
          "name": "C",
          "element": "C",
          "coord": [
            -16.580799102783203,
            -12.81659984588623,
            1.7346999645233154
          ]
        },
        {
          "atom_index": 3648,
          "name": "O",
          "element": "O",
          "coord": [
            -16.520099639892578,
            -12.766200065612793,
            1.8265999555587769
          ]
        },
        {
          "atom_index": 3649,
          "name": "CB",
          "element": "C",
          "coord": [
            -16.532699584960938,
            -12.708100318908691,
            1.5090999603271484
          ]
        },
        {
          "atom_index": 3650,
          "name": "CG",
          "element": "C",
          "coord": [
            -16.488500595092773,
            -12.573200225830078,
            1.5742000341415405
          ]
        },
        {
          "atom_index": 3651,
          "name": "CD",
          "element": "C",
          "coord": [
            -16.34670066833496,
            -12.574299812316895,
            1.6371999979019165
          ]
        },
        {
          "atom_index": 3652,
          "name": "OE1",
          "element": "O",
          "coord": [
            -16.257600784301758,
            -12.647199630737305,
            1.5885000228881836
          ]
        },
        {
          "atom_index": 3653,
          "name": "OE2",
          "element": "O",
          "coord": [
            -16.324499130249023,
            -12.500499725341797,
            1.7369999885559082
          ]
        }
      ]
    },
    {
      "id": "B:151",
      "chain": "B",
      "resseq": 151,
      "icode": "",
      "resname": "SER",
      "hetflag": " ",
      "sasa": 0.0,
      "atoms": [
        {
          "atom_index": 3654,
          "name": "N",
          "element": "N",
          "coord": [
            -16.707599639892578,
            -12.857099533081055,
            1.7476999759674072
          ]
        },
        {
          "atom_index": 3655,
          "name": "CA",
          "element": "C",
          "coord": [
            -16.77429962158203,
            -12.850500106811523,
            1.8774000406265259
          ]
        },
        {
          "atom_index": 3656,
          "name": "C",
          "element": "C",
          "coord": [
            -16.705299377441406,
            -12.941699981689453,
            1.9794000387191772
          ]
        },
        {
          "atom_index": 3657,
          "name": "O",
          "element": "O",
          "coord": [
            -16.695100784301758,
            -12.910200119018555,
            2.0973000526428223
          ]
        },
        {
          "atom_index": 3658,
          "name": "CB",
          "element": "C",
          "coord": [
            -16.923900604248047,
            -12.882399559020996,
            1.8640999794006348
          ]
        },
        {
          "atom_index": 3659,
          "name": "OG",
          "element": "O",
          "coord": [
            -16.948999404907227,
            -13.021400451660156,
            1.851099967956543
          ]
        }
      ]
    },
    {
      "id": "B:152",
      "chain": "B",
      "resseq": 152,
      "icode": "",
      "resname": "ILE",
      "hetflag": " ",
      "sasa": 0.0,
      "atoms": [
        {
          "atom_index": 3660,
          "name": "N",
          "element": "N",
          "coord": [
            -16.655799865722656,
            -13.055800437927246,
            1.9357000589370728
          ]
        },
        {
          "atom_index": 3661,
          "name": "CA",
          "element": "C",
          "coord": [
            -16.577600479125977,
            -13.13759994506836,
            2.02810001373291
          ]
        },
        {
          "atom_index": 3662,
          "name": "C",
          "element": "C",
          "coord": [
            -16.44529914855957,
            -13.067500114440918,
            2.066499948501587
          ]
        },
        {
          "atom_index": 3663,
          "name": "O",
          "element": "O",
          "coord": [
            -16.406700134277344,
            -13.054400444030762,
            2.1867001056671143
          ]
        },
        {
          "atom_index": 3664,
          "name": "CB",
          "element": "C",
          "coord": [
            -16.54829978942871,
            -13.277400016784668,
            1.967900037765503
          ]
        },
        {
          "atom_index": 3665,
          "name": "CG1",
          "element": "C",
          "coord": [
            -16.679000854492188,
            -13.347700119018555,
            1.9349000453948975
          ]
        },
        {
          "atom_index": 3666,
          "name": "CG2",
          "element": "C",
          "coord": [
            -16.46579933166504,
            -13.363300323486328,
            2.067199945449829
          ]
        },
        {
          "atom_index": 3667,
          "name": "CD1",
          "element": "C",
          "coord": [
            -16.66550064086914,
            -13.459600448608398,
            1.832900047302246
          ]
        }
      ]
    },
    {
      "id": "B:153",
      "chain": "B",
      "resseq": 153,
      "icode": "",
      "resname": "ARG",
      "hetflag": " ",
      "sasa": 0.0,
      "atoms": [
        {
          "atom_index": 3668,
          "name": "N",
          "element": "N",
          "coord": [
            -16.376100540161133,
            -13.019100189208984,
            1.9652999639511108
          ]
        },
        {
          "atom_index": 3669,
          "name": "CA",
          "element": "C",
          "coord": [
            -16.247499465942383,
            -12.956299781799316,
            1.9874999523162842
          ]
        },
        {
          "atom_index": 3670,
          "name": "C",
          "element": "C",
          "coord": [
            -16.26180076599121,
            -12.832599639892578,
            2.077699899673462
          ]
        },
        {
          "atom_index": 3671,
          "name": "O",
          "element": "O",
          "coord": [
            -16.172199249267578,
            -12.806599617004395,
            2.1554999351501465
          ]
        },
        {
          "atom_index": 3672,
          "name": "CB",
          "element": "C",
          "coord": [
            -16.179399490356445,
            -12.918999671936035,
            1.8549000024795532
          ]
        },
        {
          "atom_index": 3673,
          "name": "CG",
          "element": "C",
          "coord": [
            -16.140600204467773,
            -13.043800354003906,
            1.767799973487854
          ]
        },
        {
          "atom_index": 3674,
          "name": "CD",
          "element": "C",
          "coord": [
            -16.051700592041016,
            -13.008899688720703,
            1.6455999612808228
          ]
        },
        {
          "atom_index": 3675,
          "name": "NE",
          "element": "N",
          "coord": [
            -16.10650062561035,
            -12.896300315856934,
            1.5713000297546387
          ]
        },
        {
          "atom_index": 3676,
          "name": "CZ",
          "element": "C",
          "coord": [
            -16.113100051879883,
            -12.88599967956543,
            1.438599944114685
          ]
        },
        {
          "atom_index": 3677,
          "name": "NH1",
          "element": "N",
          "coord": [
            -16.063899993896484,
            -12.980299949645996,
            1.3598999977111816
          ]
        },
        {
          "atom_index": 3678,
          "name": "NH2",
          "element": "N",
          "coord": [
            -16.166099548339844,
            -12.777199745178223,
            1.3839999437332153
          ]
        }
      ]
    },
    {
      "id": "B:154",
      "chain": "B",
      "resseq": 154,
      "icode": "",
      "resname": "ASN",
      "hetflag": " ",
      "sasa": 1.076163649559021,
      "atoms": [
        {
          "atom_index": 3679,
          "name": "N",
          "element": "N",
          "coord": [
            -16.372900009155273,
            -12.758700370788574,
            2.069200038909912
          ]
        },
        {
          "atom_index": 3680,
          "name": "CA",
          "element": "C",
          "coord": [
            -16.383899688720703,
            -12.637800216674805,
            2.150599956512451
          ]
        },
        {
          "atom_index": 3681,
          "name": "C",
          "element": "C",
          "coord": [
            -16.465299606323242,
            -12.658599853515625,
            2.2804999351501465
          ]
        },
        {
          "atom_index": 3682,
          "name": "O",
          "element": "O",
          "coord": [
            -16.484800338745117,
            -12.564900398254395,
            2.3575000762939453
          ]
        },
        {
          "atom_index": 3683,
          "name": "CB",
          "element": "C",
          "coord": [
            -16.42770004272461,
            -12.514699935913086,
            2.0692999362945557
          ]
        },
        {
          "atom_index": 3684,
          "name": "CG",
          "element": "C",
          "coord": [
            -16.57110023498535,
            -12.51990032196045,
            2.0216000080108643
          ]
        },
        {
          "atom_index": 3685,
          "name": "OD1",
          "element": "O",
          "coord": [
            -16.654399871826172,
            -12.597999572753906,
            2.071899890899658
          ]
        },
        {
          "atom_index": 3686,
          "name": "ND2",
          "element": "N",
          "coord": [
            -16.601499557495117,
            -12.433699607849121,
            1.9239000082015991
          ]
        }
      ]
    },
    {
      "id": "B:155",
      "chain": "B",
      "resseq": 155,
      "icode": "",
      "resname": "GLY",
      "hetflag": " ",
      "sasa": 0.0,
      "atoms": [
        {
          "atom_index": 3687,
          "name": "N",
          "element": "N",
          "coord": [
            -16.50950050354004,
            -12.781700134277344,
            2.3046000003814697
          ]
        },
        {
          "atom_index": 3688,
          "name": "CA",
          "element": "C",
          "coord": [
            -16.563899993896484,
            -12.818300247192383,
            2.4342000484466553
          ]
        },
        {
          "atom_index": 3689,
          "name": "C",
          "element": "C",
          "coord": [
            -16.711700439453125,
            -12.78689956665039,
            2.4535000324249268
          ]
        },
        {
          "atom_index": 3690,
          "name": "O",
          "element": "O",
          "coord": [
            -16.75860023498535,
            -12.781000137329102,
            2.5653998851776123
          ]
        }
      ]
    },
    {
      "id": "B:156",
      "chain": "B",
      "resseq": 156,
      "icode": "",
      "resname": "THR",
      "hetflag": " ",
      "sasa": 1.8391313552856445,
      "atoms": [
        {
          "atom_index": 3691,
          "name": "N",
          "element": "N",
          "coord": [
            -16.785200119018555,
            -12.772600173950195,
            2.344899892807007
          ]
        },
        {
          "atom_index": 3692,
          "name": "CA",
          "element": "C",
          "coord": [
            -16.925899505615234,
            -12.73859977722168,
            2.3506999015808105
          ]
        },
        {
          "atom_index": 3693,
          "name": "C",
          "element": "C",
          "coord": [
            -17.013999938964844,
            -12.849200248718262,
            2.2881999015808105
          ]
        },
        {
          "atom_index": 3694,
          "name": "O",
          "element": "O",
          "coord": [
            -17.132699966430664,
            -12.831399917602539,
            2.2685000896453857
          ]
        },
        {
          "atom_index": 3695,
          "name": "CB",
          "element": "C",
          "coord": [
            -16.953100204467773,
            -12.60770034790039,
            2.277899980545044
          ]
        },
        {
          "atom_index": 3696,
          "name": "OG1",
          "element": "O",
          "coord": [
            -16.925800323486328,
            -12.625300407409668,
            2.138700008392334
          ]
        },
        {
          "atom_index": 3697,
          "name": "CG2",
          "element": "C",
          "coord": [
            -16.864099502563477,
            -12.495599746704102,
            2.333400011062622
          ]
        }
      ]
    },
    {
      "id": "B:157",
      "chain": "B",
      "resseq": 157,
      "icode": "",
      "resname": "TYR",
      "hetflag": " ",
      "sasa": 0.0,
      "atoms": [
        {
          "atom_index": 3698,
          "name": "N",
          "element": "N",
          "coord": [
            -16.95439910888672,
            -12.962400436401367,
            2.253499984741211
          ]
        },
        {
          "atom_index": 3699,
          "name": "CA",
          "element": "C",
          "coord": [
            -17.030099868774414,
            -13.074299812316895,
            2.1953999996185303
          ]
        },
        {
          "atom_index": 3700,
          "name": "C",
          "element": "C",
          "coord": [
            -17.146499633789062,
            -13.115099906921387,
            2.28629994392395
          ]
        },
        {
          "atom_index": 3701,
          "name": "O",
          "element": "O",
          "coord": [
            -17.128999710083008,
            -13.131099700927734,
            2.408400058746338
          ]
        },
        {
          "atom_index": 3702,
          "name": "CB",
          "element": "C",
          "coord": [
            -16.93600082397461,
            -13.192399978637695,
            2.1761999130249023
          ]
        },
        {
          "atom_index": 3703,
          "name": "CG",
          "element": "C",
          "coord": [
            -16.999099731445312,
            -13.32409954071045,
            2.1308999061584473
          ]
        },
        {
          "atom_index": 3704,
          "name": "CD1",
          "element": "C",
          "coord": [
            -17.019699096679688,
            -13.351400375366211,
            1.996399998664856
          ]
        },
        {
          "atom_index": 3705,
          "name": "CD2",
          "element": "C",
          "coord": [
            -17.027999877929688,
            -13.424099922180176,
            2.2235000133514404
          ]
        },
        {
          "atom_index": 3706,
          "name": "CE1",
          "element": "C",
          "coord": [
            -17.07029914855957,
            -13.471500396728516,
            1.954699993133545
          ]
        },
        {
          "atom_index": 3707,
          "name": "CE2",
          "element": "C",
          "coord": [
            -17.077499389648438,
            -13.545499801635742,
            2.1826999187469482
          ]
        },
        {
          "atom_index": 3708,
          "name": "CZ",
          "element": "C",
          "coord": [
            -17.099000930786133,
            -13.568099975585938,
            2.0480000972747803
          ]
        },
        {
          "atom_index": 3709,
          "name": "OH",
          "element": "O",
          "coord": [
            -17.149999618530273,
            -13.686100006103516,
            2.0076000690460205
          ]
        }
      ]
    },
    {
      "id": "B:158",
      "chain": "B",
      "resseq": 158,
      "icode": "",
      "resname": "ASP",
      "hetflag": " ",
      "sasa": 2.1125004291534424,
      "atoms": [
        {
          "atom_index": 3710,
          "name": "N",
          "element": "N",
          "coord": [
            -17.263700485229492,
            -13.131799697875977,
            2.2262001037597656
          ]
        },
        {
          "atom_index": 3711,
          "name": "CA",
          "element": "C",
          "coord": [
            -17.385400772094727,
            -13.167900085449219,
            2.3010001182556152
          ]
        },
        {
          "atom_index": 3712,
          "name": "C",
          "element": "C",
          "coord": [
            -17.42329978942871,
            -13.312399864196777,
            2.2720000743865967
          ]
        },
        {
          "atom_index": 3713,
          "name": "O",
          "element": "O",
          "coord": [
            -17.481599807739258,
            -13.345499992370605,
            2.1684999465942383
          ]
        },
        {
          "atom_index": 3714,
          "name": "CB",
          "element": "C",
          "coord": [
            -17.49959945678711,
            -13.0733003616333,
            2.2683000564575195
          ]
        },
        {
          "atom_index": 3715,
          "name": "CG",
          "element": "C",
          "coord": [
            -17.624799728393555,
            -13.100700378417969,
            2.3526999950408936
          ]
        },
        {
          "atom_index": 3716,
          "name": "OD1",
          "element": "O",
          "coord": [
            -17.635000228881836,
            -13.208900451660156,
            2.4156999588012695
          ]
        },
        {
          "atom_index": 3717,
          "name": "OD2",
          "element": "O",
          "coord": [
            -17.711999893188477,
            -13.01159954071045,
            2.356600046157837
          ]
        }
      ]
    },
    {
      "id": "B:159",
      "chain": "B",
      "resseq": 159,
      "icode": "",
      "resname": "HIS",
      "hetflag": " ",
      "sasa": 0.0,
      "atoms": [
        {
          "atom_index": 3718,
          "name": "N",
          "element": "N",
          "coord": [
            -17.38290023803711,
            -13.400899887084961,
            2.3610999584198
          ]
        },
        {
          "atom_index": 3719,
          "name": "CA",
          "element": "C",
          "coord": [
            -17.395599365234375,
            -13.543399810791016,
            2.3340001106262207
          ]
        },
        {
          "atom_index": 3720,
          "name": "C",
          "element": "C",
          "coord": [
            -17.542600631713867,
            -13.58329963684082,
            2.314500093460083
          ]
        },
        {
          "atom_index": 3721,
          "name": "O",
          "element": "O",
          "coord": [
            -17.572500228881836,
            -13.6766996383667,
            2.2392001152038574
          ]
        },
        {
          "atom_index": 3722,
          "name": "CB",
          "element": "C",
          "coord": [
            -17.329999923706055,
            -13.626500129699707,
            2.4446001052856445
          ]
        },
        {
          "atom_index": 3723,
          "name": "CG",
          "element": "C",
          "coord": [
            -17.41629981994629,
            -13.645299911499023,
            2.5650999546051025
          ]
        },
        {
          "atom_index": 3724,
          "name": "ND1",
          "element": "N",
          "coord": [
            -17.48699951171875,
            -13.760700225830078,
            2.5880000591278076
          ]
        },
        {
          "atom_index": 3725,
          "name": "CD2",
          "element": "C",
          "coord": [
            -17.444900512695312,
            -13.562600135803223,
            2.6684000492095947
          ]
        },
        {
          "atom_index": 3726,
          "name": "CE1",
          "element": "C",
          "coord": [
            -17.558000564575195,
            -13.7475004196167,
            2.6984000205993652
          ]
        },
        {
          "atom_index": 3727,
          "name": "NE2",
          "element": "N",
          "coord": [
            -17.53260040283203,
            -13.628800392150879,
            2.7506000995635986
          ]
        }
      ]
    },
    {
      "id": "B:160",
      "chain": "B",
      "resseq": 160,
      "icode": "",
      "resname": "ASP",
      "hetflag": " ",
      "sasa": 0.19212156534194946,
      "atoms": [
        {
          "atom_index": 3728,
          "name": "N",
          "element": "N",
          "coord": [
            -17.63409996032715,
            -13.513199806213379,
            2.380199909210205
          ]
        },
        {
          "atom_index": 3729,
          "name": "CA",
          "element": "C",
          "coord": [
            -17.774999618530273,
            -13.552499771118164,
            2.3740999698638916
          ]
        },
        {
          "atom_index": 3730,
          "name": "C",
          "element": "C",
          "coord": [
            -17.832300186157227,
            -13.538700103759766,
            2.2330000400543213
          ]
        },
        {
          "atom_index": 3731,
          "name": "O",
          "element": "O",
          "coord": [
            -17.924299240112305,
            -13.609999656677246,
            2.194999933242798
          ]
        },
        {
          "atom_index": 3732,
          "name": "CB",
          "element": "C",
          "coord": [
            -17.858400344848633,
            -13.468899726867676,
            2.470099925994873
          ]
        },
        {
          "atom_index": 3733,
          "name": "CG",
          "element": "C",
          "coord": [
            -17.864200592041016,
            -13.529000282287598,
            2.6096999645233154
          ]
        },
        {
          "atom_index": 3734,
          "name": "OD1",
          "element": "O",
          "coord": [
            -17.89590072631836,
            -13.650300025939941,
            2.6222000122070312
          ]
        },
        {
          "atom_index": 3735,
          "name": "OD2",
          "element": "O",
          "coord": [
            -17.83679962158203,
            -13.45479965209961,
            2.7070000171661377
          ]
        }
      ]
    },
    {
      "id": "B:161",
      "chain": "B",
      "resseq": 161,
      "icode": "",
      "resname": "VAL",
      "hetflag": " ",
      "sasa": 2.0004587173461914,
      "atoms": [
        {
          "atom_index": 3736,
          "name": "N",
          "element": "N",
          "coord": [
            -17.780000686645508,
            -13.444600105285645,
            2.1566998958587646
          ]
        },
        {
          "atom_index": 3737,
          "name": "CA",
          "element": "C",
          "coord": [
            -17.8302001953125,
            -13.421299934387207,
            2.022900104522705
          ]
        },
        {
          "atom_index": 3738,
          "name": "C",
          "element": "C",
          "coord": [
            -17.812700271606445,
            -13.544599533081055,
            1.9371000528335571
          ]
        },
        {
          "atom_index": 3739,
          "name": "O",
          "element": "O",
          "coord": [
            -17.892200469970703,
            -13.569999694824219,
            1.850000023841858
          ]
        },
        {
          "atom_index": 3740,
          "name": "CB",
          "element": "C",
          "coord": [
            -17.751800537109375,
            -13.30739974975586,
            1.954699993133545
          ]
        },
        {
          "atom_index": 3741,
          "name": "CG1",
          "element": "C",
          "coord": [
            -17.7721004486084,
            -13.312399864196777,
            1.8036999702453613
          ]
        },
        {
          "atom_index": 3742,
          "name": "CG2",
          "element": "C",
          "coord": [
            -17.794599533081055,
            -13.173299789428711,
            2.013700008392334
          ]
        }
      ]
    },
    {
      "id": "B:162",
      "chain": "B",
      "resseq": 162,
      "icode": "",
      "resname": "TYR",
      "hetflag": " ",
      "sasa": 0.0,
      "atoms": [
        {
          "atom_index": 3743,
          "name": "N",
          "element": "N",
          "coord": [
            -17.704999923706055,
            -13.618399620056152,
            1.9601000547409058
          ]
        },
        {
          "atom_index": 3744,
          "name": "CA",
          "element": "C",
          "coord": [
            -17.665700912475586,
            -13.726200103759766,
            1.8711999654769897
          ]
        },
        {
          "atom_index": 3745,
          "name": "C",
          "element": "C",
          "coord": [
            -17.68790054321289,
            -13.86520004272461,
            1.93340003490448
          ]
        },
        {
          "atom_index": 3746,
          "name": "O",
          "element": "O",
          "coord": [
            -17.663299560546875,
            -13.965999603271484,
            1.8675999641418457
          ]
        },
        {
          "atom_index": 3747,
          "name": "CB",
          "element": "C",
          "coord": [
            -17.516199111938477,
            -13.71399974822998,
            1.8389999866485596
          ]
        },
        {
          "atom_index": 3748,
          "name": "CG",
          "element": "C",
          "coord": [
            -17.480499267578125,
            -13.583399772644043,
            1.7766000032424927
          ]
        },
        {
          "atom_index": 3749,
          "name": "CD1",
          "element": "C",
          "coord": [
            -17.511999130249023,
            -13.558600425720215,
            1.645900011062622
          ]
        },
        {
          "atom_index": 3750,
          "name": "CD2",
          "element": "C",
          "coord": [
            -17.414400100708008,
            -13.48390007019043,
            1.8492000102996826
          ]
        },
        {
          "atom_index": 3751,
          "name": "CE1",
          "element": "C",
          "coord": [
            -17.48040008544922,
            -13.437399864196777,
            1.5857000350952148
          ]
        },
        {
          "atom_index": 3752,
          "name": "CE2",
          "element": "C",
          "coord": [
            -17.38159942626953,
            -13.36240005493164,
            1.7898999452590942
          ]
        },
        {
          "atom_index": 3753,
          "name": "CZ",
          "element": "C",
          "coord": [
            -17.414100646972656,
            -13.340800285339355,
            1.6584999561309814
          ]
        },
        {
          "atom_index": 3754,
          "name": "OH",
          "element": "O",
          "coord": [
            -17.384599685668945,
            -13.22130012512207,
            1.5972000360488892
          ]
        }
      ]
    },
    {
      "id": "B:163",
      "chain": "B",
      "resseq": 163,
      "icode": "",
      "resname": "ARG",
      "hetflag": " ",
      "sasa": 0.0,
      "atoms": [
        {
          "atom_index": 3755,
          "name": "N",
          "element": "N",
          "coord": [
            -17.731700897216797,
            -13.870200157165527,
            2.059000015258789
          ]
        },
        {
          "atom_index": 3756,
          "name": "CA",
          "element": "C",
          "coord": [
            -17.73069953918457,
            -13.996500015258789,
            2.134000062942505
          ]
        },
        {
          "atom_index": 3757,
          "name": "C",
          "element": "C",
          "coord": [
            -17.816600799560547,
            -14.106300354003906,
            2.0713000297546387
          ]
        },
        {
          "atom_index": 3758,
          "name": "O",
          "element": "O",
          "coord": [
            -17.775400161743164,
            -14.221699714660645,
            2.0701000690460205
          ]
        },
        {
          "atom_index": 3759,
          "name": "CB",
          "element": "C",
          "coord": [
            -17.77680015563965,
            -13.972700119018555,
            2.277600049972534
          ]
        },
        {
          "atom_index": 3760,
          "name": "CG",
          "element": "C",
          "coord": [
            -17.767200469970703,
            -14.094499588012695,
            2.3719000816345215
          ]
        },
        {
          "atom_index": 3761,
          "name": "CD",
          "element": "C",
          "coord": [
            -17.808900833129883,
            -14.053400039672852,
            2.51200008392334
          ]
        },
        {
          "atom_index": 3762,
          "name": "NE",
          "element": "N",
          "coord": [
            -17.82069969177246,
            -14.16349983215332,
            2.606600046157837
          ]
        },
        {
          "atom_index": 3763,
          "name": "CZ",
          "element": "C",
          "coord": [
            -17.730600357055664,
            -14.1943998336792,
            2.700700044631958
          ]
        },
        {
          "atom_index": 3764,
          "name": "NH1",
          "element": "N",
          "coord": [
            -17.61709976196289,
            -14.125499725341797,
            2.7123000621795654
          ]
        },
        {
          "atom_index": 3765,
          "name": "NH2",
          "element": "N",
          "coord": [
            -17.75480079650879,
            -14.295100212097168,
            2.7832000255584717
          ]
        }
      ]
    },
    {
      "id": "B:164",
      "chain": "B",
      "resseq": 164,
      "icode": "",
      "resname": "ASP",
      "hetflag": " ",
      "sasa": 3.216045618057251,
      "atoms": [
        {
          "atom_index": 3766,
          "name": "N",
          "element": "N",
          "coord": [
            -17.937000274658203,
            -14.072199821472168,
            2.025899887084961
          ]
        },
        {
          "atom_index": 3767,
          "name": "CA",
          "element": "C",
          "coord": [
            -18.02589988708496,
            -14.171500205993652,
            1.965999960899353
          ]
        },
        {
          "atom_index": 3768,
          "name": "C",
          "element": "C",
          "coord": [
            -17.960899353027344,
            -14.23490047454834,
            1.8432999849319458
          ]
        },
        {
          "atom_index": 3769,
          "name": "O",
          "element": "O",
          "coord": [
            -17.961599349975586,
            -14.35770034790039,
            1.8281999826431274
          ]
        },
        {
          "atom_index": 3770,
          "name": "CB",
          "element": "C",
          "coord": [
            -18.16010093688965,
            -14.108099937438965,
            1.9286999702453613
          ]
        },
        {
          "atom_index": 3771,
          "name": "CG",
          "element": "C",
          "coord": [
            -18.251399993896484,
            -14.091099739074707,
            2.04830002784729
          ]
        },
        {
          "atom_index": 3772,
          "name": "OD1",
          "element": "O",
          "coord": [
            -18.228300094604492,
            -14.157400131225586,
            2.151700019836426
          ]
        },
        {
          "atom_index": 3773,
          "name": "OD2",
          "element": "O",
          "coord": [
            -18.348400115966797,
            -14.012900352478027,
            2.0392000675201416
          ]
        }
      ]
    },
    {
      "id": "B:165",
      "chain": "B",
      "resseq": 165,
      "icode": "",
      "resname": "GLU",
      "hetflag": " ",
      "sasa": 0.0,
      "atoms": [
        {
          "atom_index": 3774,
          "name": "N",
          "element": "N",
          "coord": [
            -17.907800674438477,
            -14.150099754333496,
            1.7555999755859375
          ]
        },
        {
          "atom_index": 3775,
          "name": "CA",
          "element": "C",
          "coord": [
            -17.840299606323242,
            -14.19480037689209,
            1.6342999935150146
          ]
        },
        {
          "atom_index": 3776,
          "name": "C",
          "element": "C",
          "coord": [
            -17.722299575805664,
            -14.285799980163574,
            1.6683000326156616
          ]
        },
        {
          "atom_index": 3777,
          "name": "O",
          "element": "O",
          "coord": [
            -17.705900192260742,
            -14.392800331115723,
            1.607699990272522
          ]
        },
        {
          "atom_index": 3778,
          "name": "CB",
          "element": "C",
          "coord": [
            -17.79490089416504,
            -14.072999954223633,
            1.5504000186920166
          ]
        },
        {
          "atom_index": 3779,
          "name": "CG",
          "element": "C",
          "coord": [
            -17.704500198364258,
            -14.104999542236328,
            1.430299997329712
          ]
        },
        {
          "atom_index": 3780,
          "name": "CD",
          "element": "C",
          "coord": [
            -17.660900115966797,
            -13.980999946594238,
            1.3504999876022339
          ]
        },
        {
          "atom_index": 3781,
          "name": "OE1",
          "element": "O",
          "coord": [
            -17.69729995727539,
            -13.866100311279297,
            1.3904000520706177
          ]
        },
        {
          "atom_index": 3782,
          "name": "OE2",
          "element": "O",
          "coord": [
            -17.59040069580078,
            -13.998900413513184,
            1.2474000453948975
          ]
        }
      ]
    },
    {
      "id": "B:166",
      "chain": "B",
      "resseq": 166,
      "icode": "",
      "resname": "ALA",
      "hetflag": " ",
      "sasa": 0.0,
      "atoms": [
        {
          "atom_index": 3783,
          "name": "N",
          "element": "N",
          "coord": [
            -17.641199111938477,
            -14.244799613952637,
            1.7670999765396118
          ]
        },
        {
          "atom_index": 3784,
          "name": "CA",
          "element": "C",
          "coord": [
            -17.51959991455078,
            -14.317700386047363,
            1.7998000383377075
          ]
        },
        {
          "atom_index": 3785,
          "name": "C",
          "element": "C",
          "coord": [
            -17.549400329589844,
            -14.45460033416748,
            1.8601000308990479
          ]
        },
        {
          "atom_index": 3786,
          "name": "O",
          "element": "O",
          "coord": [
            -17.48740005493164,
            -14.552399635314941,
            1.8217999935150146
          ]
        },
        {
          "atom_index": 3787,
          "name": "CB",
          "element": "C",
          "coord": [
            -17.430700302124023,
            -14.236800193786621,
            1.8947999477386475
          ]
        }
      ]
    },
    {
      "id": "B:167",
      "chain": "B",
      "resseq": 167,
      "icode": "",
      "resname": "LEU",
      "hetflag": " ",
      "sasa": 0.0,
      "atoms": [
        {
          "atom_index": 3788,
          "name": "N",
          "element": "N",
          "coord": [
            -17.642900466918945,
            -14.460100173950195,
            1.9543999433517456
          ]
        },
        {
          "atom_index": 3789,
          "name": "CA",
          "element": "C",
          "coord": [
            -17.679000854492188,
            -14.584199905395508,
            2.0195000171661377
          ]
        },
        {
          "atom_index": 3790,
          "name": "C",
          "element": "C",
          "coord": [
            -17.736499786376953,
            -14.681099891662598,
            1.9183000326156616
          ]
        },
        {
          "atom_index": 3791,
          "name": "O",
          "element": "O",
          "coord": [
            -17.711299896240234,
            -14.802300453186035,
            1.9253000020980835
          ]
        },
        {
          "atom_index": 3792,
          "name": "CB",
          "element": "C",
          "coord": [
            -17.78350067138672,
            -14.561200141906738,
            2.1285998821258545
          ]
        },
        {
          "atom_index": 3793,
          "name": "CG",
          "element": "C",
          "coord": [
            -17.734800338745117,
            -14.487899780273438,
            2.2528998851776123
          ]
        },
        {
          "atom_index": 3794,
          "name": "CD1",
          "element": "C",
          "coord": [
            -17.85070037841797,
            -14.47070026397705,
            2.3498001098632812
          ]
        },
        {
          "atom_index": 3795,
          "name": "CD2",
          "element": "C",
          "coord": [
            -17.616600036621094,
            -14.559900283813477,
            2.3183999061584473
          ]
        }
      ]
    },
    {
      "id": "B:168",
      "chain": "B",
      "resseq": 168,
      "icode": "",
      "resname": "ASN",
      "hetflag": " ",
      "sasa": 1.9587557315826416,
      "atoms": [
        {
          "atom_index": 3796,
          "name": "N",
          "element": "N",
          "coord": [
            -17.81679916381836,
            -14.62969970703125,
            1.825700044631958
          ]
        },
        {
          "atom_index": 3797,
          "name": "CA",
          "element": "C",
          "coord": [
            -17.868900299072266,
            -14.71679973602295,
            1.7226999998092651
          ]
        },
        {
          "atom_index": 3798,
          "name": "C",
          "element": "C",
          "coord": [
            -17.75279998779297,
            -14.778900146484375,
            1.6455999612808228
          ]
        },
        {
          "atom_index": 3799,
          "name": "O",
          "element": "O",
          "coord": [
            -17.752199172973633,
            -14.899399757385254,
            1.6176999807357788
          ]
        },
        {
          "atom_index": 3800,
          "name": "CB",
          "element": "C",
          "coord": [
            -17.963300704956055,
            -14.642000198364258,
            1.6282000541687012
          ]
        },
        {
          "atom_index": 3801,
          "name": "CG",
          "element": "C",
          "coord": [
            -18.01729965209961,
            -14.730899810791016,
            1.5214999914169312
          ]
        },
        {
          "atom_index": 3802,
          "name": "OD1",
          "element": "O",
          "coord": [
            -17.989099502563477,
            -14.711899757385254,
            1.402400016784668
          ]
        },
        {
          "atom_index": 3803,
          "name": "ND2",
          "element": "N",
          "coord": [
            -18.09320068359375,
            -14.833399772644043,
            1.5628000497817993
          ]
        }
      ]
    },
    {
      "id": "B:169",
      "chain": "B",
      "resseq": 169,
      "icode": "",
      "resname": "ASN",
      "hetflag": " ",
      "sasa": 0.0,
      "atoms": [
        {
          "atom_index": 3804,
          "name": "N",
          "element": "N",
          "coord": [
            -17.654199600219727,
            -14.69729995727539,
            1.6100000143051147
          ]
        },
        {
          "atom_index": 3805,
          "name": "CA",
          "element": "C",
          "coord": [
            -17.539100646972656,
            -14.751999855041504,
            1.5400999784469604
          ]
        },
        {
          "atom_index": 3806,
          "name": "C",
          "element": "C",
          "coord": [
            -17.448400497436523,
            -14.843000411987305,
            1.6236000061035156
          ]
        },
        {
          "atom_index": 3807,
          "name": "O",
          "element": "O",
          "coord": [
            -17.392099380493164,
            -14.937000274658203,
            1.569700002670288
          ]
        },
        {
          "atom_index": 3808,
          "name": "CB",
          "element": "C",
          "coord": [
            -17.454999923706055,
            -14.640199661254883,
            1.4788999557495117
          ]
        },
        {
          "atom_index": 3809,
          "name": "CG",
          "element": "C",
          "coord": [
            -17.522600173950195,
            -14.574799537658691,
            1.3632999658584595
          ]
        },
        {
          "atom_index": 3810,
          "name": "OD1",
          "element": "O",
          "coord": [
            -17.586299896240234,
            -14.64169979095459,
            1.2812000513076782
          ]
        },
        {
          "atom_index": 3811,
          "name": "ND2",
          "element": "N",
          "coord": [
            -17.5137996673584,
            -14.44260025024414,
            1.357200026512146
          ]
        }
      ]
    },
    {
      "id": "B:170",
      "chain": "B",
      "resseq": 170,
      "icode": "",
      "resname": "ARG",
      "hetflag": " ",
      "sasa": 0.0,
      "atoms": [
        {
          "atom_index": 3812,
          "name": "N",
          "element": "N",
          "coord": [
            -17.433000564575195,
            -14.81659984588623,
            1.7532999515533447
          ]
        },
        {
          "atom_index": 3813,
          "name": "CA",
          "element": "C",
          "coord": [
            -17.33930015563965,
            -14.894000053405762,
            1.8343000411987305
          ]
        },
        {
          "atom_index": 3814,
          "name": "C",
          "element": "C",
          "coord": [
            -17.393400192260742,
            -15.03030014038086,
            1.867300033569336
          ]
        },
        {
          "atom_index": 3815,
          "name": "O",
          "element": "O",
          "coord": [
            -17.319599151611328,
            -15.128600120544434,
            1.8664000034332275
          ]
        },
        {
          "atom_index": 3816,
          "name": "CB",
          "element": "C",
          "coord": [
            -17.310199737548828,
            -14.82390022277832,
            1.9677000045776367
          ]
        },
        {
          "atom_index": 3817,
          "name": "CG",
          "element": "C",
          "coord": [
            -17.215900421142578,
            -14.709799766540527,
            1.9570000171661377
          ]
        },
        {
          "atom_index": 3818,
          "name": "CD",
          "element": "C",
          "coord": [
            -17.196399688720703,
            -14.649200439453125,
            2.0957999229431152
          ]
        },
        {
          "atom_index": 3819,
          "name": "NE",
          "element": "N",
          "coord": [
            -17.123199462890625,
            -14.736200332641602,
            2.1851000785827637
          ]
        },
        {
          "atom_index": 3820,
          "name": "CZ",
          "element": "C",
          "coord": [
            -17.127599716186523,
            -14.726699829101562,
            2.3166000843048096
          ]
        },
        {
          "atom_index": 3821,
          "name": "NH1",
          "element": "N",
          "coord": [
            -17.203699111938477,
            -14.634699821472168,
            2.375
          ]
        },
        {
          "atom_index": 3822,
          "name": "NH2",
          "element": "N",
          "coord": [
            -17.054500579833984,
            -14.80780029296875,
            2.389699935913086
          ]
        }
      ]
    },
    {
      "id": "B:171",
      "chain": "B",
      "resseq": 171,
      "icode": "",
      "resname": "PHE",
      "hetflag": " ",
      "sasa": 0.0,
      "atoms": [
        {
          "atom_index": 3823,
          "name": "N",
          "element": "N",
          "coord": [
            -17.5226993560791,
            -15.034299850463867,
            1.9006999731063843
          ]
        },
        {
          "atom_index": 3824,
          "name": "CA",
          "element": "C",
          "coord": [
            -17.579999923706055,
            -15.14799976348877,
            1.9714000225067139
          ]
        },
        {
          "atom_index": 3825,
          "name": "C",
          "element": "C",
          "coord": [
            -17.68320083618164,
            -15.225199699401855,
            1.8911999464035034
          ]
        },
        {
          "atom_index": 3826,
          "name": "O",
          "element": "O",
          "coord": [
            -17.727100372314453,
            -15.331500053405762,
            1.934499979019165
          ]
        },
        {
          "atom_index": 3827,
          "name": "CB",
          "element": "C",
          "coord": [
            -17.64189910888672,
            -15.10260009765625,
            2.1045000553131104
          ]
        },
        {
          "atom_index": 3828,
          "name": "CG",
          "element": "C",
          "coord": [
            -17.540300369262695,
            -15.059300422668457,
            2.20770001411438
          ]
        },
        {
          "atom_index": 3829,
          "name": "CD1",
          "element": "C",
          "coord": [
            -17.41360092163086,
            -15.116600036621094,
            2.2119998931884766
          ]
        },
        {
          "atom_index": 3830,
          "name": "CD2",
          "element": "C",
          "coord": [
            -17.572099685668945,
            -14.962400436401367,
            2.3015999794006348
          ]
        },
        {
          "atom_index": 3831,
          "name": "CE1",
          "element": "C",
          "coord": [
            -17.31920051574707,
            -15.076700210571289,
            2.308300018310547
          ]
        },
        {
          "atom_index": 3832,
          "name": "CE2",
          "element": "C",
          "coord": [
            -17.478700637817383,
            -14.921699523925781,
            2.397200107574463
          ]
        },
        {
          "atom_index": 3833,
          "name": "CZ",
          "element": "C",
          "coord": [
            -17.351900100708008,
            -14.979100227355957,
            2.400399923324585
          ]
        }
      ]
    },
    {
      "id": "B:172",
      "chain": "B",
      "resseq": 172,
      "icode": "",
      "resname": "GLN",
      "hetflag": " ",
      "sasa": 2.262378692626953,
      "atoms": [
        {
          "atom_index": 3834,
          "name": "N",
          "element": "N",
          "coord": [
            -17.719999313354492,
            -15.174599647521973,
            1.7741999626159668
          ]
        },
        {
          "atom_index": 3835,
          "name": "CA",
          "element": "C",
          "coord": [
            -17.823200225830078,
            -15.239100456237793,
            1.694100022315979
          ]
        },
        {
          "atom_index": 3836,
          "name": "C",
          "element": "C",
          "coord": [
            -17.784500122070312,
            -15.242600440979004,
            1.5458999872207642
          ]
        },
        {
          "atom_index": 3837,
          "name": "O",
          "element": "O",
          "coord": [
            -17.67449951171875,
            -15.286700248718262,
            1.5099999904632568
          ]
        },
        {
          "atom_index": 3838,
          "name": "CB",
          "element": "C",
          "coord": [
            -17.957799911499023,
            -15.167699813842773,
            1.7151999473571777
          ]
        },
        {
          "atom_index": 3839,
          "name": "CG",
          "element": "C",
          "coord": [
            -18.017900466918945,
            -15.192099571228027,
            1.8539999723434448
          ]
        },
        {
          "atom_index": 3840,
          "name": "CD",
          "element": "C",
          "coord": [
            -18.096900939941406,
            -15.073200225830078,
            1.9079999923706055
          ]
        },
        {
          "atom_index": 3841,
          "name": "OE1",
          "element": "O",
          "coord": [
            -18.043500900268555,
            -14.963000297546387,
            1.9247000217437744
          ]
        },
        {
          "atom_index": 3842,
          "name": "NE2",
          "element": "N",
          "coord": [
            -18.225200653076172,
            -15.096099853515625,
            1.9372999668121338
          ]
        }
      ]
    },
    {
      "id": "C:9",
      "chain": "C",
      "resseq": 9,
      "icode": "",
      "resname": "PRO",
      "hetflag": " ",
      "sasa": 2.3553786277770996,
      "atoms": [
        {
          "atom_index": 3843,
          "name": "N",
          "element": "N",
          "coord": [
            -18.69260025024414,
            -14.066900253295898,
            3.8778998851776123
          ]
        },
        {
          "atom_index": 3844,
          "name": "CA",
          "element": "C",
          "coord": [
            -18.64889907836914,
            -14.166799545288086,
            3.780100107192993
          ]
        },
        {
          "atom_index": 3845,
          "name": "C",
          "element": "C",
          "coord": [
            -18.49880027770996,
            -14.193599700927734,
            3.791100025177002
          ]
        },
        {
          "atom_index": 3846,
          "name": "O",
          "element": "O",
          "coord": [
            -18.453699111938477,
            -14.30049991607666,
            3.74399995803833
          ]
        },
        {
          "atom_index": 3847,
          "name": "CB",
          "element": "C",
          "coord": [
            -18.6825008392334,
            -14.1003999710083,
            3.646199941635132
          ]
        },
        {
          "atom_index": 3848,
          "name": "CG",
          "element": "C",
          "coord": [
            -18.659500122070312,
            -13.955300331115723,
            3.672800064086914
          ]
        },
        {
          "atom_index": 3849,
          "name": "CD",
          "element": "C",
          "coord": [
            -18.69809913635254,
            -13.931900024414062,
            3.8185999393463135
          ]
        }
      ]
    },
    {
      "id": "C:10",
      "chain": "C",
      "resseq": 10,
      "icode": "",
      "resname": "GLY",
      "hetflag": " ",
      "sasa": 0.0,
      "atoms": [
        {
          "atom_index": 3850,
          "name": "N",
          "element": "N",
          "coord": [
            -18.4242000579834,
            -14.098299980163574,
            3.8506999015808105
          ]
        },
        {
          "atom_index": 3851,
          "name": "CA",
          "element": "C",
          "coord": [
            -18.283100128173828,
            -14.11769962310791,
            3.8819000720977783
          ]
        },
        {
          "atom_index": 3852,
          "name": "C",
          "element": "C",
          "coord": [
            -18.223499298095703,
            -14.027199745178223,
            3.990999937057495
          ]
        },
        {
          "atom_index": 3853,
          "name": "O",
          "element": "O",
          "coord": [
            -18.29199981689453,
            -13.966099739074707,
            4.0725998878479
          ]
        }
      ]
    },
    {
      "id": "C:11",
      "chain": "C",
      "resseq": 11,
      "icode": "",
      "resname": "ALA",
      "hetflag": " ",
      "sasa": 0.0,
      "atoms": [
        {
          "atom_index": 3854,
          "name": "N",
          "element": "N",
          "coord": [
            -18.091899871826172,
            -14.019800186157227,
            3.993499994277954
          ]
        },
        {
          "atom_index": 3855,
          "name": "CA",
          "element": "C",
          "coord": [
            -18.02389907836914,
            -13.940699577331543,
            4.092800140380859
          ]
        },
        {
          "atom_index": 3856,
          "name": "C",
          "element": "C",
          "coord": [
            -17.890600204467773,
            -13.897299766540527,
            4.035099983215332
          ]
        },
        {
          "atom_index": 3857,
          "name": "O",
          "element": "O",
          "coord": [
            -17.846099853515625,
            -13.94890022277832,
            3.9330999851226807
          ]
        },
        {
          "atom_index": 3858,
          "name": "CB",
          "element": "C",
          "coord": [
            -18.002899169921875,
            -14.021900177001953,
            4.217400074005127
          ]
        }
      ]
    },
    {
      "id": "C:12",
      "chain": "C",
      "resseq": 12,
      "icode": "",
      "resname": "THR",
      "hetflag": " ",
      "sasa": 0.0,
      "atoms": [
        {
          "atom_index": 3859,
          "name": "N",
          "element": "N",
          "coord": [
            -17.828399658203125,
            -13.79889965057373,
            4.098100185394287
          ]
        },
        {
          "atom_index": 3860,
          "name": "CA",
          "element": "C",
          "coord": [
            -17.692100524902344,
            -13.764200210571289,
            4.064300060272217
          ]
        },
        {
          "atom_index": 3861,
          "name": "C",
          "element": "C",
          "coord": [
            -17.60740089416504,
            -13.784799575805664,
            4.1875
          ]
        },
        {
          "atom_index": 3862,
          "name": "O",
          "element": "O",
          "coord": [
            -17.652700424194336,
            -13.757599830627441,
            4.298500061035156
          ]
        },
        {
          "atom_index": 3863,
          "name": "CB",
          "element": "C",
          "coord": [
            -17.679000854492188,
            -13.618200302124023,
            4.019199848175049
          ]
        },
        {
          "atom_index": 3864,
          "name": "OG1",
          "element": "O",
          "coord": [
            -17.733200073242188,
            -13.530699729919434,
            4.119800090789795
          ]
        },
        {
          "atom_index": 3865,
          "name": "CG2",
          "element": "C",
          "coord": [
            -17.752599716186523,
            -13.595600128173828,
            3.88700008392334
          ]
        }
      ]
    },
    {
      "id": "C:13",
      "chain": "C",
      "resseq": 13,
      "icode": "",
      "resname": "LEU",
      "hetflag": " ",
      "sasa": 0.0,
      "atoms": [
        {
          "atom_index": 3866,
          "name": "N",
          "element": "N",
          "coord": [
            -17.484399795532227,
            -13.831899642944336,
            4.166999816894531
          ]
        },
        {
          "atom_index": 3867,
          "name": "CA",
          "element": "C",
          "coord": [
            -17.386999130249023,
            -13.850199699401855,
            4.274499893188477
          ]
        },
        {
          "atom_index": 3868,
          "name": "C",
          "element": "C",
          "coord": [
            -17.25589942932129,
            -13.783599853515625,
            4.23199987411499
          ]
        },
        {
          "atom_index": 3869,
          "name": "O",
          "element": "O",
          "coord": [
            -17.19409942626953,
            -13.826399803161621,
            4.133999824523926
          ]
        },
        {
          "atom_index": 3870,
          "name": "CB",
          "element": "C",
          "coord": [
            -17.361299514770508,
            -13.99839973449707,
            4.298600196838379
          ]
        },
        {
          "atom_index": 3871,
          "name": "CG",
          "element": "C",
          "coord": [
            -17.259700775146484,
            -14.03600025177002,
            4.406199932098389
          ]
        },
        {
          "atom_index": 3872,
          "name": "CD1",
          "element": "C",
          "coord": [
            -17.306299209594727,
            -13.984100341796875,
            4.542699813842773
          ]
        },
        {
          "atom_index": 3873,
          "name": "CD2",
          "element": "C",
          "coord": [
            -17.236499786376953,
            -14.184100151062012,
            4.4079999923706055
          ]
        }
      ]
    },
    {
      "id": "C:14",
      "chain": "C",
      "resseq": 14,
      "icode": "",
      "resname": "CYS",
      "hetflag": " ",
      "sasa": 0.0,
      "atoms": [
        {
          "atom_index": 3874,
          "name": "N",
          "element": "N",
          "coord": [
            -17.21619987487793,
            -13.678400039672852,
            4.3028998374938965
          ]
        },
        {
          "atom_index": 3875,
          "name": "CA",
          "element": "C",
          "coord": [
            -17.096200942993164,
            -13.601200103759766,
            4.269499778747559
          ]
        },
        {
          "atom_index": 3876,
          "name": "C",
          "element": "C",
          "coord": [
            -16.98270034790039,
            -13.6318998336792,
            4.364799976348877
          ]
        },
        {
          "atom_index": 3877,
          "name": "O",
          "element": "O",
          "coord": [
            -17.005399703979492,
            -13.648200035095215,
            4.486599922180176
          ]
        },
        {
          "atom_index": 3878,
          "name": "CB",
          "element": "C",
          "coord": [
            -17.127399444580078,
            -13.451299667358398,
            4.2729997634887695
          ]
        },
        {
          "atom_index": 3879,
          "name": "SG",
          "element": "S",
          "coord": [
            -17.247600555419922,
            -13.407999992370605,
            4.146100044250488
          ]
        }
      ]
    },
    {
      "id": "C:15",
      "chain": "C",
      "resseq": 15,
      "icode": "",
      "resname": "LEU",
      "hetflag": " ",
      "sasa": 0.0,
      "atoms": [
        {
          "atom_index": 3880,
          "name": "N",
          "element": "N",
          "coord": [
            -16.861900329589844,
            -13.642200469970703,
            4.308800220489502
          ]
        },
        {
          "atom_index": 3881,
          "name": "CA",
          "element": "C",
          "coord": [
            -16.74049949645996,
            -13.659600257873535,
            4.3871002197265625
          ]
        },
        {
          "atom_index": 3882,
          "name": "C",
          "element": "C",
          "coord": [
            -16.6697998046875,
            -13.524700164794922,
            4.397900104522705
          ]
        },
        {
          "atom_index": 3883,
          "name": "O",
          "element": "O",
          "coord": [
            -16.674699783325195,
            -13.444999694824219,
            4.305699825286865
          ]
        },
        {
          "atom_index": 3884,
          "name": "CB",
          "element": "C",
          "coord": [
            -16.646900177001953,
            -13.76099967956543,
            4.322000026702881
          ]
        },
        {
          "atom_index": 3885,
          "name": "CG",
          "element": "C",
          "coord": [
            -16.683300018310547,
            -13.908499717712402,
            4.339200019836426
          ]
        },
        {
          "atom_index": 3886,
          "name": "CD1",
          "element": "C",
          "coord": [
            -16.671300888061523,
            -13.948599815368652,
            4.481900215148926
          ]
        },
        {
          "atom_index": 3887,
          "name": "CD2",
          "element": "C",
          "coord": [
            -16.825000762939453,
            -13.934700012207031,
            4.29010009765625
          ]
        }
      ]
    },
    {
      "id": "C:16",
      "chain": "C",
      "resseq": 16,
      "icode": "",
      "resname": "GLY",
      "hetflag": " ",
      "sasa": 0.0,
      "atoms": [
        {
          "atom_index": 3888,
          "name": "N",
          "element": "N",
          "coord": [
            -16.607099533081055,
            -13.497099876403809,
            4.511000156402588
          ]
        },
        {
          "atom_index": 3889,
          "name": "CA",
          "element": "C",
          "coord": [
            -16.541400909423828,
            -13.367899894714355,
            4.527599811553955
          ]
        },
        {
          "atom_index": 3890,
          "name": "C",
          "element": "C",
          "coord": [
            -16.441999435424805,
            -13.36870002746582,
            4.640399932861328
          ]
        },
        {
          "atom_index": 3891,
          "name": "O",
          "element": "O",
          "coord": [
            -16.42180061340332,
            -13.471699714660645,
            4.706999778747559
          ]
        }
      ]
    },
    {
      "id": "C:17",
      "chain": "C",
      "resseq": 17,
      "icode": "",
      "resname": "HIS",
      "hetflag": " ",
      "sasa": 0.0,
      "atoms": [
        {
          "atom_index": 3892,
          "name": "N",
          "element": "N",
          "coord": [
            -16.378000259399414,
            -13.253499984741211,
            4.65939998626709
          ]
        },
        {
          "atom_index": 3893,
          "name": "CA",
          "element": "C",
          "coord": [
            -16.27519989013672,
            -13.23799991607666,
            4.760900020599365
          ]
        },
        {
          "atom_index": 3894,
          "name": "C",
          "element": "C",
          "coord": [
            -16.298599243164062,
            -13.104399681091309,
            4.833000183105469
          ]
        },
        {
          "atom_index": 3895,
          "name": "O",
          "element": "O",
          "coord": [
            -16.36910057067871,
            -13.016400337219238,
            4.783299922943115
          ]
        },
        {
          "atom_index": 3896,
          "name": "CB",
          "element": "C",
          "coord": [
            -16.137500762939453,
            -13.243000030517578,
            4.69320011138916
          ]
        },
        {
          "atom_index": 3897,
          "name": "CG",
          "element": "C",
          "coord": [
            -16.12030029296875,
            -13.138500213623047,
            4.589799880981445
          ]
        },
        {
          "atom_index": 3898,
          "name": "ND1",
          "element": "N",
          "coord": [
            -16.077699661254883,
            -13.010899543762207,
            4.62060022354126
          ]
        },
        {
          "atom_index": 3899,
          "name": "CD2",
          "element": "C",
          "coord": [
            -16.146099090576172,
            -13.138400077819824,
            4.456900119781494
          ]
        },
        {
          "atom_index": 3900,
          "name": "CE1",
          "element": "C",
          "coord": [
            -16.075199127197266,
            -12.938199996948242,
            4.5106000900268555
          ]
        },
        {
          "atom_index": 3901,
          "name": "NE2",
          "element": "N",
          "coord": [
            -16.116100311279297,
            -13.012800216674805,
            4.409900188446045
          ]
        }
      ]
    },
    {
      "id": "C:18",
      "chain": "C",
      "resseq": 18,
      "icode": "",
      "resname": "HIS",
      "hetflag": " ",
      "sasa": 0.0,
      "atoms": [
        {
          "atom_index": 3902,
          "name": "N",
          "element": "N",
          "coord": [
            -16.240999221801758,
            -13.086400032043457,
            4.950900077819824
          ]
        },
        {
          "atom_index": 3903,
          "name": "CA",
          "element": "C",
          "coord": [
            -16.265100479125977,
            -12.962900161743164,
            5.022900104522705
          ]
        },
        {
          "atom_index": 3904,
          "name": "C",
          "element": "C",
          "coord": [
            -16.179000854492188,
            -12.846799850463867,
            4.970099925994873
          ]
        },
        {
          "atom_index": 3905,
          "name": "O",
          "element": "O",
          "coord": [
            -16.0935001373291,
            -12.866999626159668,
            4.885300159454346
          ]
        },
        {
          "atom_index": 3906,
          "name": "CB",
          "element": "C",
          "coord": [
            -16.242300033569336,
            -12.983699798583984,
            5.172599792480469
          ]
        },
        {
          "atom_index": 3907,
          "name": "CG",
          "element": "C",
          "coord": [
            -16.099300384521484,
            -13.0068998336792,
            5.209499835968018
          ]
        },
        {
          "atom_index": 3908,
          "name": "ND1",
          "element": "N",
          "coord": [
            -16.056400299072266,
            -13.011799812316895,
            5.341100215911865
          ]
        },
        {
          "atom_index": 3909,
          "name": "CD2",
          "element": "C",
          "coord": [
            -15.988699913024902,
            -13.023500442504883,
            5.132699966430664
          ]
        },
        {
          "atom_index": 3910,
          "name": "CE1",
          "element": "C",
          "coord": [
            -15.925399780273438,
            -13.032600402832031,
            5.3429999351501465
          ]
        },
        {
          "atom_index": 3911,
          "name": "NE2",
          "element": "N",
          "coord": [
            -15.88230037689209,
            -13.041500091552734,
            5.218100070953369
          ]
        }
      ]
    },
    {
      "id": "C:19",
      "chain": "C",
      "resseq": 19,
      "icode": "",
      "resname": "ALA",
      "hetflag": " ",
      "sasa": 0.0,
      "atoms": [
        {
          "atom_index": 3912,
          "name": "N",
          "element": "N",
          "coord": [
            -16.208200454711914,
            -12.727700233459473,
            5.019199848175049
          ]
        },
        {
          "atom_index": 3913,
          "name": "CA",
          "element": "C",
          "coord": [
            -16.13319969177246,
            -12.605400085449219,
            4.990799903869629
          ]
        },
        {
          "atom_index": 3914,
          "name": "C",
          "element": "C",
          "coord": [
            -16.15180015563965,
            -12.51550006866455,
            5.111999988555908
          ]
        },
        {
          "atom_index": 3915,
          "name": "O",
          "element": "O",
          "coord": [
            -16.241100311279297,
            -12.541000366210938,
            5.193699836730957
          ]
        },
        {
          "atom_index": 3916,
          "name": "CB",
          "element": "C",
          "coord": [
            -16.189599990844727,
            -12.538100242614746,
            4.8703999519348145
          ]
        }
      ]
    },
    {
      "id": "C:20",
      "chain": "C",
      "resseq": 20,
      "icode": "",
      "resname": "VAL",
      "hetflag": " ",
      "sasa": 0.0,
      "atoms": [
        {
          "atom_index": 3917,
          "name": "N",
          "element": "N",
          "coord": [
            -16.072500228881836,
            -12.408900260925293,
            5.1209001541137695
          ]
        },
        {
          "atom_index": 3918,
          "name": "CA",
          "element": "C",
          "coord": [
            -16.086200714111328,
            -12.311200141906738,
            5.2266998291015625
          ]
        },
        {
          "atom_index": 3919,
          "name": "C",
          "element": "C",
          "coord": [
            -16.08650016784668,
            -12.17389965057373,
            5.157800197601318
          ]
        },
        {
          "atom_index": 3920,
          "name": "O",
          "element": "O",
          "coord": [
            -16.038400650024414,
            -12.161999702453613,
            5.044899940490723
          ]
        },
        {
          "atom_index": 3921,
          "name": "CB",
          "element": "C",
          "coord": [
            -15.97189998626709,
            -12.321599960327148,
            5.331500053405762
          ]
        },
        {
          "atom_index": 3922,
          "name": "CG1",
          "element": "C",
          "coord": [
            -15.974699974060059,
            -12.457900047302246,
            5.398900032043457
          ]
        },
        {
          "atom_index": 3923,
          "name": "CG2",
          "element": "C",
          "coord": [
            -15.832799911499023,
            -12.29319953918457,
            5.267600059509277
          ]
        }
      ]
    },
    {
      "id": "C:21",
      "chain": "C",
      "resseq": 21,
      "icode": "",
      "resname": "PRO",
      "hetflag": " ",
      "sasa": 2.5812368392944336,
      "atoms": [
        {
          "atom_index": 3924,
          "name": "N",
          "element": "N",
          "coord": [
            -16.142099380493164,
            -12.072799682617188,
            5.223199844360352
          ]
        },
        {
          "atom_index": 3925,
          "name": "CA",
          "element": "C",
          "coord": [
            -16.15220069885254,
            -11.94260025024414,
            5.156899929046631
          ]
        },
        {
          "atom_index": 3926,
          "name": "C",
          "element": "C",
          "coord": [
            -16.015600204467773,
            -11.885700225830078,
            5.1280999183654785
          ]
        },
        {
          "atom_index": 3927,
          "name": "O",
          "element": "O",
          "coord": [
            -15.994799613952637,
            -11.831000328063965,
            5.019899845123291
          ]
        },
        {
          "atom_index": 3928,
          "name": "CB",
          "element": "C",
          "coord": [
            -16.225900650024414,
            -11.856100082397461,
            5.259300231933594
          ]
        },
        {
          "atom_index": 3929,
          "name": "CG",
          "element": "C",
          "coord": [
            -16.306699752807617,
            -11.952799797058105,
            5.334799766540527
          ]
        },
        {
          "atom_index": 3930,
          "name": "CD",
          "element": "C",
          "coord": [
            -16.225500106811523,
            -12.078800201416016,
            5.344699859619141
          ]
        }
      ]
    },
    {
      "id": "C:22",
      "chain": "C",
      "resseq": 22,
      "icode": "",
      "resname": "ASN",
      "hetflag": " ",
      "sasa": 4.431631565093994,
      "atoms": [
        {
          "atom_index": 3931,
          "name": "N",
          "element": "N",
          "coord": [
            -15.922699928283691,
            -11.903300285339355,
            5.22130012512207
          ]
        },
        {
          "atom_index": 3932,
          "name": "CA",
          "element": "C",
          "coord": [
            -15.788000106811523,
            -11.846500396728516,
            5.20359992980957
          ]
        },
        {
          "atom_index": 3933,
          "name": "C",
          "element": "C",
          "coord": [
            -15.68280029296875,
            -11.945699691772461,
            5.2434000968933105
          ]
        },
        {
          "atom_index": 3934,
          "name": "O",
          "element": "O",
          "coord": [
            -15.666299819946289,
            -11.976799964904785,
            5.360799789428711
          ]
        },
        {
          "atom_index": 3935,
          "name": "CB",
          "element": "C",
          "coord": [
            -15.771200180053711,
            -11.711899757385254,
            5.275199890136719
          ]
        },
        {
          "atom_index": 3936,
          "name": "CG",
          "element": "C",
          "coord": [
            -15.650300025939941,
            -11.632599830627441,
            5.221399784088135
          ]
        },
        {
          "atom_index": 3937,
          "name": "OD1",
          "element": "O",
          "coord": [
            -15.591400146484375,
            -11.66919994354248,
            5.119200229644775
          ]
        },
        {
          "atom_index": 3938,
          "name": "ND2",
          "element": "N",
          "coord": [
            -15.614100456237793,
            -11.524700164794922,
            5.289400100708008
          ]
        }
      ]
    },
    {
      "id": "C:23",
      "chain": "C",
      "resseq": 23,
      "icode": "",
      "resname": "GLY",
      "hetflag": " ",
      "sasa": 0.0,
      "atoms": [
        {
          "atom_index": 3939,
          "name": "N",
          "element": "N",
          "coord": [
            -15.61460018157959,
            -12.000100135803223,
            5.143899917602539
          ]
        },
        {
          "atom_index": 3940,
          "name": "CA",
          "element": "C",
          "coord": [
            -15.512900352478027,
            -12.100700378417969,
            5.167200088500977
          ]
        },
        {
          "atom_index": 3941,
          "name": "C",
          "element": "C",
          "coord": [
            -15.377300262451172,
            -12.033699989318848,
            5.184000015258789
          ]
        },
        {
          "atom_index": 3942,
          "name": "O",
          "element": "O",
          "coord": [
            -15.369500160217285,
            -11.917400360107422,
            5.224999904632568
          ]
        }
      ]
    },
    {
      "id": "C:24",
      "chain": "C",
      "resseq": 24,
      "icode": "",
      "resname": "THR",
      "hetflag": " ",
      "sasa": 0.0,
      "atoms": [
        {
          "atom_index": 3943,
          "name": "N",
          "element": "N",
          "coord": [
            -15.272299766540527,
            -12.10990047454834,
            5.158100128173828
          ]
        },
        {
          "atom_index": 3944,
          "name": "CA",
          "element": "C",
          "coord": [
            -15.135700225830078,
            -12.065699577331543,
            5.175300121307373
          ]
        },
        {
          "atom_index": 3945,
          "name": "C",
          "element": "C",
          "coord": [
            -15.058699607849121,
            -12.087599754333496,
            5.046999931335449
          ]
        },
        {
          "atom_index": 3946,
          "name": "O",
          "element": "O",
          "coord": [
            -15.07040023803711,
            -12.191200256347656,
            4.986000061035156
          ]
        },
        {
          "atom_index": 3947,
          "name": "CB",
          "element": "C",
          "coord": [
            -15.064599990844727,
            -12.148699760437012,
            5.2866997718811035
          ]
        },
        {
          "atom_index": 3948,
          "name": "OG1",
          "element": "O",
          "coord": [
            -15.132499694824219,
            -12.129799842834473,
            5.40939998626709
          ]
        },
        {
          "atom_index": 3949,
          "name": "CG2",
          "element": "C",
          "coord": [
            -14.9173002243042,
            -12.104299545288086,
            5.304900169372559
          ]
        }
      ]
    },
    {
      "id": "C:25",
      "chain": "C",
      "resseq": 25,
      "icode": "",
      "resname": "LEU",
      "hetflag": " ",
      "sasa": 1.1938221454620361,
      "atoms": [
        {
          "atom_index": 3950,
          "name": "N",
          "element": "N",
          "coord": [
            -14.97760009765625,
            -11.990099906921387,
            5.008600234985352
          ]
        },
        {
          "atom_index": 3951,
          "name": "CA",
          "element": "C",
          "coord": [
            -14.8927001953125,
            -12.001500129699707,
            4.890600204467773
          ]
        },
        {
          "atom_index": 3952,
          "name": "C",
          "element": "C",
          "coord": [
            -14.764900207519531,
            -12.079099655151367,
            4.9222002029418945
          ]
        },
        {
          "atom_index": 3953,
          "name": "O",
          "element": "O",
          "coord": [
            -14.695799827575684,
            -12.049300193786621,
            5.022200107574463
          ]
        },
        {
          "atom_index": 3954,
          "name": "CB",
          "element": "C",
          "coord": [
            -14.855400085449219,
            -11.862199783325195,
            4.839200019836426
          ]
        },
        {
          "atom_index": 3955,
          "name": "CG",
          "element": "C",
          "coord": [
            -14.972000122070312,
            -11.778200149536133,
            4.7895002365112305
          ]
        },
        {
          "atom_index": 3956,
          "name": "CD1",
          "element": "C",
          "coord": [
            -14.925000190734863,
            -11.638099670410156,
            4.739500045776367
          ]
        },
        {
          "atom_index": 3957,
          "name": "CD2",
          "element": "C",
          "coord": [
            -15.045700073242188,
```
