## Supplementary material for "Localized Reactivity on Proteins as Riemannian Manifolds: A Quantum-Inspired Geometric Model for Deterministic, Metal-Aware Reactive-Site Prediction": code bundle: meta.json (part 2 of 33)

```
            -11.853799819946289,
            4.678899765014648
          ]
        }
      ]
    },
    {
      "id": "C:26",
      "chain": "C",
      "resseq": 26,
      "icode": "",
      "resname": "VAL",
      "hetflag": " ",
      "sasa": 0.0,
      "atoms": [
        {
          "atom_index": 3958,
          "name": "N",
          "element": "N",
          "coord": [
            -14.73330020904541,
            -12.174200057983398,
            4.835000038146973
          ]
        },
        {
          "atom_index": 3959,
          "name": "CA",
          "element": "C",
          "coord": [
            -14.613100051879883,
            -12.251099586486816,
            4.843400001525879
          ]
        },
        {
          "atom_index": 3960,
          "name": "C",
          "element": "C",
          "coord": [
            -14.544400215148926,
            -12.258299827575684,
            4.708399772644043
          ]
        },
        {
          "atom_index": 3961,
          "name": "O",
          "element": "O",
          "coord": [
            -14.603899955749512,
            -12.22599983215332,
            4.605500221252441
          ]
        },
        {
          "atom_index": 3962,
          "name": "CB",
          "element": "C",
          "coord": [
            -14.641400337219238,
            -12.394399642944336,
            4.894599914550781
          ]
        },
        {
          "atom_index": 3963,
          "name": "CG1",
          "element": "C",
          "coord": [
            -14.71310043334961,
            -12.39009952545166,
            5.030799865722656
          ]
        },
        {
          "atom_index": 3964,
          "name": "CG2",
          "element": "C",
          "coord": [
            -14.724300384521484,
            -12.473699569702148,
            4.79040002822876
          ]
        }
      ]
    },
    {
      "id": "C:27",
      "chain": "C",
      "resseq": 27,
      "icode": "",
      "resname": "LYS",
      "hetflag": " ",
      "sasa": 0.0,
      "atoms": [
        {
          "atom_index": 3965,
          "name": "N",
          "element": "N",
          "coord": [
            -14.419500350952148,
            -12.304699897766113,
            4.710100173950195
          ]
        },
        {
          "atom_index": 3966,
          "name": "CA",
          "element": "C",
          "coord": [
            -14.340800285339355,
            -12.326700210571289,
            4.5903000831604
          ]
        },
        {
          "atom_index": 3967,
          "name": "C",
          "element": "C",
          "coord": [
            -14.332799911499023,
            -12.473199844360352,
            4.55019998550415
          ]
        },
        {
          "atom_index": 3968,
          "name": "O",
          "element": "O",
          "coord": [
            -14.328100204467773,
            -12.562800407409668,
            4.634500026702881
          ]
        },
        {
          "atom_index": 3969,
          "name": "CB",
          "element": "C",
          "coord": [
            -14.196399688720703,
            -12.27649974822998,
            4.6118998527526855
          ]
        },
        {
          "atom_index": 3970,
          "name": "CG",
          "element": "C",
          "coord": [
            -14.18910026550293,
            -12.13700008392334,
            4.662600040435791
          ]
        },
        {
          "atom_index": 3971,
          "name": "CD",
          "element": "C",
          "coord": [
            -14.041299819946289,
            -12.093500137329102,
            4.6554999351501465
          ]
        },
        {
          "atom_index": 3972,
          "name": "CE",
          "element": "C",
          "coord": [
            -14.02400016784668,
            -11.947400093078613,
            4.648200035095215
          ]
        },
        {
          "atom_index": 3973,
          "name": "NZ",
          "element": "N",
          "coord": [
            -13.873700141906738,
            -11.92549991607666,
            4.652500152587891
          ]
        }
      ]
    },
    {
      "id": "C:28",
      "chain": "C",
      "resseq": 28,
      "icode": "",
      "resname": "THR",
      "hetflag": " ",
      "sasa": 0.0,
      "atoms": [
        {
          "atom_index": 3974,
          "name": "N",
          "element": "N",
          "coord": [
            -14.328900337219238,
            -12.496100425720215,
            4.419300079345703
          ]
        },
        {
          "atom_index": 3975,
          "name": "CA",
          "element": "C",
          "coord": [
            -14.309399604797363,
            -12.630000114440918,
            4.36899995803833
          ]
        },
        {
          "atom_index": 3976,
          "name": "C",
          "element": "C",
          "coord": [
            -14.197799682617188,
            -12.62909984588623,
            4.266600131988525
          ]
        },
        {
          "atom_index": 3977,
          "name": "O",
          "element": "O",
          "coord": [
            -14.124699592590332,
            -12.52970027923584,
            4.252600193023682
          ]
        },
        {
          "atom_index": 3978,
          "name": "CB",
          "element": "C",
          "coord": [
            -14.439599990844727,
            -12.684900283813477,
            4.308499813079834
          ]
        },
        {
          "atom_index": 3979,
          "name": "OG1",
          "element": "O",
          "coord": [
            -14.473400115966797,
            -12.60990047454834,
            4.192200183868408
          ]
        },
        {
          "atom_index": 3980,
          "name": "CG2",
          "element": "C",
          "coord": [
            -14.552599906921387,
            -12.671199798583984,
            4.407800197601318
          ]
        }
      ]
    },
    {
      "id": "C:29",
      "chain": "C",
      "resseq": 29,
      "icode": "",
      "resname": "ILE",
      "hetflag": " ",
      "sasa": 0.0,
      "atoms": [
        {
          "atom_index": 3981,
          "name": "N",
          "element": "N",
          "coord": [
            -14.182100296020508,
            -12.741600036621094,
            4.197500228881836
          ]
        },
        {
          "atom_index": 3982,
          "name": "CA",
          "element": "C",
          "coord": [
            -14.086899757385254,
            -12.753899574279785,
            4.086599826812744
          ]
        },
        {
          "atom_index": 3983,
          "name": "C",
          "element": "C",
          "coord": [
            -14.11970043182373,
            -12.658499717712402,
            3.9716999530792236
          ]
        },
        {
          "atom_index": 3984,
          "name": "O",
          "element": "O",
          "coord": [
            -14.031000137329102,
            -12.597000122070312,
            3.912400007247925
          ]
        },
        {
          "atom_index": 3985,
          "name": "CB",
          "element": "C",
          "coord": [
            -14.088800430297852,
            -12.898099899291992,
            4.031700134277344
          ]
        },
        {
          "atom_index": 3986,
          "name": "CG1",
          "element": "C",
          "coord": [
            -14.03909969329834,
            -12.99470043182373,
            4.137800216674805
          ]
        },
        {
          "atom_index": 3987,
          "name": "CG2",
          "element": "C",
          "coord": [
            -14.001500129699707,
            -12.909899711608887,
            3.910799980163574
          ]
        },
        {
          "atom_index": 3988,
          "name": "CD1",
          "element": "C",
          "coord": [
            -13.902400016784668,
            -12.954299926757812,
            4.195300102233887
          ]
        }
      ]
    },
    {
      "id": "C:30",
      "chain": "C",
      "resseq": 30,
      "icode": "",
      "resname": "THR",
      "hetflag": " ",
      "sasa": 0.0,
      "atoms": [
        {
          "atom_index": 3989,
          "name": "N",
          "element": "N",
          "coord": [
            -14.248299598693848,
            -12.644499778747559,
            3.9442999362945557
          ]
        },
        {
          "atom_index": 3990,
          "name": "CA",
          "element": "C",
          "coord": [
            -14.294899940490723,
            -12.569100379943848,
            3.8299999237060547
          ]
        },
        {
          "atom_index": 3991,
          "name": "C",
          "element": "C",
          "coord": [
            -14.354900360107422,
            -12.43179988861084,
            3.8636999130249023
          ]
        },
        {
          "atom_index": 3992,
          "name": "O",
          "element": "O",
          "coord": [
            -14.372900009155273,
            -12.351499557495117,
            3.774399995803833
          ]
        },
        {
          "atom_index": 3993,
          "name": "CB",
          "element": "C",
          "coord": [
            -14.40429973602295,
            -12.650199890136719,
            3.750699996948242
          ]
        },
        {
          "atom_index": 3994,
          "name": "OG1",
          "element": "O",
          "coord": [
            -14.51609992980957,
            -12.671899795532227,
            3.8338000774383545
          ]
        },
        {
          "atom_index": 3995,
          "name": "CG2",
          "element": "C",
          "coord": [
            -14.35509967803955,
            -12.78689956665039,
            3.7144999504089355
          ]
        }
      ]
    },
    {
      "id": "C:31",
      "chain": "C",
      "resseq": 31,
      "icode": "",
      "resname": "ASP",
      "hetflag": " ",
      "sasa": 0.0,
      "atoms": [
        {
          "atom_index": 3996,
          "name": "N",
          "element": "N",
          "coord": [
            -14.385000228881836,
            -12.40410041809082,
            3.990600109100342
          ]
        },
        {
          "atom_index": 3997,
          "name": "CA",
          "element": "C",
          "coord": [
            -14.451299667358398,
            -12.277999877929688,
            4.026800155639648
          ]
        },
        {
          "atom_index": 3998,
          "name": "C",
          "element": "C",
          "coord": [
            -14.381400108337402,
            -12.209799766540527,
            4.1433000564575195
          ]
        },
        {
          "atom_index": 3999,
          "name": "O",
          "element": "O",
          "coord": [
            -14.357099533081055,
            -12.274100303649902,
            4.244699954986572
          ]
        },
        {
          "atom_index": 4000,
          "name": "CB",
          "element": "C",
          "coord": [
            -14.592700004577637,
            -12.30720043182373,
            4.078000068664551
          ]
        },
        {
          "atom_index": 4001,
          "name": "CG",
          "element": "C",
          "coord": [
            -14.695199966430664,
            -12.328100204467773,
            3.9658000469207764
          ]
        },
        {
          "atom_index": 4002,
          "name": "OD1",
          "element": "O",
          "coord": [
            -14.762999534606934,
            -12.229700088500977,
            3.928100109100342
          ]
        },
        {
          "atom_index": 4003,
          "name": "OD2",
          "element": "O",
          "coord": [
            -14.712400436401367,
            -12.443900108337402,
            3.9212000370025635
          ]
        }
      ]
    },
    {
      "id": "C:32",
      "chain": "C",
      "resseq": 32,
      "icode": "",
      "resname": "ASP",
      "hetflag": " ",
      "sasa": 0.4098881483078003,
      "atoms": [
        {
          "atom_index": 4004,
          "name": "N",
          "element": "N",
          "coord": [
            -14.352299690246582,
            -12.08080005645752,
            4.130899906158447
          ]
        },
        {
          "atom_index": 4005,
          "name": "CA",
          "element": "C",
          "coord": [
            -14.295100212097168,
            -12.00529956817627,
            4.242000102996826
          ]
        },
        {
          "atom_index": 4006,
          "name": "C",
          "element": "C",
          "coord": [
            -14.399499893188477,
            -11.977100372314453,
            4.348999977111816
          ]
        },
        {
          "atom_index": 4007,
          "name": "O",
          "element": "O",
          "coord": [
            -14.364399909973145,
            -11.955599784851074,
            4.464799880981445
          ]
        },
        {
          "atom_index": 4008,
          "name": "CB",
          "element": "C",
          "coord": [
            -14.238200187683105,
            -11.871999740600586,
            4.190499782562256
          ]
        },
        {
          "atom_index": 4009,
          "name": "CG",
          "element": "C",
          "coord": [
            -14.164999961853027,
            -11.793600082397461,
            4.298900127410889
          ]
        },
        {
          "atom_index": 4010,
          "name": "OD1",
          "element": "O",
          "coord": [
            -14.047300338745117,
            -11.828399658203125,
            4.328400135040283
          ]
        },
        {
          "atom_index": 4011,
          "name": "OD2",
          "element": "O",
          "coord": [
            -14.224800109863281,
            -11.696800231933594,
            4.352799892425537
          ]
        }
      ]
    },
    {
      "id": "C:33",
      "chain": "C",
      "resseq": 33,
      "icode": "",
      "resname": "GLN",
      "hetflag": " ",
      "sasa": 0.3849787712097168,
      "atoms": [
        {
          "atom_index": 4012,
          "name": "N",
          "element": "N",
          "coord": [
            -14.527400016784668,
            -11.97439956665039,
            4.3109002113342285
          ]
        },
        {
          "atom_index": 4013,
          "name": "CA",
          "element": "C",
          "coord": [
            -14.635199546813965,
            -11.954899787902832,
            4.4079999923706055
          ]
        },
        {
          "atom_index": 4014,
          "name": "C",
          "element": "C",
          "coord": [
            -14.762700080871582,
            -12.023900032043457,
            4.365300178527832
          ]
        },
        {
          "atom_index": 4015,
          "name": "O",
          "element": "O",
          "coord": [
            -14.823100090026855,
            -11.987899780273438,
            4.264800071716309
          ]
        },
        {
          "atom_index": 4016,
          "name": "CB",
          "element": "C",
          "coord": [
            -14.666899681091309,
            -11.805899620056152,
            4.429800033569336
          ]
        },
        {
          "atom_index": 4017,
          "name": "CG",
          "element": "C",
          "coord": [
            -14.549699783325195,
            -11.722800254821777,
            4.493199825286865
          ]
        },
        {
          "atom_index": 4018,
          "name": "CD",
          "element": "C",
          "coord": [
            -14.532400131225586,
            -11.743200302124023,
            4.645199775695801
          ]
        },
        {
          "atom_index": 4019,
          "name": "OE1",
          "element": "O",
          "coord": [
            -14.576800346374512,
            -11.65779972076416,
            4.725100040435791
          ]
        },
        {
          "atom_index": 4020,
          "name": "NE2",
          "element": "N",
          "coord": [
            -14.468500137329102,
            -11.85569953918457,
            4.686299800872803
          ]
        }
      ]
    },
    {
      "id": "C:34",
      "chain": "C",
      "resseq": 34,
      "icode": "",
      "resname": "ILE",
      "hetflag": " ",
      "sasa": 0.0,
      "atoms": [
        {
          "atom_index": 4021,
          "name": "N",
          "element": "N",
          "coord": [
            -14.805800437927246,
            -12.122300148010254,
            4.442299842834473
          ]
        },
        {
          "atom_index": 4022,
          "name": "CA",
          "element": "C",
          "coord": [
            -14.92959976196289,
            -12.190899848937988,
            4.4120001792907715
          ]
        },
        {
          "atom_index": 4023,
          "name": "C",
          "element": "C",
          "coord": [
            -15.00529956817627,
            -12.21399974822998,
            4.5441999435424805
          ]
        },
        {
          "atom_index": 4024,
          "name": "O",
          "element": "O",
          "coord": [
            -14.94379997253418,
            -12.233799934387207,
            4.646999835968018
          ]
        },
        {
          "atom_index": 4025,
          "name": "CB",
          "element": "C",
          "coord": [
            -14.906100273132324,
            -12.3193998336792,
            4.329500198364258
          ]
        },
        {
          "atom_index": 4026,
          "name": "CG1",
          "element": "C",
          "coord": [
            -15.039400100708008,
            -12.37909984588623,
            4.28980016708374
          ]
        },
        {
          "atom_index": 4027,
          "name": "CG2",
          "element": "C",
          "coord": [
            -14.831600189208984,
            -12.423600196838379,
            4.404099941253662
          ]
        },
        {
          "atom_index": 4028,
          "name": "CD1",
          "element": "C",
          "coord": [
            -15.023699760437012,
            -12.484000205993652,
            4.178699970245361
          ]
        }
      ]
    },
    {
      "id": "C:35",
      "chain": "C",
      "resseq": 35,
      "icode": "",
      "resname": "GLU",
      "hetflag": " ",
      "sasa": 0.0,
      "atoms": [
        {
          "atom_index": 4029,
          "name": "N",
          "element": "N",
          "coord": [
            -15.13759994506836,
            -12.200200080871582,
            4.543700218200684
          ]
        },
        {
          "atom_index": 4030,
          "name": "CA",
          "element": "C",
          "coord": [
            -15.211600303649902,
            -12.201700210571289,
            4.66949987411499
          ]
        },
        {
          "atom_index": 4031,
          "name": "C",
          "element": "C",
          "coord": [
            -15.25879955291748,
            -12.342499732971191,
            4.709000110626221
          ]
        },
        {
          "atom_index": 4032,
          "name": "O",
          "element": "O",
          "coord": [
            -15.329400062561035,
            -12.410099983215332,
            4.632199764251709
          ]
        },
        {
          "atom_index": 4033,
          "name": "CB",
          "element": "C",
          "coord": [
            -15.334099769592285,
            -12.109000205993652,
            4.658400058746338
          ]
        },
        {
          "atom_index": 4034,
          "name": "CG",
          "element": "C",
          "coord": [
            -15.397500038146973,
            -12.081000328063965,
            4.792200088500977
          ]
        },
        {
          "atom_index": 4035,
          "name": "CD",
          "element": "C",
          "coord": [
            -15.52180004119873,
            -11.987099647521973,
            4.779300212860107
          ]
        },
        {
          "atom_index": 4036,
          "name": "OE1",
          "element": "O",
          "coord": [
            -15.52560043334961,
            -11.90530014038086,
            4.684500217437744
          ]
        },
        {
          "atom_index": 4037,
          "name": "OE2",
          "element": "O",
          "coord": [
            -15.615400314331055,
            -11.996399879455566,
            4.860599994659424
          ]
        }
      ]
    },
    {
      "id": "C:36",
      "chain": "C",
      "resseq": 36,
      "icode": "",
      "resname": "VAL",
      "hetflag": " ",
      "sasa": 0.0,
      "atoms": [
        {
          "atom_index": 4038,
          "name": "N",
          "element": "N",
          "coord": [
            -15.223099708557129,
            -12.38479995727539,
            4.8302998542785645
          ]
        },
        {
          "atom_index": 4039,
          "name": "CA",
          "element": "C",
          "coord": [
            -15.27239990234375,
            -12.511099815368652,
            4.887700080871582
          ]
        },
        {
          "atom_index": 4040,
          "name": "C",
          "element": "C",
          "coord": [
            -15.35789966583252,
            -12.481599807739258,
            5.010900020599365
          ]
        },
        {
          "atom_index": 4041,
          "name": "O",
          "element": "O",
          "coord": [
            -15.361900329589844,
            -12.369099617004395,
            5.060100078582764
          ]
        },
        {
          "atom_index": 4042,
          "name": "CB",
          "element": "C",
          "coord": [
            -15.156000137329102,
            -12.60789966583252,
            4.921899795532227
          ]
        },
        {
          "atom_index": 4043,
          "name": "CG1",
          "element": "C",
          "coord": [
            -15.084500312805176,
            -12.65429973602295,
            4.793700218200684
          ]
        },
        {
          "atom_index": 4044,
          "name": "CG2",
          "element": "C",
          "coord": [
            -15.053000450134277,
            -12.539299964904785,
            5.021999835968018
          ]
        }
      ]
    },
    {
      "id": "C:37",
      "chain": "C",
      "resseq": 37,
      "icode": "",
      "resname": "THR",
      "hetflag": " ",
      "sasa": 0.0,
      "atoms": [
        {
          "atom_index": 4045,
          "name": "N",
          "element": "N",
          "coord": [
            -15.427000045776367,
            -12.581100463867188,
            5.0644001960754395
          ]
        },
        {
          "atom_index": 4046,
          "name": "CA",
          "element": "C",
          "coord": [
            -15.521699905395508,
            -12.553500175476074,
            5.170599937438965
          ]
        },
        {
          "atom_index": 4047,
          "name": "C",
          "element": "C",
          "coord": [
            -15.449399948120117,
            -12.52750015258789,
            5.300600051879883
          ]
        },
        {
          "atom_index": 4048,
          "name": "O",
          "element": "O",
          "coord": [
            -15.50409984588623,
            -12.464900016784668,
            5.3871002197265625
          ]
        },
        {
          "atom_index": 4049,
          "name": "CB",
          "element": "C",
          "coord": [
            -15.616499900817871,
            -12.673700332641602,
            5.195099830627441
          ]
        },
        {
          "atom_index": 4050,
          "name": "OG1",
          "element": "O",
          "coord": [
            -15.534000396728516,
            -12.787199974060059,
            5.218800067901611
          ]
        },
        {
          "atom_index": 4051,
          "name": "CG2",
          "element": "C",
          "coord": [
            -15.701000213623047,
            -12.700699806213379,
            5.070000171661377
          ]
        }
      ]
    },
    {
      "id": "C:38",
      "chain": "C",
      "resseq": 38,
      "icode": "",
      "resname": "ASN",
      "hetflag": " ",
      "sasa": 0.6004095077514648,
      "atoms": [
        {
          "atom_index": 4052,
          "name": "N",
          "element": "N",
          "coord": [
            -15.326800346374512,
            -12.575799942016602,
            5.313499927520752
          ]
        },
        {
          "atom_index": 4053,
          "name": "CA",
          "element": "C",
          "coord": [
            -15.256400108337402,
            -12.57040023803711,
            5.442800045013428
          ]
        },
        {
          "atom_index": 4054,
          "name": "C",
          "element": "C",
          "coord": [
            -15.107999801635742,
            -12.596699714660645,
            5.41949987411499
          ]
        },
        {
          "atom_index": 4055,
          "name": "O",
          "element": "O",
          "coord": [
            -15.070300102233887,
            -12.664999961853027,
            5.3246002197265625
          ]
        },
        {
          "atom_index": 4056,
          "name": "CB",
          "element": "C",
          "coord": [
            -15.315500259399414,
            -12.674699783325195,
            5.537300109863281
          ]
        },
        {
          "atom_index": 4057,
          "name": "CG",
          "element": "C",
          "coord": [
            -15.272199630737305,
            -12.653800010681152,
            5.683700084686279
          ]
        },
        {
          "atom_index": 4058,
          "name": "OD1",
          "element": "O",
          "coord": [
            -15.223799705505371,
            -12.5447998046875,
            5.719399929046631
          ]
        },
        {
          "atom_index": 4059,
          "name": "ND2",
          "element": "N",
          "coord": [
            -15.290900230407715,
            -12.756799697875977,
            5.766600131988525
          ]
        }
      ]
    },
    {
      "id": "C:39",
      "chain": "C",
      "resseq": 39,
      "icode": "",
      "resname": "ALA",
      "hetflag": " ",
      "sasa": 0.0,
      "atoms": [
        {
          "atom_index": 4060,
          "name": "N",
          "element": "N",
          "coord": [
            -15.022600173950195,
            -12.54069995880127,
            5.502500057220459
          ]
        },
        {
          "atom_index": 4061,
          "name": "CA",
          "element": "C",
          "coord": [
            -14.880800247192383,
            -12.565999984741211,
            5.494999885559082
          ]
        },
        {
          "atom_index": 4062,
          "name": "C",
          "element": "C",
          "coord": [
            -14.819199562072754,
            -12.543700218200684,
            5.633299827575684
          ]
        },
        {
          "atom_index": 4063,
          "name": "O",
          "element": "O",
          "coord": [
            -14.884300231933594,
            -12.494500160217285,
            5.723700046539307
          ]
        },
        {
          "atom_index": 4064,
          "name": "CB",
          "element": "C",
          "coord": [
            -14.814599990844727,
            -12.47249984741211,
            5.3942999839782715
          ]
        }
      ]
    },
    {
      "id": "C:40",
      "chain": "C",
      "resseq": 40,
      "icode": "",
      "resname": "THR",
      "hetflag": " ",
      "sasa": 0.0,
      "atoms": [
        {
          "atom_index": 4065,
          "name": "N",
          "element": "N",
          "coord": [
            -14.692899703979492,
            -12.578200340270996,
            5.647900104522705
          ]
        },
        {
          "atom_index": 4066,
          "name": "CA",
          "element": "C",
          "coord": [
            -14.628399848937988,
            -12.559000015258789,
            5.775400161743164
          ]
        },
        {
          "atom_index": 4067,
          "name": "C",
          "element": "C",
          "coord": [
            -14.49020004272461,
            -12.501999855041504,
            5.75029993057251
          ]
        },
        {
          "atom_index": 4068,
          "name": "O",
          "element": "O",
          "coord": [
            -14.428199768066406,
            -12.528499603271484,
            5.64709997177124
          ]
        },
        {
          "atom_index": 4069,
          "name": "CB",
          "element": "C",
          "coord": [
            -14.624799728393555,
            -12.688699722290039,
            5.856299877166748
          ]
        },
        {
          "atom_index": 4070,
          "name": "OG1",
          "element": "O",
          "coord": [
            -14.588399887084961,
            -12.65719985961914,
            5.992000102996826
          ]
        },
        {
          "atom_index": 4071,
          "name": "CG2",
          "element": "C",
          "coord": [
            -14.525699615478516,
            -12.784700393676758,
            5.798299789428711
          ]
        }
      ]
    },
    {
      "id": "C:41",
      "chain": "C",
      "resseq": 41,
      "icode": "",
      "resname": "GLU",
      "hetflag": " ",
      "sasa": 0.0,
      "atoms": [
        {
          "atom_index": 4072,
          "name": "N",
          "element": "N",
          "coord": [
            -14.442399978637695,
            -12.421699523925781,
            5.845200061798096
          ]
        },
        {
          "atom_index": 4073,
          "name": "CA",
          "element": "C",
          "coord": [
            -14.319999694824219,
            -12.347000122070312,
            5.826700210571289
          ]
        },
        {
          "atom_index": 4074,
          "name": "C",
          "element": "C",
          "coord": [
            -14.199799537658691,
            -12.437100410461426,
            5.861299991607666
          ]
        },
        {
          "atom_index": 4075,
          "name": "O",
          "element": "O",
          "coord": [
            -14.194999694824219,
            -12.499500274658203,
            5.967299938201904
          ]
        },
        {
          "atom_index": 4076,
          "name": "CB",
          "element": "C",
          "coord": [
            -14.325699806213379,
            -12.223299980163574,
            5.918300151824951
          ]
        },
        {
          "atom_index": 4077,
          "name": "CG",
          "element": "C",
          "coord": [
            -14.197600364685059,
            -12.137499809265137,
            5.918799877166748
          ]
        },
        {
          "atom_index": 4078,
          "name": "CD",
          "element": "C",
          "coord": [
            -14.160900115966797,
            -12.090100288391113,
            5.779399871826172
          ]
        },
        {
          "atom_index": 4079,
          "name": "OE1",
          "element": "O",
          "coord": [
            -14.234199523925781,
            -12.006400108337402,
            5.725599765777588
          ]
        },
        {
          "atom_index": 4080,
          "name": "OE2",
          "element": "O",
          "coord": [
            -14.059599876403809,
            -12.1358003616333,
            5.722899913787842
          ]
        }
      ]
    },
    {
      "id": "C:42",
      "chain": "C",
      "resseq": 42,
      "icode": "",
      "resname": "LEU",
      "hetflag": " ",
      "sasa": 0.0,
      "atoms": [
        {
          "atom_index": 4081,
          "name": "N",
          "element": "N",
          "coord": [
            -14.100700378417969,
            -12.442000389099121,
            5.774199962615967
          ]
        },
        {
          "atom_index": 4082,
          "name": "CA",
          "element": "C",
          "coord": [
            -13.98330020904541,
            -12.52560043334961,
            5.801300048828125
          ]
        },
        {
          "atom_index": 4083,
          "name": "C",
          "element": "C",
          "coord": [
            -13.85990047454834,
            -12.446599960327148,
            5.849800109863281
          ]
        },
        {
          "atom_index": 4084,
          "name": "O",
          "element": "O",
          "coord": [
            -13.758099555969238,
            -12.506400108337402,
            5.884500026702881
          ]
        },
        {
          "atom_index": 4085,
          "name": "CB",
          "element": "C",
          "coord": [
            -13.942000389099121,
            -12.604599952697754,
            5.678199768066406
          ]
        },
        {
          "atom_index": 4086,
          "name": "CG",
          "element": "C",
          "coord": [
            -14.041299819946289,
            -12.707900047302246,
            5.622799873352051
          ]
        },
        {
          "atom_index": 4087,
          "name": "CD1",
          "element": "C",
          "coord": [
            -13.968400001525879,
            -12.795299530029297,
            5.521699905395508
          ]
        },
        {
          "atom_index": 4088,
          "name": "CD2",
          "element": "C",
          "coord": [
            -14.099800109863281,
            -12.791000366210938,
            5.728899955749512
          ]
        }
      ]
    },
    {
      "id": "C:43",
      "chain": "C",
      "resseq": 43,
      "icode": "",
      "resname": "VAL",
      "hetflag": " ",
      "sasa": 0.0,
      "atoms": [
        {
          "atom_index": 4089,
          "name": "N",
          "element": "N",
          "coord": [
            -13.870200157165527,
            -12.314599990844727,
            5.851399898529053
          ]
        },
        {
          "atom_index": 4090,
          "name": "CA",
          "element": "C",
          "coord": [
            -13.758700370788574,
            -12.2298002243042,
            5.891900062561035
          ]
        },
        {
          "atom_index": 4091,
          "name": "C",
          "element": "C",
          "coord": [
            -13.794899940490723,
            -12.158599853515625,
            6.02400016784668
          ]
        },
        {
          "atom_index": 4092,
          "name": "O",
          "element": "O",
          "coord": [
            -13.890000343322754,
            -12.079999923706055,
            6.031300067901611
          ]
        },
        {
          "atom_index": 4093,
          "name": "CB",
          "element": "C",
          "coord": [
            -13.725500106811523,
            -12.12440013885498,
            5.787399768829346
          ]
        },
        {
          "atom_index": 4094,
          "name": "CG1",
          "element": "C",
          "coord": [
            -13.608599662780762,
            -12.035499572753906,
            5.839000225067139
          ]
        },
        {
          "atom_index": 4095,
          "name": "CG2",
          "element": "C",
          "coord": [
            -13.685500144958496,
            -12.188400268554688,
            5.651199817657471
          ]
        }
      ]
    },
    {
      "id": "C:44",
      "chain": "C",
      "resseq": 44,
      "icode": "",
      "resname": "GLN",
      "hetflag": " ",
      "sasa": 0.0,
      "atoms": [
        {
          "atom_index": 4096,
          "name": "N",
          "element": "N",
          "coord": [
            -13.718899726867676,
            -12.188699722290039,
            6.127299785614014
          ]
        },
        {
          "atom_index": 4097,
          "name": "CA",
          "element": "C",
          "coord": [
            -13.735699653625488,
            -12.121700286865234,
            6.254700183868408
          ]
        },
        {
          "atom_index": 4098,
          "name": "C",
          "element": "C",
          "coord": [
            -13.67770004272461,
            -11.980500221252441,
            6.238500118255615
          ]
        },
        {
          "atom_index": 4099,
          "name": "O",
          "element": "O",
          "coord": [
            -13.55840015411377,
            -11.966400146484375,
            6.213399887084961
          ]
        },
        {
          "atom_index": 4100,
          "name": "CB",
          "element": "C",
          "coord": [
            -13.658599853515625,
            -12.19480037689209,
            6.362500190734863
          ]
        },
        {
          "atom_index": 4101,
          "name": "CG",
          "element": "C",
          "coord": [
            -13.684000015258789,
            -12.136199951171875,
            6.50439977645874
          ]
        },
        {
          "atom_index": 4102,
          "name": "CD",
          "element": "C",
          "coord": [
            -13.830400466918945,
            -12.139900207519531,
            6.544899940490723
          ]
        },
        {
          "atom_index": 4103,
          "name": "OE1",
          "element": "O",
          "coord": [
            -13.90149974822998,
            -12.234800338745117,
            6.514599800109863
          ]
        },
        {
          "atom_index": 4104,
          "name": "NE2",
          "element": "N",
          "coord": [
            -13.875100135803223,
            -12.036299705505371,
            6.616399765014648
          ]
        }
      ]
    },
    {
      "id": "C:45",
      "chain": "C",
      "resseq": 45,
      "icode": "",
      "resname": "SER",
      "hetflag": " ",
      "sasa": 0.03152985870838165,
      "atoms": [
        {
          "atom_index": 4105,
          "name": "N",
          "element": "N",
          "coord": [
            -13.757499694824219,
            -11.877099990844727,
            6.257999897003174
          ]
        },
        {
          "atom_index": 4106,
          "name": "CA",
          "element": "C",
          "coord": [
            -13.703900337219238,
            -11.74269962310791,
            6.235300064086914
          ]
        },
        {
          "atom_index": 4107,
          "name": "C",
          "element": "C",
          "coord": [
            -13.718299865722656,
            -11.651900291442871,
            6.354800224304199
          ]
        },
        {
          "atom_index": 4108,
          "name": "O",
          "element": "O",
          "coord": [
            -13.68529987335205,
            -11.536299705505371,
            6.346199989318848
          ]
        },
        {
          "atom_index": 4109,
          "name": "CB",
          "element": "C",
          "coord": [
            -13.771300315856934,
            -11.679499626159668,
            6.113699913024902
          ]
        },
        {
          "atom_index": 4110,
          "name": "OG",
          "element": "O",
          "coord": [
            -13.911700248718262,
            -11.675200462341309,
            6.128900051116943
          ]
        }
      ]
    },
    {
      "id": "C:46",
      "chain": "C",
      "resseq": 46,
      "icode": "",
      "resname": "SER",
      "hetflag": " ",
      "sasa": 1.317734718322754,
      "atoms": [
        {
          "atom_index": 4111,
          "name": "N",
          "element": "N",
          "coord": [
            -13.770600318908691,
            -11.702699661254883,
            6.4653000831604
          ]
        },
        {
          "atom_index": 4112,
          "name": "CA",
          "element": "C",
          "coord": [
            -13.78439998626709,
            -11.62030029296875,
            6.58459997177124
          ]
        },
        {
          "atom_index": 4113,
          "name": "C",
          "element": "C",
          "coord": [
            -13.717000007629395,
            -11.68529987335205,
            6.704599857330322
          ]
        },
        {
          "atom_index": 4114,
          "name": "O",
          "element": "O",
          "coord": [
            -13.69890022277832,
            -11.807000160217285,
            6.707600116729736
          ]
        },
        {
          "atom_index": 4115,
          "name": "CB",
          "element": "C",
          "coord": [
            -13.93239974975586,
            -11.60200023651123,
            6.616600036621094
          ]
        },
        {
          "atom_index": 4116,
          "name": "OG",
          "element": "O",
          "coord": [
            -13.990799903869629,
            -11.730299949645996,
            6.633600234985352
          ]
        }
      ]
    },
    {
      "id": "C:47",
      "chain": "C",
      "resseq": 47,
      "icode": "",
      "resname": "SER",
      "hetflag": " ",
      "sasa": 0.44141802191734314,
      "atoms": [
        {
          "atom_index": 4117,
          "name": "N",
          "element": "N",
          "coord": [
            -13.679499626159668,
            -11.601300239562988,
            6.802199840545654
          ]
        },
        {
          "atom_index": 4118,
          "name": "CA",
          "element": "C",
          "coord": [
            -13.628600120544434,
            -11.645099639892578,
            6.931000232696533
          ]
        },
        {
          "atom_index": 4119,
          "name": "C",
          "element": "C",
          "coord": [
            -13.697500228881836,
            -11.560799598693848,
            7.039299964904785
          ]
        },
        {
          "atom_index": 4120,
          "name": "O",
          "element": "O",
          "coord": [
            -13.736000061035156,
            -11.446900367736816,
            7.012199878692627
          ]
        },
        {
          "atom_index": 4121,
          "name": "CB",
          "element": "C",
          "coord": [
            -13.477899551391602,
            -11.617899894714355,
            6.939300060272217
          ]
        },
        {
          "atom_index": 4122,
          "name": "OG",
          "element": "O",
          "coord": [
            -13.425299644470215,
            -11.649299621582031,
            7.069499969482422
          ]
        }
      ]
    },
    {
      "id": "C:48",
      "chain": "C",
      "resseq": 48,
      "icode": "",
      "resname": "THR",
      "hetflag": " ",
      "sasa": 1.6675056219100952,
      "atoms": [
        {
          "atom_index": 4123,
          "name": "N",
          "element": "N",
          "coord": [
            -13.710000038146973,
            -11.614899635314941,
            7.160200119018555
          ]
        },
        {
          "atom_index": 4124,
          "name": "CA",
          "element": "C",
          "coord": [
            -13.751999855041504,
            -11.536600112915039,
            7.276800155639648
          ]
        },
        {
          "atom_index": 4125,
          "name": "C",
          "element": "C",
          "coord": [
            -13.64900016784668,
            -11.432000160217285,
            7.315800189971924
          ]
        },
        {
          "atom_index": 4126,
          "name": "O",
          "element": "O",
          "coord": [
            -13.677300453186035,
            -11.339599609375,
            7.393599987030029
          ]
        },
        {
          "atom_index": 4127,
          "name": "CB",
          "element": "C",
          "coord": [
            -13.765299797058105,
            -11.625499725341797,
            7.401000022888184
          ]
        },
        {
          "atom_index": 4128,
          "name": "OG1",
          "element": "O",
          "coord": [
            -13.637499809265137,
            -11.68529987335205,
            7.43179988861084
          ]
        },
        {
          "atom_index": 4129,
          "name": "CG2",
          "element": "C",
          "coord": [
            -13.86989974975586,
            -11.73550033569336,
            7.377500057220459
          ]
        }
      ]
    },
    {
      "id": "C:49",
      "chain": "C",
      "resseq": 49,
      "icode": "",
      "resname": "GLY",
      "hetflag": " ",
      "sasa": 0.03226546198129654,
      "atoms": [
        {
          "atom_index": 4130,
          "name": "N",
          "element": "N",
          "coord": [
            -13.526100158691406,
            -11.449000358581543,
            7.269499778747559
          ]
        },
        {
          "atom_index": 4131,
          "name": "CA",
          "element": "C",
          "coord": [
            -13.42199993133545,
            -11.3548002243042,
            7.306099891662598
          ]
        },
        {
          "atom_index": 4132,
          "name": "C",
          "element": "C",
          "coord": [
            -13.351099967956543,
            -11.395299911499023,
            7.434100151062012
          ]
        },
        {
          "atom_index": 4133,
          "name": "O",
          "element": "O",
          "coord": [
            -13.26669979095459,
            -11.322699546813965,
            7.4816999435424805
          ]
        }
      ]
    },
    {
      "id": "C:50",
      "chain": "C",
      "resseq": 50,
      "icode": "",
      "resname": "LYS",
      "hetflag": " ",
      "sasa": 4.5142011642456055,
      "atoms": [
        {
          "atom_index": 4134,
          "name": "N",
          "element": "N",
          "coord": [
            -13.383199691772461,
            -11.51140022277832,
            7.490099906921387
          ]
        },
        {
          "atom_index": 4135,
          "name": "CA",
          "element": "C",
          "coord": [
            -13.318900108337402,
            -11.550600051879883,
            7.615699768066406
          ]
        },
        {
          "atom_index": 4136,
          "name": "C",
          "element": "C",
          "coord": [
            -13.259200096130371,
            -11.687800407409668,
            7.599100112915039
          ]
        },
        {
          "atom_index": 4137,
          "name": "O",
          "element": "O",
          "coord": [
            -13.314000129699707,
            -11.774299621582031,
            7.529399871826172
          ]
        },
        {
          "atom_index": 4138,
          "name": "CB",
          "element": "C",
          "coord": [
            -13.422100067138672,
            -11.548399925231934,
            7.729100227355957
          ]
        },
        {
          "atom_index": 4139,
          "name": "CG",
          "element": "C",
          "coord": [
            -13.477499961853027,
            -11.407500267028809,
            7.7555999755859375
          ]
        },
        {
          "atom_index": 4140,
          "name": "CD",
          "element": "C",
          "coord": [
            -13.582099914550781,
            -11.408599853515625,
            7.864200115203857
          ]
        },
        {
          "atom_index": 4141,
          "name": "CE",
          "element": "C",
          "coord": [
            -13.602399826049805,
            -11.269499778747559,
            7.9268999099731445
          ]
        },
        {
          "atom_index": 4142,
          "name": "NZ",
          "element": "N",
          "coord": [
            -13.634499549865723,
            -11.166299819946289,
            7.824399948120117
          ]
        }
      ]
    },
    {
      "id": "C:51",
      "chain": "C",
      "resseq": 51,
      "icode": "",
      "resname": "ILE",
      "hetflag": " ",
      "sasa": 0.0,
      "atoms": [
        {
          "atom_index": 4143,
          "name": "N",
          "element": "N",
          "coord": [
            -13.143899917602539,
            -11.707200050354004,
            7.65880012512207
          ]
        },
        {
          "atom_index": 4144,
          "name": "CA",
          "element": "C",
          "coord": [
            -13.07509994506836,
            -11.835000038146973,
            7.657299995422363
          ]
        },
        {
          "atom_index": 4145,
          "name": "C",
          "element": "C",
          "coord": [
            -13.124600410461426,
            -11.915900230407715,
            7.775300025939941
          ]
        },
        {
          "atom_index": 4146,
          "name": "O",
          "element": "O",
          "coord": [
            -13.110799789428711,
            -11.87279987335205,
            7.889599800109863
          ]
        },
        {
          "atom_index": 4147,
          "name": "CB",
          "element": "C",
          "coord": [
            -12.925700187683105,
            -11.814499855041504,
            7.67080020904541
          ]
        },
        {
          "atom_index": 4148,
          "name": "CG1",
          "element": "C",
          "coord": [
            -12.869500160217285,
            -11.749300003051758,
            7.5447001457214355
          ]
        },
        {
          "atom_index": 4149,
          "name": "CG2",
          "element": "C",
          "coord": [
            -12.854700088500977,
            -11.946800231933594,
            7.69890022277832
          ]
        },
        {
          "atom_index": 4150,
          "name": "CD1",
          "element": "C",
          "coord": [
            -12.72070026397705,
            -11.714900016784668,
            7.555300235748291
          ]
        }
      ]
    },
    {
      "id": "C:52",
      "chain": "C",
      "resseq": 52,
      "icode": "",
      "resname": "CYS",
      "hetflag": " ",
      "sasa": 0.0,
      "atoms": [
        {
          "atom_index": 4151,
          "name": "N",
          "element": "N",
          "coord": [
            -13.183099746704102,
            -12.031700134277344,
            7.747499942779541
          ]
        },
        {
          "atom_index": 4152,
          "name": "CA",
          "element": "C",
          "coord": [
            -13.233599662780762,
            -12.121100425720215,
            7.851799964904785
          ]
        },
        {
          "atom_index": 4153,
          "name": "C",
          "element": "C",
          "coord": [
            -13.121999740600586,
            -12.1943998336792,
            7.926400184631348
          ]
        },
        {
          "atom_index": 4154,
          "name": "O",
          "element": "O",
          "coord": [
            -13.025899887084961,
            -12.247599601745605,
            7.865300178527832
          ]
        },
        {
          "atom_index": 4155,
          "name": "CB",
          "element": "C",
          "coord": [
            -13.328200340270996,
            -12.223899841308594,
            7.789400100708008
          ]
        },
        {
          "atom_index": 4156,
          "name": "SG",
          "element": "S",
          "coord": [
            -13.476099967956543,
            -12.151800155639648,
            7.712600231170654
          ]
        }
      ]
    },
    {
      "id": "C:53",
      "chain": "C",
      "resseq": 53,
      "icode": "",
      "resname": "ASN",
      "hetflag": " ",
      "sasa": 0.0,
      "atoms": [
        {
          "atom_index": 4157,
          "name": "N",
          "element": "N",
          "coord": [
            -13.133999824523926,
            -12.200200080871582,
            8.059700012207031
          ]
        },
        {
          "atom_index": 4158,
          "name": "CA",
          "element": "C",
          "coord": [
            -13.027000427246094,
            -12.25879955291748,
            8.137900352478027
          ]
        },
        {
          "atom_index": 4159,
          "name": "C",
          "element": "C",
          "coord": [
            -13.036499977111816,
            -12.410099983215332,
            8.156000137329102
          ]
        },
        {
          "atom_index": 4160,
          "name": "O",
          "element": "O",
          "coord": [
            -12.955699920654297,
            -12.468600273132324,
            8.22760009765625
          ]
        },
        {
          "atom_index": 4161,
          "name": "CB",
          "element": "C",
          "coord": [
            -13.018400192260742,
            -12.190299987792969,
            8.273799896240234
          ]
        },
        {
          "atom_index": 4162,
          "name": "CG",
          "element": "C",
          "coord": [
            -13.134499549865723,
            -12.222000122070312,
            8.361200332641602
          ]
        },
        {
          "atom_index": 4163,
          "name": "OD1",
          "element": "O",
          "coord": [
            -13.232500076293945,
            -12.283599853515625,
            8.319700241088867
          ]
        },
        {
          "atom_index": 4164,
          "name": "ND2",
          "element": "N",
          "coord": [
            -13.125,
            -12.179100036621094,
            8.486100196838379
          ]
        }
      ]
    },
    {
      "id": "C:54",
      "chain": "C",
      "resseq": 54,
      "icode": "",
      "resname": "ASN",
      "hetflag": " ",
      "sasa": 0.9785237908363342,
      "atoms": [
        {
          "atom_index": 4165,
          "name": "N",
          "element": "N",
          "coord": [
            -13.134400367736816,
            -12.473099708557129,
            8.09179973602295
          ]
        },
        {
          "atom_index": 4166,
          "name": "CA",
          "element": "C",
          "coord": [
            -13.141799926757812,
            -12.618599891662598,
            8.087900161743164
          ]
        },
        {
          "atom_index": 4167,
          "name": "C",
          "element": "C",
          "coord": [
            -13.166399955749512,
            -12.657600402832031,
            7.944900035858154
          ]
        },
        {
          "atom_index": 4168,
          "name": "O",
          "element": "O",
          "coord": [
            -13.229700088500977,
            -12.580599784851074,
            7.872300148010254
          ]
        },
        {
          "atom_index": 4169,
          "name": "CB",
          "element": "C",
          "coord": [
            -13.255900382995605,
            -12.67020034790039,
            8.177300453186035
          ]
        },
        {
          "atom_index": 4170,
          "name": "CG",
          "element": "C",
          "coord": [
            -13.211099624633789,
            -12.692099571228027,
            8.319299697875977
          ]
        },
        {
          "atom_index": 4171,
          "name": "OD1",
          "element": "O",
          "coord": [
            -13.272600173950195,
            -12.642399787902832,
            8.412300109863281
          ]
        },
        {
          "atom_index": 4172,
          "name": "ND2",
          "element": "N",
          "coord": [
            -13.102299690246582,
            -12.765199661254883,
            8.336899757385254
          ]
        }
      ]
    },
    {
      "id": "C:55",
      "chain": "C",
      "resseq": 55,
      "icode": "",
      "resname": "PRO",
      "hetflag": " ",
      "sasa": 0.4194509983062744,
      "atoms": [
        {
          "atom_index": 4173,
          "name": "N",
          "element": "N",
          "coord": [
            -13.116900444030762,
            -12.77560043334961,
            7.90339994430542
          ]
        },
        {
          "atom_index": 4174,
          "name": "CA",
          "element": "C",
          "coord": [
            -13.048999786376953,
            -12.878100395202637,
            7.983699798583984
          ]
        },
        {
          "atom_index": 4175,
          "name": "C",
          "element": "C",
          "coord": [
            -12.896400451660156,
            -12.864800453186035,
            7.985000133514404
          ]
        },
        {
          "atom_index": 4176,
          "name": "O",
          "element": "O",
          "coord": [
            -12.829000473022461,
            -12.938699722290039,
            8.057100296020508
          ]
        },
        {
          "atom_index": 4177,
          "name": "CB",
          "element": "C",
          "coord": [
            -13.08899974822998,
            -13.0068998336792,
            7.9116997718811035
          ]
        },
        {
          "atom_index": 4178,
          "name": "CG",
          "element": "C",
          "coord": [
            -13.086099624633789,
            -12.965100288391113,
            7.76609992980957
          ]
        },
        {
          "atom_index": 4179,
          "name": "CD",
          "element": "C",
          "coord": [
            -13.134900093078613,
            -12.821000099182129,
            7.763700008392334
          ]
        }
      ]
    },
    {
      "id": "C:56",
      "chain": "C",
      "resseq": 56,
      "icode": "",
      "resname": "HIS",
      "hetflag": " ",
      "sasa": 0.0,
      "atoms": [
        {
          "atom_index": 4180,
          "name": "N",
          "element": "N",
          "coord": [
            -12.841300010681152,
            -12.768799781799316,
            7.9116997718811035
          ]
        },
        {
          "atom_index": 4181,
          "name": "CA",
          "element": "C",
          "coord": [
            -12.695899963378906,
            -12.751500129699707,
            7.9095001220703125
          ]
        },
        {
          "atom_index": 4182,
          "name": "C",
          "element": "C",
          "coord": [
            -12.651000022888184,
            -12.665599822998047,
            8.027899742126465
          ]
        },
        {
          "atom_index": 4183,
          "name": "O",
          "element": "O",
          "coord": [
            -12.720800399780273,
            -12.570300102233887,
            8.06760025024414
          ]
        },
        {
          "atom_index": 4184,
          "name": "CB",
          "element": "C",
          "coord": [
            -12.652199745178223,
            -12.681099891662598,
            7.78410005569458
          ]
        },
        {
          "atom_index": 4185,
          "name": "CG",
          "element": "C",
          "coord": [
            -12.706100463867188,
            -12.741299629211426,
            7.657800197601318
          ]
        },
        {
          "atom_index": 4186,
          "name": "ND1",
          "element": "N",
          "coord": [
            -12.673299789428711,
            -12.868499755859375,
            7.616099834442139
          ]
        },
        {
          "atom_index": 4187,
          "name": "CD2",
          "element": "C",
          "coord": [
            -12.790300369262695,
            -12.691399574279785,
            7.564700126647949
          ]
        },
        {
          "atom_index": 4188,
          "name": "CE1",
          "element": "C",
          "coord": [
            -12.733699798583984,
            -12.893699645996094,
            7.501100063323975
          ]
        },
        {
          "atom_index": 4189,
          "name": "NE2",
          "element": "N",
          "coord": [
            -12.805500030517578,
            -12.787699699401855,
            7.467700004577637
          ]
        }
      ]
    },
    {
      "id": "C:57",
      "chain": "C",
      "resseq": 57,
      "icode": "",
      "resname": "ARG",
      "hetflag": " ",
      "sasa": 2.9119722843170166,
      "atoms": [
        {
          "atom_index": 4190,
          "name": "N",
          "element": "N",
          "coord": [
            -12.53320026397705,
            -12.696700096130371,
            8.081600189208984
          ]
        },
        {
          "atom_index": 4191,
          "name": "CA",
          "element": "C",
          "coord": [
            -12.477899551391602,
            -12.614700317382812,
            8.187700271606445
          ]
        },
        {
          "atom_index": 4192,
          "name": "C",
          "element": "C",
          "coord": [
            -12.418600082397461,
            -12.486900329589844,
            8.127599716186523
          ]
        },
        {
          "atom_index": 4193,
          "name": "O",
          "element": "O",
          "coord": [
            -12.318699836730957,
            -12.489899635314941,
            8.054900169372559
          ]
        },
        {
          "atom_index": 4194,
          "name": "CB",
          "element": "C",
          "coord": [
            -12.37399959564209,
            -12.69379997253418,
            8.266599655151367
          ]
        },
        {
          "atom_index": 4195,
          "name": "CG",
          "element": "C",
          "coord": [
            -12.300100326538086,
            -12.610300064086914,
            8.370800018310547
          ]
        },
        {
          "atom_index": 4196,
          "name": "CD",
          "element": "C",
          "coord": [
            -12.180800437927246,
            -12.688300132751465,
            8.431300163269043
          ]
        },
        {
          "atom_index": 4197,
          "name": "NE",
          "element": "N",
          "coord": [
            -12.2298002243042,
            -12.799400329589844,
            8.509099960327148
          ]
        },
        {
          "atom_index": 4198,
          "name": "CZ",
          "element": "C",
          "coord": [
            -12.274800300598145,
            -12.787099838256836,
            8.634300231933594
          ]
        },
        {
          "atom_index": 4199,
          "name": "NH1",
          "element": "N",
          "coord": [
            -12.272600173950195,
            -12.667900085449219,
            8.696599960327148
          ]
        },
        {
          "atom_index": 4200,
          "name": "NH2",
          "element": "N",
          "coord": [
            -12.321900367736816,
            -12.894700050354004,
            8.69729995727539
          ]
        }
      ]
    },
    {
      "id": "C:58",
      "chain": "C",
      "resseq": 58,
      "icode": "",
      "resname": "ILE",
      "hetflag": " ",
      "sasa": 0.0,
      "atoms": [
        {
          "atom_index": 4201,
          "name": "N",
          "element": "N",
          "coord": [
            -12.481300354003906,
            -12.374099731445312,
            8.159099578857422
          ]
        },
        {
          "atom_index": 4202,
          "name": "CA",
          "element": "C",
          "coord": [
            -12.438799858093262,
            -12.24489974975586,
            8.104499816894531
          ]
        },
        {
          "atom_index": 4203,
          "name": "C",
          "element": "C",
          "coord": [
            -12.35830020904541,
            -12.17080020904541,
            8.210100173950195
          ]
        },
        {
          "atom_index": 4204,
          "name": "O",
          "element": "O",
          "coord": [
            -12.39900016784668,
            -12.168399810791016,
            8.327300071716309
          ]
        },
        {
          "atom_index": 4205,
          "name": "CB",
          "element": "C",
          "coord": [
            -12.560099601745605,
            -12.157600402832031,
            8.074399948120117
          ]
        },
        {
          "atom_index": 4206,
          "name": "CG1",
          "element": "C",
          "coord": [
            -12.659899711608887,
            -12.231800079345703,
            7.983399868011475
          ]
        },
        {
          "atom_index": 4207,
          "name": "CG2",
          "element": "C",
          "coord": [
            -12.515299797058105,
            -12.019700050354004,
            8.019499778747559
          ]
        },
        {
          "atom_index": 4208,
          "name": "CD1",
          "element": "C",
          "coord": [
            -12.60770034790039,
            -12.263299942016602,
            7.845300197601318
          ]
        }
      ]
    },
    {
      "id": "C:59",
      "chain": "C",
      "resseq": 59,
      "icode": "",
      "resname": "LEU",
      "hetflag": " ",
      "sasa": 0.0,
      "atoms": [
        {
          "atom_index": 4209,
          "name": "N",
          "element": "N",
          "coord": [
            -12.243800163269043,
            -12.11400032043457,
            8.173100471496582
          ]
        },
        {
          "atom_index": 4210,
          "name": "CA",
          "element": "C",
          "coord": [
            -12.168299674987793,
            -12.033699989318848,
            8.268400192260742
          ]
        },
        {
          "atom_index": 4211,
          "name": "C",
          "element": "C",
          "coord": [
            -12.160599708557129,
            -11.896200180053711,
            8.208200454711914
          ]
        },
        {
          "atom_index": 4212,
          "name": "O",
          "element": "O",
          "coord": [
            -12.1003999710083,
            -11.879599571228027,
            8.105999946594238
          ]
        },
        {
          "atom_index": 4213,
          "name": "CB",
          "element": "C",
          "coord": [
            -12.02929973602295,
            -12.091400146484375,
            8.287699699401855
          ]
        },
        {
          "atom_index": 4214,
          "name": "CG",
          "element": "C",
          "coord": [
            -11.940999984741211,
            -12.016200065612793,
            8.387200355529785
          ]
        },
        {
          "atom_index": 4215,
          "name": "CD1",
          "element": "C",
          "coord": [
            -12.00629997253418,
            -12.01200008392334,
            8.5246000289917
          ]
        },
        {
          "atom_index": 4216,
          "name": "CD2",
          "element": "C",
          "coord": [
            -11.807299613952637,
            -12.084799766540527,
            8.393099784851074
          ]
        }
      ]
    },
    {
      "id": "C:60",
      "chain": "C",
      "resseq": 60,
      "icode": "",
      "resname": "ASP",
      "hetflag": " ",
      "sasa": 0.0,
      "atoms": [
        {
          "atom_index": 4217,
          "name": "N",
          "element": "N",
          "coord": [
            -12.222700119018555,
            -11.798500061035156,
            8.271599769592285
          ]
        },
        {
          "atom_index": 4218,
          "name": "CA",
          "element": "C",
          "coord": [
            -12.221199989318848,
            -11.660499572753906,
            8.225500106811523
          ]
        },
        {
          "atom_index": 4219,
          "name": "C",
          "element": "C",
          "coord": [
            -12.091699600219727,
            -11.59529972076416,
            8.271599769592285
          ]
        },
        {
          "atom_index": 4220,
          "name": "O",
          "element": "O",
          "coord": [
            -12.0649995803833,
            -11.586700439453125,
            8.390700340270996
          ]
        },
        {
          "atom_index": 4221,
          "name": "CB",
          "element": "C",
          "coord": [
            -12.340900421142578,
            -11.58899974822998,
            8.286399841308594
          ]
        },
        {
          "atom_index": 4222,
          "name": "CG",
          "element": "C",
          "coord": [
            -12.361800193786621,
            -11.448800086975098,
            8.23169994354248
          ]
        },
        {
          "atom_index": 4223,
          "name": "OD1",
          "element": "O",
          "coord": [
            -12.267200469970703,
            -11.388500213623047,
            8.179300308227539
          ]
        },
        {
          "atom_index": 4224,
          "name": "OD2",
          "element": "O",
          "coord": [
            -12.474699974060059,
            -11.396900177001953,
            8.244500160217285
          ]
        }
      ]
    },
    {
      "id": "C:61",
      "chain": "C",
      "resseq": 61,
      "icode": "",
      "resname": "GLY",
      "hetflag": " ",
      "sasa": 0.0,
      "atoms": [
        {
          "atom_index": 4225,
          "name": "N",
          "element": "N",
          "coord": [
            -12.01039981842041,
            -11.549699783325195,
            8.178600311279297
          ]
        },
        {
          "atom_index": 4226,
          "name": "CA",
          "element": "C",
          "coord": [
            -11.8818998336792,
            -11.49370002746582,
            8.214799880981445
          ]
        },
        {
          "atom_index": 4227,
          "name": "C",
          "element": "C",
          "coord": [
            -11.8927001953125,
            -11.35830020904541,
            8.279600143432617
          ]
        },
        {
          "atom_index": 4228,
          "name": "O",
          "element": "O",
          "coord": [
            -11.79580020904541,
            -11.309800148010254,
            8.337900161743164
          ]
        }
      ]
    },
    {
      "id": "C:62",
      "chain": "C",
      "resseq": 62,
      "icode": "",
      "resname": "ILE",
      "hetflag": " ",
      "sasa": 0.4839819371700287,
      "atoms": [
        {
          "atom_index": 4229,
          "name": "N",
          "element": "N",
          "coord": [
            -12.011199951171875,
            -11.297499656677246,
            8.26830005645752
          ]
        },
        {
          "atom_index": 4230,
          "name": "CA",
          "element": "C",
          "coord": [
            -12.036700248718262,
            -11.162699699401855,
            8.317899703979492
          ]
        },
        {
          "atom_index": 4231,
          "name": "C",
          "element": "C",
          "coord": [
            -11.926300048828125,
            -11.062800407409668,
            8.27239990234375
          ]
        },
        {
          "atom_index": 4232,
          "name": "O",
          "element": "O",
          "coord": [
            -11.915800094604492,
            -11.031999588012695,
            8.15410041809082
          ]
        },
        {
          "atom_index": 4233,
          "name": "CB",
          "element": "C",
          "coord": [
            -12.05840015411377,
            -11.163200378417969,
            8.471099853515625
          ]
        },
        {
          "atom_index": 4234,
          "name": "CG1",
          "element": "C",
          "coord": [
            -12.162599563598633,
            -11.269700050354004,
            8.508000373840332
          ]
        },
        {
          "atom_index": 4235,
          "name": "CG2",
          "element": "C",
          "coord": [
            -12.109000205993652,
            -11.028499603271484,
            8.517800331115723
          ]
        },
        {
          "atom_index": 4236,
          "name": "CD1",
          "element": "C",
          "coord": [
            -12.164899826049805,
            -11.3056001663208,
            8.656499862670898
          ]
        }
      ]
    },
    {
      "id": "C:63",
      "chain": "C",
      "resseq": 63,
      "icode": "",
      "resname": "ASP",
      "hetflag": " ",
      "sasa": 0.945895791053772,
      "atoms": [
        {
          "atom_index": 4237,
          "name": "N",
          "element": "N",
          "coord": [
            -11.84689998626709,
            -11.01039981842041,
            8.364999771118164
          ]
        },
        {
          "atom_index": 4238,
          "name": "CA",
          "element": "C",
          "coord": [
            -11.740400314331055,
            -10.916000366210938,
            8.331399917602539
          ]
        },
        {
          "atom_index": 4239,
          "name": "C",
          "element": "C",
          "coord": [
            -11.61050033569336,
            -10.9798002243042,
            8.283300399780273
          ]
        },
        {
          "atom_index": 4240,
          "name": "O",
          "element": "O",
          "coord": [
            -11.509300231933594,
            -10.907699584960938,
            8.265700340270996
          ]
        },
        {
          "atom_index": 4241,
          "name": "CB",
          "element": "C",
          "coord": [
            -11.703300476074219,
            -10.829500198364258,
            8.45460033416748
          ]
        },
        {
          "atom_index": 4242,
          "name": "CG",
          "element": "C",
          "coord": [
            -11.812000274658203,
            -10.734700202941895,
            8.492600440979004
          ]
        },
        {
          "atom_index": 4243,
          "name": "OD1",
          "element": "O",
          "coord": [
            -11.89680004119873,
            -10.705100059509277,
            8.40470027923584
          ]
        },
        {
          "atom_index": 4244,
          "name": "OD2",
          "element": "O",
          "coord": [
            -11.812800407409668,
            -10.690500259399414,
            8.609700202941895
          ]
        }
      ]
    },
    {
      "id": "C:64",
      "chain": "C",
      "resseq": 64,
      "icode": "",
      "resname": "CYS",
      "hetflag": " ",
      "sasa": 0.0,
      "atoms": [
        {
          "atom_index": 4245,
          "name": "N",
          "element": "N",
          "coord": [
            -11.611499786376953,
            -11.11050033569336,
            8.261799812316895
          ]
        },
        {
          "atom_index": 4246,
          "name": "CA",
          "element": "C",
          "coord": [
            -11.488499641418457,
            -11.183099746704102,
            8.23330020904541
          ]
        },
        {
          "atom_index": 4247,
          "name": "C",
          "element": "C",
          "coord": [
            -11.487899780273438,
            -11.263099670410156,
            8.103899955749512
          ]
        },
        {
          "atom_index": 4248,
          "name": "O",
          "element": "O",
          "coord": [
            -11.580300331115723,
            -11.337499618530273,
            8.075400352478027
          ]
        },
        {
          "atom_index": 4249,
          "name": "CB",
          "element": "C",
          "coord": [
            -11.460800170898438,
            -11.282099723815918,
            8.34469985961914
          ]
        },
        {
          "atom_index": 4250,
          "name": "SG",
          "element": "S",
          "coord": [
            -11.440699577331543,
            -11.200799942016602,
            8.50730037689209
          ]
        }
      ]
    },
    {
      "id": "C:65",
      "chain": "C",
      "resseq": 65,
      "icode": "",
      "resname": "THR",
      "hetflag": " ",
      "sasa": 0.0,
      "atoms": [
        {
          "atom_index": 4251,
          "name": "N",
          "element": "N",
          "coord": [
            -11.377900123596191,
            -11.253700256347656,
            8.032600402832031
          ]
        },
        {
          "atom_index": 4252,
          "name": "CA",
          "element": "C",
          "coord": [
            -11.348299980163574,
            -11.347599983215332,
            7.924699783325195
          ]
        },
        {
          "atom_index": 4253,
          "name": "C",
          "element": "C",
          "coord": [
            -11.300100326538086,
            -11.47760009765625,
            7.983500003814697
          ]
        },
        {
          "atom_index": 4254,
          "name": "O",
          "element": "O",
          "coord": [
            -11.252799987792969,
            -11.48330020904541,
            8.099300384521484
          ]
        },
        {
          "atom_index": 4255,
          "name": "CB",
          "element": "C",
          "coord": [
            -11.238699913024902,
            -11.295900344848633,
            7.831299781799316
          ]
        },
        {
          "atom_index": 4256,
          "name": "OG1",
          "element": "O",
          "coord": [
            -11.116600036621094,
            -11.275899887084961,
            7.904099941253662
          ]
        },
        {
          "atom_index": 4257,
          "name": "CG2",
          "element": "C",
          "coord": [
            -11.28499984741211,
            -11.169500350952148,
            7.763400077819824
          ]
        }
      ]
    },
    {
      "id": "C:66",
      "chain": "C",
      "resseq": 66,
      "icode": "",
      "resname": "LEU",
      "hetflag": " ",
      "sasa": 0.0,
      "atoms": [
        {
          "atom_index": 4258,
          "name": "N",
          "element": "N",
          "coord": [
            -11.308799743652344,
            -11.582599639892578,
            7.903600215911865
          ]
        },
        {
          "atom_index": 4259,
          "name": "CA",
          "element": "C",
          "coord": [
            -11.258600234985352,
            -11.711999893188477,
            7.945700168609619
          ]
        },
        {
          "atom_index": 4260,
          "name": "C",
          "element": "C",
          "coord": [
            -11.108099937438965,
            -11.70479965209961,
            7.974800109863281
          ]
        },
        {
          "atom_index": 4261,
          "name": "O",
          "element": "O",
          "coord": [
            -11.063699722290039,
            -11.761199951171875,
            8.074299812316895
          ]
        },
        {
          "atom_index": 4262,
          "name": "CB",
          "element": "C",
          "coord": [
            -11.286399841308594,
            -11.820599555969238,
            7.843500137329102
          ]
        },
        {
          "atom_index": 4263,
          "name": "CG",
          "element": "C",
          "coord": [
            -11.227999687194824,
            -11.959400177001953,
            7.877200126647949
          ]
        },
        {
          "atom_index": 4264,
          "name": "CD1",
          "element": "C",
          "coord": [
            -11.279000282287598,
            -12.012700080871582,
            8.010600090026855
          ]
        },
        {
          "atom_index": 4265,
          "name": "CD2",
          "element": "C",
          "coord": [
            -11.263400077819824,
            -12.060999870300293,
            7.765699863433838
          ]
        }
      ]
    },
    {
      "id": "C:67",
      "chain": "C",
      "resseq": 67,
      "icode": "",
      "resname": "ILE",
      "hetflag": " ",
      "sasa": 0.0,
      "atoms": [
        {
          "atom_index": 4266,
          "name": "N",
          "element": "N",
          "coord": [
            -11.030599594116211,
            -11.635499954223633,
            7.8917999267578125
          ]
        },
        {
          "atom_index": 4267,
          "name": "CA",
          "element": "C",
          "coord": [
            -10.887999534606934,
            -11.62720012664795,
            7.918000221252441
          ]
        },
        {
          "atom_index": 4268,
          "name": "C",
          "element": "C",
          "coord": [
            -10.857099533081055,
            -11.552200317382812,
            8.048299789428711
          ]
        },
        {
          "atom_index": 4269,
          "name": "O",
          "element": "O",
          "coord": [
            -10.77079963684082,
            -11.593400001525879,
            8.122200012207031
          ]
        },
        {
          "atom_index": 4270,
          "name": "CB",
          "element": "C",
          "coord": [
            -10.809200286865234,
            -11.563799858093262,
            7.802700042724609
          ]
        },
        {
          "atom_index": 4271,
          "name": "CG1",
          "element": "C",
          "coord": [
            -10.823200225830078,
            -11.645999908447266,
            7.672900199890137
          ]
        },
        {
          "atom_index": 4272,
          "name": "CG2",
          "element": "C",
          "coord": [
            -10.660799980163574,
            -11.55780029296875,
            7.840099811553955
          ]
        },
        {
          "atom_index": 4273,
          "name": "CD1",
          "element": "C",
          "coord": [
            -10.775799751281738,
            -11.785400390625,
            7.691699981689453
          ]
        }
      ]
    },
    {
      "id": "C:68",
      "chain": "C",
      "resseq": 68,
      "icode": "",
      "resname": "ASP",
      "hetflag": " ",
      "sasa": 0.0,
      "atoms": [
        {
          "atom_index": 4274,
          "name": "N",
          "element": "N",
          "coord": [
            -10.926600456237793,
            -11.443099975585938,
            8.076899528503418
          ]
        },
        {
          "atom_index": 4275,
          "name": "CA",
          "element": "C",
          "coord": [
            -10.906499862670898,
            -11.378199577331543,
            8.206500053405762
          ]
        },
        {
          "atom_index": 4276,
          "name": "C",
          "element": "C",
          "coord": [
            -10.946499824523926,
            -11.464900016784668,
            8.326399803161621
          ]
        },
        {
          "atom_index": 4277,
          "name": "O",
          "element": "O",
          "coord": [
            -10.882399559020996,
            -11.4576997756958,
            8.431300163269043
          ]
        },
        {
          "atom_index": 4278,
          "name": "CB",
          "element": "C",
          "coord": [
            -10.972100257873535,
            -11.240300178527832,
            8.213000297546387
          ]
        },
        {
          "atom_index": 4279,
          "name": "CG",
          "element": "C",
          "coord": [
            -10.896400451660156,
            -11.136699676513672,
            8.12909984588623
          ]
        },
        {
          "atom_index": 4280,
          "name": "OD1",
          "element": "O",
          "coord": [
            -10.774100303649902,
            -11.15779972076416,
            8.105600357055664
          ]
        },
        {
          "atom_index": 4281,
          "name": "OD2",
          "element": "O",
          "coord": [
            -10.959099769592285,
            -11.036399841308594,
            8.086600303649902
          ]
        }
      ]
    },
    {
      "id": "C:69",
      "chain": "C",
      "resseq": 69,
      "icode": "",
      "resname": "ALA",
      "hetflag": " ",
      "sasa": 0.0,
      "atoms": [
        {
          "atom_index": 4282,
          "name": "N",
          "element": "N",
          "coord": [
            -11.050200462341309,
            -11.546099662780762,
            8.312899589538574
          ]
        },
        {
          "atom_index": 4283,
          "name": "CA",
          "element": "C",
          "coord": [
            -11.084600448608398,
            -11.639900207519531,
            8.418600082397461
          ]
        },
        {
          "atom_index": 4284,
          "name": "C",
          "element": "C",
          "coord": [
            -10.973299980163574,
            -11.747200012207031,
            8.434300422668457
          ]
        },
        {
          "atom_index": 4285,
          "name": "O",
          "element": "O",
          "coord": [
            -10.935500144958496,
            -11.783699989318848,
            8.545000076293945
          ]
        },
        {
          "atom_index": 4286,
          "name": "CB",
          "element": "C",
          "coord": [
            -11.220100402832031,
            -11.7052001953125,
            8.387800216674805
          ]
        }
      ]
    },
    {
      "id": "C:70",
      "chain": "C",
      "resseq": 70,
      "icode": "",
      "resname": "LEU",
      "hetflag": " ",
      "sasa": 0.0,
      "atoms": [
        {
          "atom_index": 4287,
          "name": "N",
          "element": "N",
          "coord": [
            -10.92039966583252,
            -11.794300079345703,
            8.321100234985352
          ]
        },
        {
          "atom_index": 4288,
          "name": "CA",
          "element": "C",
          "coord": [
            -10.812299728393555,
            -11.89490032196045,
            8.31820011138916
          ]
        },
        {
          "atom_index": 4289,
          "name": "C",
          "element": "C",
          "coord": [
            -10.690500259399414,
            -11.843500137329102,
            8.39430046081543
          ]
        },
        {
          "atom_index": 4290,
          "name": "O",
          "element": "O",
          "coord": [
            -10.64210033416748,
            -11.908100128173828,
            8.488900184631348
          ]
        },
        {
          "atom_index": 4291,
          "name": "CB",
          "element": "C",
          "coord": [
            -10.774299621582031,
            -11.924099922180176,
            8.171899795532227
          ]
        },
        {
          "atom_index": 4292,
          "name": "CG",
          "element": "C",
          "coord": [
            -10.655099868774414,
            -12.019499778747559,
            8.150199890136719
          ]
        },
        {
          "atom_index": 4293,
          "name": "CD1",
          "element": "C",
          "coord": [
            -10.69379997253418,
            -12.167200088500977,
            8.174400329589844
          ]
        },
        {
          "atom_index": 4294,
          "name": "CD2",
          "element": "C",
          "coord": [
            -10.59939956665039,
            -12.003399848937988,
            8.011300086975098
          ]
        }
      ]
    },
    {
      "id": "C:71",
      "chain": "C",
      "resseq": 71,
      "icode": "",
      "resname": "LEU",
      "hetflag": " ",
      "sasa": 0.0,
      "atoms": [
        {
          "atom_index": 4295,
          "name": "N",
          "element": "N",
          "coord": [
            -10.644000053405762,
            -11.72439956665039,
            8.357999801635742
          ]
        },
        {
          "atom_index": 4296,
          "name": "CA",
          "element": "C",
          "coord": [
            -10.522700309753418,
            -11.670000076293945,
            8.415200233459473
          ]
        },
        {
          "atom_index": 4297,
          "name": "C",
          "element": "C",
          "coord": [
            -10.541099548339844,
            -11.634300231933594,
            8.5625
          ]
        },
        {
          "atom_index": 4298,
          "name": "O",
          "element": "O",
          "coord": [
            -10.444000244140625,
            -11.64229965209961,
            8.64109992980957
          ]
        },
        {
          "atom_index": 4299,
          "name": "CB",
          "element": "C",
          "coord": [
            -10.477700233459473,
            -11.54640007019043,
            8.337200164794922
          ]
        },
        {
          "atom_index": 4300,
          "name": "CG",
          "element": "C",
          "coord": [
            -10.447500228881836,
            -11.563199996948242,
            8.186800003051758
          ]
        },
        {
          "atom_index": 4301,
          "name": "CD1",
          "element": "C",
          "coord": [
            -10.404999732971191,
            -11.430100440979004,
            8.12600040435791
          ]
        },
        {
          "atom_index": 4302,
          "name": "CD2",
          "element": "C",
          "coord": [
            -10.341699600219727,
            -11.669699668884277,
            8.165499687194824
          ]
        }
      ]
    },
    {
      "id": "C:72",
      "chain": "C",
      "resseq": 72,
      "icode": "",
      "resname": "GLY",
      "hetflag": " ",
      "sasa": 0.0,
      "atoms": [
        {
          "atom_index": 4303,
          "name": "N",
          "element": "N",
          "coord": [
            -10.663000106811523,
            -11.593500137329102,
            8.598400115966797
          ]
        },
        {
          "atom_index": 4304,
          "name": "CA",
          "element": "C",
          "coord": [
            -10.695699691772461,
            -11.559700012207031,
            8.734600067138672
          ]
        },
        {
          "atom_index": 4305,
          "name": "C",
          "element": "C",
          "coord": [
            -10.679200172424316,
            -11.411199569702148,
            8.761899948120117
          ]
        },
        {
          "atom_index": 4306,
          "name": "O",
          "element": "O",
          "coord": [
            -10.626999855041504,
            -11.37279987335205,
            8.868000030517578
          ]
        }
      ]
    },
    {
      "id": "C:73",
      "chain": "C",
      "resseq": 73,
      "icode": "",
      "resname": "ASP",
      "hetflag": " ",
      "sasa": 0.0,
      "atoms": [
        {
          "atom_index": 4307,
          "name": "N",
          "element": "N",
          "coord": [
            -10.718500137329102,
            -11.328100204467773,
            8.664600372314453
          ]
        },
        {
          "atom_index": 4308,
          "name": "CA",
          "element": "C",
          "coord": [
            -10.74020004272461,
            -11.185099601745605,
            8.686300277709961
          ]
        },
        {
          "atom_index": 4309,
          "name": "C",
          "element": "C",
          "coord": [
            -10.827500343322754,
            -11.17609977722168,
            8.814299583435059
          ]
        },
        {
          "atom_index": 4310,
          "name": "O",
          "element": "O",
          "coord": [
            -10.9266996383667,
            -11.247699737548828,
            8.824899673461914
          ]
        },
        {
          "atom_index": 4311,
          "name": "CB",
          "element": "C",
          "coord": [
            -10.81350040435791,
            -11.13129997253418,
            8.562600135803223
          ]
        },
        {
          "atom_index": 4312,
          "name": "CG",
          "element": "C",
          "coord": [
            -10.830499649047852,
            -10.979499816894531,
            8.561100006103516
          ]
        },
        {
          "atom_index": 4313,
          "name": "OD1",
          "element": "O",
          "coord": [
            -10.827500343322754,
            -10.91409969329834,
            8.66819953918457
          ]
        },
        {
          "atom_index": 4314,
          "name": "OD2",
          "element": "O",
          "coord": [
            -10.85319995880127,
            -10.923999786376953,
            8.449000358581543
          ]
        }
      ]
    },
    {
      "id": "C:74",
      "chain": "C",
      "resseq": 74,
      "icode": "",
      "resname": "PRO",
      "hetflag": " ",
      "sasa": 0.0,
      "atoms": [
        {
          "atom_index": 4315,
          "name": "N",
          "element": "N",
          "coord": [
            -10.787599563598633,
            -11.096500396728516,
            8.91409969329834
          ]
        },
        {
          "atom_index": 4316,
          "name": "CA",
          "element": "C",
          "coord": [
            -10.86240005493164,
            -11.101799964904785,
            9.040900230407715
          ]
        },
        {
          "atom_index": 4317,
          "name": "C",
          "element": "C",
          "coord": [
            -11.014599800109863,
            -11.086700439453125,
            9.029199600219727
          ]
        },
        {
          "atom_index": 4318,
          "name": "O",
          "element": "O",
          "coord": [
            -11.08430004119873,
            -11.162400245666504,
            9.098099708557129
          ]
        },
        {
          "atom_index": 4319,
          "name": "CB",
          "element": "C",
          "coord": [
            -10.803400039672852,
            -10.986000061035156,
            9.122699737548828
          ]
        },
        {
          "atom_index": 4320,
          "name": "CG",
          "element": "C",
          "coord": [
            -10.658300399780273,
            -10.982000350952148,
            9.077500343322754
          ]
        },
        {
          "atom_index": 4321,
          "name": "CD",
          "element": "C",
          "coord": [
            -10.668399810791016,
            -11.009499549865723,
            8.923800468444824
          ]
        }
      ]
    },
    {
      "id": "C:75",
      "chain": "C",
      "resseq": 75,
      "icode": "",
      "resname": "HIS",
      "hetflag": " ",
      "sasa": 0.0,
      "atoms": [
        {
          "atom_index": 4322,
          "name": "N",
          "element": "N",
          "coord": [
            -11.066699981689453,
            -10.99489974975586,
            8.946800231933594
          ]
        },
        {
          "atom_index": 4323,
          "name": "CA",
          "element": "C",
          "coord": [
            -11.211700439453125,
            -10.979599952697754,
            8.942999839782715
          ]
        },
        {
          "atom_index": 4324,
          "name": "C",
          "element": "C",
          "coord": [
            -11.278200149536133,
            -11.100799560546875,
            8.876199722290039
          ]
        },
        {
          "atom_index": 4325,
          "name": "O",
          "element": "O",
          "coord": [
            -11.399900436401367,
            -11.113100051879883,
            8.880000114440918
          ]
        },
        {
          "atom_index": 4326,
          "name": "CB",
          "element": "C",
          "coord": [
            -11.255000114440918,
            -10.846400260925293,
            8.878100395202637
          ]
        },
        {
          "atom_index": 4327,
          "name": "CG",
          "element": "C",
          "coord": [
            -11.259599685668945,
            -10.847900390625,
            8.72819995880127
          ]
        },
        {
          "atom_index": 4328,
          "name": "ND1",
          "element": "N",
          "coord": [
            -11.146300315856934,
            -10.84939956665039,
            8.649900436401367
          ]
        },
        {
          "atom_index": 4329,
          "name": "CD2",
          "element": "C",
          "coord": [
            -11.363900184631348,
            -10.843400001525879,
            8.642399787902832
          ]
        },
        {
          "atom_index": 4330,
          "name": "CE1",
          "element": "C",
          "coord": [
            -11.1806001663208,
            -10.846199989318848,
            8.521599769592285
          ]
        },
        {
          "atom_index": 4331,
          "name": "NE2",
          "element": "N",
          "coord": [
            -11.312000274658203,
            -10.842300415039062,
            8.514900207519531
          ]
        }
      ]
    },
    {
      "id": "C:76",
      "chain": "C",
      "resseq": 76,
      "icode": "",
      "resname": "CYS",
      "hetflag": " ",
      "sasa": 0.0,
      "atoms": [
        {
          "atom_index": 4332,
          "name": "N",
          "element": "N",
          "coord": [
            -11.197199821472168,
            -11.190199851989746,
            8.817500114440918
          ]
        },
        {
          "atom_index": 4333,
          "name": "CA",
          "element": "C",
          "coord": [
            -11.248700141906738,
            -11.312700271606445,
            8.753800392150879
          ]
        },
        {
          "atom_index": 4334,
          "name": "C",
          "element": "C",
          "coord": [
            -11.225799560546875,
            -11.437199592590332,
            8.837300300598145
          ]
        },
        {
          "atom_index": 4335,
          "name": "O",
          "element": "O",
          "coord": [
            -11.264800071716309,
            -11.54520034790039,
            8.796500205993652
          ]
        },
        {
          "atom_index": 4336,
          "name": "CB",
          "element": "C",
          "coord": [
            -11.182700157165527,
            -11.331700325012207,
            8.61769962310791
          ]
        },
        {
          "atom_index": 4337,
          "name": "SG",
          "element": "S",
          "coord": [
            -11.21560001373291,
            -11.19219970703125,
            8.511199951171875
          ]
        }
      ]
    },
    {
      "id": "C:77",
      "chain": "C",
      "resseq": 77,
      "icode": "",
      "resname": "ASP",
      "hetflag": " ",
      "sasa": 0.0,
      "atoms": [
        {
          "atom_index": 4338,
          "name": "N",
          "element": "N",
          "coord": [
            -11.163100242614746,
            -11.424099922180176,
            8.954899787902832
          ]
        },
        {
          "atom_index": 4339,
          "name": "CA",
          "element": "C",
          "coord": [
            -11.133099555969238,
            -11.542400360107422,
            9.036499977111816
          ]
        },
        {
          "atom_index": 4340,
          "name": "C",
          "element": "C",
          "coord": [
            -11.258500099182129,
            -11.608799934387207,
            9.093299865722656
          ]
        },
        {
          "atom_index": 4341,
          "name": "O",
          "element": "O",
          "coord": [
            -11.253199577331543,
            -11.719599723815918,
            9.145899772644043
          ]
        },
        {
          "atom_index": 4342,
          "name": "CB",
          "element": "C",
          "coord": [
            -11.030699729919434,
            -11.511199951171875,
            9.147199630737305
          ]
        },
        {
          "atom_index": 4343,
          "name": "CG",
          "element": "C",
          "coord": [
            -10.88379955291748,
            -11.521100044250488,
            9.095800399780273
          ]
        },
        {
          "atom_index": 4344,
          "name": "OD1",
          "element": "O",
          "coord": [
            -10.85770034790039,
            -11.601300239562988,
            9.003700256347656
          ]
        },
        {
          "atom_index": 4345,
          "name": "OD2",
          "element": "O",
          "coord": [
            -10.795700073242188,
            -11.448800086975098,
            9.146599769592285
          ]
        }
      ]
    },
    {
      "id": "C:78",
      "chain": "C",
      "resseq": 78,
      "icode": "",
      "resname": "VAL",
      "hetflag": " ",
      "sasa": 2.41843843460083,
      "atoms": [
        {
          "atom_index": 4346,
          "name": "N",
          "element": "N",
          "coord": [
            -11.371399879455566,
            -11.539899826049805,
            9.084500312805176
          ]
        },
        {
          "atom_index": 4347,
          "name": "CA",
          "element": "C",
          "coord": [
            -11.497900009155273,
            -11.60420036315918,
            9.114100456237793
          ]
        },
        {
          "atom_index": 4348,
          "name": "C",
          "element": "C",
          "coord": [
            -11.518199920654297,
            -11.73069953918457,
            9.03219985961914
          ]
        },
        {
          "atom_index": 4349,
          "name": "O",
          "element": "O",
          "coord": [
            -11.593099594116211,
            -11.817999839782715,
            9.073399543762207
          ]
        },
        {
          "atom_index": 4350,
          "name": "CB",
          "element": "C",
          "coord": [
            -11.622699737548828,
            -11.510600090026855,
            9.09570026397705
          ]
        },
        {
          "atom_index": 4351,
          "name": "CG1",
          "element": "C",
          "coord": [
            -11.638299942016602,
            -11.418999671936035,
            9.216300010681152
          ]
        },
        {
          "atom_index": 4352,
          "name": "CG2",
          "element": "C",
          "coord": [
            -11.614100456237793,
            -11.4306001663208,
            8.967300415039062
          ]
        }
      ]
    },
    {
      "id": "C:79",
      "chain": "C",
      "resseq": 79,
      "icode": "",
      "resname": "PHE",
      "hetflag": " ",
      "sasa": 0.0,
      "atoms": [
        {
          "atom_index": 4353,
          "name": "N",
          "element": "N",
          "coord": [
            -11.453200340270996,
            -11.74020004272461,
            8.916799545288086
          ]
        },
        {
          "atom_index": 4354,
          "name": "CA",
          "element": "C",
          "coord": [
            -11.469900131225586,
            -11.852700233459473,
            8.825900077819824
          ]
        },
        {
          "atom_index": 4355,
          "name": "C",
          "element": "C",
          "coord": [
            -11.373700141906738,
            -11.969300270080566,
            8.851099967956543
          ]
        },
        {
          "atom_index": 4356,
          "name": "O",
          "element": "O",
          "coord": [
            -11.375300407409668,
            -12.069000244140625,
            8.777600288391113
          ]
        },
        {
          "atom_index": 4357,
          "name": "CB",
          "element": "C",
          "coord": [
            -11.456199645996094,
            -11.806099891662598,
            8.680500030517578
          ]
        },
        {
          "atom_index": 4358,
          "name": "CG",
          "element": "C",
          "coord": [
            -11.567500114440918,
            -11.715700149536133,
            8.636199951171875
          ]
        },
        {
          "atom_index": 4359,
          "name": "CD1",
          "element": "C",
          "coord": [
            -11.69320011138916,
            -11.76729965209961,
            8.609600067138672
          ]
        },
        {
          "atom_index": 4360,
          "name": "CD2",
          "element": "C",
          "coord": [
            -11.548299789428711,
            -11.580300331115723,
            8.621999740600586
          ]
        },
        {
          "atom_index": 4361,
          "name": "CE1",
          "element": "C",
          "coord": [
            -11.79800033569336,
            -11.684200286865234,
            8.567500114440918
          ]
        },
        {
          "atom_index": 4362,
          "name": "CE2",
          "element": "C",
          "coord": [
            -11.654399871826172,
            -11.49590015411377,
            8.580699920654297
          ]
        },
        {
          "atom_index": 4363,
          "name": "CZ",
          "element": "C",
          "coord": [
            -11.778900146484375,
            -11.549400329589844,
            8.5556001663208
          ]
        }
      ]
    },
    {
      "id": "C:80",
      "chain": "C",
      "resseq": 80,
      "icode": "",
      "resname": "GLN",
      "hetflag": " ",
      "sasa": 0.8197762966156006,
      "atoms": [
        {
          "atom_index": 4364,
          "name": "N",
          "element": "N",
          "coord": [
            -11.289600372314453,
            -11.95829963684082,
            8.953700065612793
          ]
        },
        {
          "atom_index": 4365,
          "name": "CA",
          "element": "C",
          "coord": [
            -11.190299987792969,
            -12.062100410461426,
            8.977100372314453
          ]
        },
        {
          "atom_index": 4366,
          "name": "C",
          "element": "C",
          "coord": [
            -11.26200008392334,
            -12.196399688720703,
            8.985699653625488
          ]
        },
        {
          "atom_index": 4367,
          "name": "O",
          "element": "O",
          "coord": [
            -11.362199783325195,
            -12.20740032196045,
            9.05620002746582
          ]
        },
        {
          "atom_index": 4368,
          "name": "CB",
          "element": "C",
          "coord": [
            -11.113100051879883,
            -12.037099838256836,
            9.106900215148926
          ]
        },
        {
          "atom_index": 4369,
          "name": "CG",
          "element": "C",
          "coord": [
            -11.003499984741211,
            -11.932900428771973,
            9.094300270080566
          ]
        },
        {
          "atom_index": 4370,
          "name": "CD",
          "element": "C",
          "coord": [
            -10.91510009765625,
            -11.933199882507324,
            9.215999603271484
          ]
        },
        {
          "atom_index": 4371,
          "name": "OE1",
          "element": "O",
          "coord": [
            -10.94729995727539,
            -11.995699882507324,
            9.315999984741211
          ]
        },
        {
          "atom_index": 4372,
          "name": "NE2",
          "element": "N",
          "coord": [
            -10.800200462341309,
            -11.868000030517578,
            9.206600189208984
          ]
        }
      ]
    },
    {
      "id": "C:81",
      "chain": "C",
      "resseq": 81,
      "icode": "",
      "resname": "ASN",
      "hetflag": " ",
      "sasa": 1.7725049257278442,
      "atoms": [
        {
          "atom_index": 4373,
          "name": "N",
          "element": "N",
          "coord": [
            -11.207300186157227,
            -12.296600341796875,
            8.916199684143066
          ]
        },
        {
          "atom_index": 4374,
          "name": "CA",
          "element": "C",
          "coord": [
            -11.254899978637695,
            -12.437000274658203,
            8.91670036315918
          ]
        },
        {
          "atom_index": 4375,
          "name": "C",
          "element": "C",
          "coord": [
            -11.393400192260742,
            -12.461600303649902,
            8.858400344848633
          ]
        },
        {
          "atom_index": 4376,
          "name": "O",
          "element": "O",
          "coord": [
            -11.450400352478027,
            -12.568599700927734,
            8.873800277709961
          ]
        },
        {
          "atom_index": 4377,
          "name": "CB",
          "element": "C",
          "coord": [
            -11.247300148010254,
            -12.498900413513184,
            9.056900024414062
          ]
        },
        {
          "atom_index": 4378,
          "name": "CG",
          "element": "C",
          "coord": [
            -11.116299629211426,
            -12.572999954223633,
            9.08180046081543
          ]
        },
        {
          "atom_index": 4379,
          "name": "OD1",
          "element": "O",
          "coord": [
            -11.01140022277832,
            -12.538299560546875,
            9.024999618530273
          ]
        },
        {
          "atom_index": 4380,
          "name": "ND2",
          "element": "N",
          "coord": [
            -11.122200012207031,
            -12.673600196838379,
            9.17199993133545
          ]
        }
      ]
    },
    {
      "id": "C:82",
      "chain": "C",
      "resseq": 82,
      "icode": "",
      "resname": "GLU",
      "hetflag": " ",
      "sasa": 0.5675374269485474,
      "atoms": [
        {
          "atom_index": 4381,
          "name": "N",
          "element": "N",
          "coord": [
            -11.446599960327148,
            -12.363300323486328,
            8.788299560546875
          ]
        },
        {
          "atom_index": 4382,
          "name": "CA",
          "element": "C",
          "coord": [
            -11.578900337219238,
            -12.375200271606445,
            8.733499526977539
          ]
        },
        {
          "atom_index": 4383,
          "name": "C",
          "element": "C",
          "coord": [
            -11.580300331115723,
            -12.469400405883789,
            8.61299991607666
          ]
        },
        {
          "atom_index": 4384,
          "name": "O",
          "element": "O",
          "coord": [
            -11.474599838256836,
            -12.499699592590332,
            8.555000305175781
          ]
        },
        {
          "atom_index": 4385,
          "name": "CB",
          "element": "C",
          "coord": [
            -11.628499984741211,
            -12.237799644470215,
            8.69219970703125
          ]
        },
        {
          "atom_index": 4386,
          "name": "CG",
          "element": "C",
          "coord": [
            -11.69789981842041,
            -12.167200088500977,
            8.803099632263184
          ]
        },
        {
          "atom_index": 4387,
          "name": "CD",
          "element": "C",
          "coord": [
            -11.840100288391113,
            -12.21720027923584,
            8.82229995727539
          ]
        },
        {
          "atom_index": 4388,
          "name": "OE1",
          "element": "O",
          "coord": [
            -11.882499694824219,
            -12.310600280761719,
            8.749699592590332
          ]
        },
        {
          "atom_index": 4389,
          "name": "OE2",
          "element": "O",
          "coord": [
            -11.907699584960938,
            -12.163200378417969,
            8.912300109863281
          ]
        }
      ]
    },
    {
      "id": "C:83",
      "chain": "C",
      "resseq": 83,
      "icode": "",
      "resname": "THR",
      "hetflag": " ",
      "sasa": 0.0,
      "atoms": [
        {
          "atom_index": 4390,
          "name": "N",
          "element": "N",
          "coord": [
            -11.70009994506836,
            -12.513500213623047,
            8.575300216674805
          ]
        },
        {
          "atom_index": 4391,
          "name": "CA",
          "element": "C",
          "coord": [
            -11.717100143432617,
            -12.599200248718262,
            8.460200309753418
          ]
        },
        {
          "atom_index": 4392,
          "name": "C",
          "element": "C",
          "coord": [
            -11.83489990234375,
            -12.54889965057373,
            8.378499984741211
          ]
        },
        {
          "atom_index": 4393,
          "name": "O",
          "element": "O",
          "coord": [
            -11.916799545288086,
            -12.471699714660645,
            8.427200317382812
          ]
        },
        {
          "atom_index": 4394,
          "name": "CB",
          "element": "C",
          "coord": [
            -11.744600296020508,
            -12.745200157165527,
            8.499799728393555
          ]
        },
        {
          "atom_index": 4395,
          "name": "OG1",
          "element": "O",
          "coord": [
            -11.87030029296875,
            -12.752300262451172,
            8.56719970703125
          ]
        },
        {
          "atom_index": 4396,
          "name": "CG2",
          "element": "C",
          "coord": [
            -11.631699562072754,
            -12.803400039672852,
            8.590200424194336
          ]
        }
      ]
    },
    {
      "id": "C:84",
      "chain": "C",
      "resseq": 84,
      "icode": "",
      "resname": "TRP",
      "hetflag": " ",
      "sasa": 0.0,
      "atoms": [
        {
          "atom_index": 4397,
          "name": "N",
          "element": "N",
          "coord": [
            -11.844300270080566,
            -12.594400405883789,
            8.253999710083008
          ]
        },
        {
          "atom_index": 4398,
          "name": "CA",
          "element": "C",
          "coord": [
            -11.954299926757812,
            -12.551899909973145,
            8.168600082397461
          ]
        },
        {
          "atom_index": 4399,
          "name": "C",
          "element": "C",
          "coord": [
            -11.971699714660645,
            -12.649200439453125,
            8.053500175476074
          ]
        },
        {
          "atom_index": 4400,
          "name": "O",
          "element": "O",
          "coord": [
            -11.876199722290039,
            -12.720199584960938,
            8.015600204467773
          ]
        },
        {
          "atom_index": 4401,
          "name": "CB",
          "element": "C",
          "coord": [
            -11.928600311279297,
            -12.41100025177002,
            8.109700202941895
          ]
        },
        {
          "atom_index": 4402,
          "name": "CG",
          "element": "C",
          "coord": [
            -11.80210018157959,
            -12.40779972076416,
            8.028900146484375
          ]
        },
        {
          "atom_index": 4403,
          "name": "CD1",
          "element": "C",
          "coord": [
            -11.7878999710083,
            -12.432700157165527,
            7.894599914550781
          ]
        },
        {
          "atom_index": 4404,
          "name": "CD2",
          "element": "C",
          "coord": [
            -11.669599533081055,
            -12.383500099182129,
            8.07960033416748
          ]
        },
        {
          "atom_index": 4405,
          "name": "NE1",
          "element": "N",
          "coord": [
            -11.656100273132324,
            -12.424400329589844,
            7.860000133514404
          ]
        },
        {
          "atom_index": 4406,
          "name": "CE2",
          "element": "C",
          "coord": [
            -11.581299781799316,
            -12.394000053405762,
            7.971499919891357
          ]
        },
        {
          "atom_index": 4407,
          "name": "CE3",
          "element": "C",
          "coord": [
            -11.618300437927246,
            -12.35789966583252,
            8.20680046081543
          ]
        },
        {
          "atom_index": 4408,
          "name": "CZ2",
          "element": "C",
          "coord": [
            -11.443900108337402,
            -12.377300262451172,
            7.9857001304626465
          ]
        },
        {
          "atom_index": 4409,
          "name": "CZ3",
          "element": "C",
          "coord": [
            -11.4822998046875,
            -12.337200164794922,
            8.220499992370605
          ]
        },
        {
          "atom_index": 4410,
          "name": "CH2",
          "element": "C",
          "coord": [
            -11.39579963684082,
            -12.352399826049805,
            8.112600326538086
          ]
        }
      ]
    },
    {
      "id": "C:85",
      "chain": "C",
      "resseq": 85,
      "icode": "",
      "resname": "ASP",
      "hetflag": " ",
      "sasa": 0.0,
      "atoms": [
        {
          "atom_index": 4411,
          "name": "N",
          "element": "N",
          "coord": [
            -12.095199584960938,
            -12.656900405883789,
            8.003299713134766
          ]
        },
        {
          "atom_index": 4412,
          "name": "CA",
          "element": "C",
          "coord": [
            -12.120100021362305,
            -12.701299667358398,
            7.866700172424316
          ]
        },
        {
          "atom_index": 4413,
          "name": "C",
          "element": "C",
          "coord": [
            -12.100099563598633,
            -12.582599639892578,
            7.770899772644043
          ]
        },
        {
          "atom_index": 4414,
          "name": "O",
          "element": "O",
          "coord": [
            -12.038399696350098,
            -12.597599983215332,
            7.6641998291015625
          ]
        },
        {
          "atom_index": 4415,
          "name": "CB",
          "element": "C",
          "coord": [
            -12.260600090026855,
            -12.759300231933594,
            7.854300022125244
          ]
        },
        {
          "atom_index": 4416,
          "name": "CG",
          "element": "C",
          "coord": [
            -12.276300430297852,
            -12.888799667358398,
            7.9319000244140625
          ]
        },
        {
          "atom_index": 4417,
          "name": "OD1",
          "element": "O",
          "coord": [
            -12.17490005493164,
            -12.961799621582031,
            7.947700023651123
          ]
        },
        {
          "atom_index": 4418,
          "name": "OD2",
          "element": "O",
          "coord": [
            -12.388999938964844,
            -12.91450023651123,
            7.981400012969971
          ]
        }
      ]
    },
    {
      "id": "C:86",
      "chain": "C",
      "resseq": 86,
      "icode": "",
      "resname": "LEU",
      "hetflag": " ",
      "sasa": 0.0,
      "atoms": [
        {
          "atom_index": 4419,
          "name": "N",
          "element": "N",
          "coord": [
            -12.153200149536133,
            -12.465299606323242,
            7.808300018310547
          ]
        },
        {
          "atom_index": 4420,
          "name": "CA",
          "element": "C",
          "coord": [
            -12.13759994506836,
            -12.34529972076416,
            7.726900100708008
          ]
        },
        {
          "atom_index": 4421,
          "name": "C",
          "element": "C",
          "coord": [
            -12.097100257873535,
            -12.2253999710083,
            7.810800075531006
          ]
        },
        {
          "atom_index": 4422,
          "name": "O",
          "element": "O",
          "coord": [
            -12.172800064086914,
            -12.183600425720215,
            7.897200107574463
          ]
        },
        {
          "atom_index": 4423,
          "name": "CB",
          "element": "C",
          "coord": [
            -12.26550006866455,
            -12.314299583435059,
            7.6479997634887695
          ]
        },
        {
          "atom_index": 4424,
          "name": "CG",
          "element": "C",
          "coord": [
            -12.253000259399414,
            -12.205699920654297,
            7.540900230407715
          ]
        },
        {
          "atom_index": 4425,
          "name": "CD1",
          "element": "C",
          "coord": [
            -12.15530014038086,
            -12.243499755859375,
            7.424499988555908
          ]
        },
        {
          "atom_index": 4426,
          "name": "CD2",
          "element": "C",
          "coord": [
            -12.394800186157227,
            -12.16569995880127,
            7.483099937438965
          ]
        }
      ]
    },
    {
      "id": "C:87",
      "chain": "C",
      "resseq": 87,
      "icode": "",
      "resname": "PHE",
      "hetflag": " ",
      "sasa": 0.0,
      "atoms": [
        {
          "atom_index": 4427,
          "name": "N",
          "element": "N",
          "coord": [
            -11.976200103759766,
            -12.174099922180176,
            7.786099910736084
          ]
        },
        {
          "atom_index": 4428,
          "name": "CA",
          "element": "C",
          "coord": [
            -11.928199768066406,
            -12.049300193786621,
            7.848499774932861
          ]
        },
        {
          "atom_index": 4429,
          "name": "C",
          "element": "C",
          "coord": [
            -11.9798002243042,
            -11.934100151062012,
            7.761499881744385
          ]
        },
        {
          "atom_index": 4430,
          "name": "O",
          "element": "O",
          "coord": [
            -11.963000297546387,
            -11.93529987335205,
            7.639200210571289
          ]
        },
        {
          "atom_index": 4431,
          "name": "CB",
          "element": "C",
          "coord": [
            -11.774900436401367,
            -12.050299644470215,
            7.853899955749512
          ]
        },
        {
          "atom_index": 4432,
          "name": "CG",
          "element": "C",
          "coord": [
            -11.71619987487793,
            -11.940299987792969,
            7.9380998611450195
          ]
        },
        {
          "atom_index": 4433,
          "name": "CD1",
          "element": "C",
          "coord": [
            -11.71310043334961,
            -11.811300277709961,
            7.891900062561035
          ]
        },
        {
          "atom_index": 4434,
          "name": "CD2",
          "element": "C",
          "coord": [
            -11.666899681091309,
            -11.967900276184082,
            8.065600395202637
          ]
        },
        {
          "atom_index": 4435,
          "name": "CE1",
          "element": "C",
          "coord": [
            -11.65939998626709,
            -11.708700180053711,
            7.97160005569458
          ]
        },
        {
          "atom_index": 4436,
          "name": "CE2",
          "element": "C",
          "coord": [
            -11.613200187683105,
            -11.867199897766113,
            8.14490032196045
          ]
        },
        {
          "atom_index": 4437,
          "name": "CZ",
          "element": "C",
          "coord": [
            -11.609399795532227,
            -11.738100051879883,
            8.099599838256836
          ]
        }
      ]
    },
    {
      "id": "C:88",
      "chain": "C",
      "resseq": 88,
      "icode": "",
      "resname": "VAL",
      "hetflag": " ",
      "sasa": 0.0,
      "atoms": [
        {
          "atom_index": 4438,
          "name": "N",
          "element": "N",
          "coord": [
            -12.045999526977539,
            -11.836099624633789,
            7.822700023651123
          ]
        },
        {
          "atom_index": 4439,
          "name": "CA",
          "element": "C",
          "coord": [
            -12.104000091552734,
            -11.723400115966797,
            7.748899936676025
          ]
        },
        {
          "atom_index": 4440,
          "name": "C",
          "element": "C",
          "coord": [
            -12.024499893188477,
            -11.59529972076416,
            7.7804999351501465
          ]
        },
        {
          "atom_index": 4441,
          "name": "O",
          "element": "O",
          "coord": [
            -12.020099639892578,
            -11.550100326538086,
            7.897200107574463
          ]
        },
        {
          "atom_index": 4442,
          "name": "CB",
          "element": "C",
          "coord": [
            -12.253399848937988,
            -11.707599639892578,
            7.78249979019165
          ]
        },
        {
          "atom_index": 4443,
          "name": "CG1",
          "element": "C",
          "coord": [
            -12.31190013885498,
            -11.586000442504883,
            7.716700077056885
          ]
        },
        {
          "atom_index": 4444,
          "name": "CG2",
          "element": "C",
          "coord": [
            -12.330900192260742,
            -11.835599899291992,
            7.741700172424316
          ]
        }
      ]
    },
    {
      "id": "C:89",
      "chain": "C",
      "resseq": 89,
      "icode": "",
      "resname": "GLU",
      "hetflag": " ",
      "sasa": 0.0,
      "atoms": [
        {
          "atom_index": 4445,
          "name": "N",
          "element": "N",
          "coord": [
            -11.957900047302246,
            -11.541099548339844,
            7.678800106048584
          ]
        },
        {
          "atom_index": 4446,
          "name": "CA",
          "element": "C",
          "coord": [
            -11.876799583435059,
            -11.42140007019043,
            7.6940999031066895
          ]
        },
        {
          "atom_index": 4447,
          "name": "C",
          "element": "C",
          "coord": [
            -11.959400177001953,
            -11.303099632263184,
            7.654699802398682
          ]
        },
        {
          "atom_index": 4448,
          "name": "O",
          "element": "O",
          "coord": [
            -12.018899917602539,
            -11.30049991607666,
            7.546299934387207
          ]
        },
        {
          "atom_index": 4449,
          "name": "CB",
          "element": "C",
          "coord": [
            -11.748200416564941,
            -11.422499656677246,
            7.607699871063232
          ]
        },
        {
          "atom_index": 4450,
          "name": "CG",
          "element": "C",
          "coord": [
            -11.640199661254883,
            -11.514900207519531,
            7.655900001525879
          ]
        },
        {
          "atom_index": 4451,
          "name": "CD",
          "element": "C",
          "coord": [
            -11.509200096130371,
            -11.510199546813965,
            7.573999881744385
          ]
        },
        {
          "atom_index": 4452,
          "name": "OE1",
          "element": "O",
          "coord": [
            -11.515299797058105,
            -11.49470043182373,
            7.448299884796143
          ]
        },
        {
          "atom_index": 4453,
          "name": "OE2",
          "element": "O",
          "coord": [
            -11.401900291442871,
            -11.527099609375,
            7.636099815368652
          ]
        }
      ]
    },
    {
      "id": "C:90",
      "chain": "C",
      "resseq": 90,
      "icode": "",
      "resname": "ARG",
      "hetflag": " ",
      "sasa": 0.0,
      "atoms": [
        {
          "atom_index": 4454,
          "name": "N",
          "element": "N",
          "coord": [
            -11.955400466918945,
            -11.201800346374512,
            7.740799903869629
          ]
        },
        {
          "atom_index": 4455,
          "name": "CA",
          "element": "C",
          "coord": [
            -12.033100128173828,
            -11.078100204467773,
            7.724599838256836
          ]
        },
        {
          "atom_index": 4456,
          "name": "C",
          "element": "C",
          "coord": [
            -11.949000358581543,
            -10.966699600219727,
            7.668099880218506
          ]
        },
        {
          "atom_index": 4457,
          "name": "O",
          "element": "O",
          "coord": [
            -11.826600074768066,
            -10.958800315856934,
            7.697500228881836
          ]
        },
        {
          "atom_index": 4458,
          "name": "CB",
          "element": "C",
          "coord": [
            -12.085399627685547,
            -11.031200408935547,
            7.861199855804443
          ]
        },
        {
          "atom_index": 4459,
          "name": "CG",
          "element": "C",
          "coord": [
            -12.154600143432617,
            -11.138699531555176,
            7.941999912261963
          ]
        },
        {
          "atom_index": 4460,
          "name": "CD",
          "element": "C",
          "coord": [
            -12.259300231933594,
            -11.207799911499023,
            7.855899810791016
          ]
        },
        {
          "atom_index": 4461,
          "name": "NE",
          "element": "N",
          "coord": [
            -12.363300323486328,
            -11.269399642944336,
            7.937699794769287
          ]
        },
        {
          "atom_index": 4462,
          "name": "CZ",
          "element": "C",
          "coord": [
            -12.484199523925781,
            -11.302599906921387,
            7.8942999839782715
          ]
        },
        {
          "atom_index": 4463,
          "name": "NH1",
          "element": "N",
          "coord": [
            -12.519800186157227,
            -11.284799575805664,
            7.767499923706055
          ]
        },
        {
          "atom_index": 4464,
          "name": "NH2",
          "element": "N",
          "coord": [
            -12.569100379943848,
            -11.35669994354248,
            7.978600025177002
          ]
        }
      ]
    },
    {
      "id": "C:91",
      "chain": "C",
      "resseq": 91,
      "icode": "",
      "resname": "SER",
      "hetflag": " ",
      "sasa": 0.18917915225028992,
      "atoms": [
        {
          "atom_index": 4465,
          "name": "N",
          "element": "N",
          "coord": [
            -12.014800071716309,
            -10.874300003051758,
            7.597300052642822
          ]
        },
        {
          "atom_index": 4466,
          "name": "CA",
          "element": "C",
          "coord": [
            -11.943099975585938,
            -10.763400077819824,
            7.535399913787842
          ]
        },
        {
          "atom_index": 4467,
          "name": "C",
          "element": "C",
          "coord": [
            -11.888899803161621,
            -10.665399551391602,
            7.640200138092041
          ]
        },
        {
          "atom_index": 4468,
          "name": "O",
          "element": "O",
          "coord": [
            -11.794599533081055,
            -10.590100288391113,
            7.613800048828125
          ]
        },
        {
          "atom_index": 4469,
          "name": "CB",
          "element": "C",
          "coord": [
            -12.029800415039062,
            -10.692999839782715,
            7.429800033569336
          ]
        },
        {
          "atom_index": 4470,
          "name": "OG",
          "element": "O",
          "coord": [
            -12.14229965209961,
            -10.631500244140625,
            7.488800048828125
          ]
        }
      ]
    },
    {
      "id": "C:92",
      "chain": "C",
      "resseq": 92,
      "icode": "",
      "resname": "LYS",
      "hetflag": " ",
      "sasa": 2.59018611907959,
      "atoms": [
        {
          "atom_index": 4471,
          "name": "N",
          "element": "N",
          "coord": [
            -11.946000099182129,
            -10.66819953918457,
            7.7596001625061035
          ]
        },
        {
          "atom_index": 4472,
          "name": "CA",
          "element": "C",
          "coord": [
            -11.901100158691406,
            -10.57859992980957,
            7.8653998374938965
          ]
        },
        {
          "atom_index": 4473,
          "name": "C",
          "element": "C",
          "coord": [
            -11.775699615478516,
            -10.62720012664795,
            7.939599990844727
          ]
        },
        {
          "atom_index": 4474,
          "name": "O",
          "element": "O",
          "coord": [
            -11.725099563598633,
            -10.558500289916992,
            8.030200004577637
          ]
        },
        {
          "atom_index": 4475,
          "name": "CB",
          "element": "C",
          "coord": [
            -12.014599800109863,
            -10.55739974975586,
            7.966400146484375
          ]
        },
        {
          "atom_index": 4476,
          "name": "CG",
          "element": "C",
          "coord": [
            -12.039299964904785,
            -10.681599617004395,
            8.054499626159668
          ]
        },
        {
          "atom_index": 4477,
          "name": "CD",
          "element": "C",
          "coord": [
            -12.162300109863281,
            -10.664199829101562,
            8.143699645996094
          ]
        },
        {
          "atom_index": 4478,
          "name": "CE",
          "element": "C",
          "coord": [
            -12.205900192260742,
            -10.798700332641602,
            8.200900077819824
          ]
        },
        {
          "atom_index": 4479,
          "name": "NZ",
          "element": "N",
          "coord": [
            -12.335200309753418,
            -10.791399955749512,
            8.280200004577637
          ]
        }
      ]
    },
    {
      "id": "C:93",
      "chain": "C",
      "resseq": 93,
      "icode": "",
      "resname": "ALA",
      "hetflag": " ",
      "sasa": 0.0,
      "atoms": [
        {
          "atom_index": 4480,
          "name": "N",
          "element": "N",
          "coord": [
            -11.72700023651123,
            -10.745699882507324,
            7.906300067901611
          ]
        },
        {
          "atom_index": 4481,
          "name": "CA",
          "element": "C",
          "coord": [
            -11.611700057983398,
            -10.798299789428711,
            7.9766998291015625
          ]
        },
        {
          "atom_index": 4482,
          "name": "C",
          "element": "C",
          "coord": [
            -11.49370002746582,
            -10.70110034942627,
            7.968800067901611
          ]
        },
        {
          "atom_index": 4483,
          "name": "O",
          "element": "O",
          "coord": [
            -11.476900100708008,
            -10.631999969482422,
            7.869699954986572
          ]
        },
        {
          "atom_index": 4484,
          "name": "CB",
          "element": "C",
          "coord": [
            -11.569899559020996,
            -10.93220043182373,
            7.920199871063232
          ]
        }
      ]
    },
    {
      "id": "C:94",
      "chain": "C",
      "resseq": 94,
      "icode": "",
      "resname": "PHE",
      "hetflag": " ",
      "sasa": 0.9679639339447021,
      "atoms": [
        {
          "atom_index": 4485,
          "name": "N",
          "element": "N",
          "coord": [
            -11.408100128173828,
            -10.701000213623047,
            8.071999549865723
          ]
        },
        {
          "atom_index": 4486,
          "name": "CA",
          "element": "C",
          "coord": [
            -11.286999702453613,
            -10.62090015411377,
            8.068499565124512
          ]
        },
        {
          "atom_index": 4487,
          "name": "C",
          "element": "C",
          "coord": [
            -11.176300048828125,
            -10.690400123596191,
            8.148799896240234
          ]
        },
        {
          "atom_index": 4488,
          "name": "O",
          "element": "O",
          "coord": [
            -11.203900337219238,
            -10.772299766540527,
            8.237199783325195
          ]
        },
        {
          "atom_index": 4489,
          "name": "CB",
          "element": "C",
          "coord": [
            -11.314499855041504,
            -10.482000350952148,
            8.128199577331543
          ]
        },
        {
          "atom_index": 4490,
          "name": "CG",
          "element": "C",
          "coord": [
            -11.359800338745117,
            -10.485099792480469,
            8.273799896240234
          ]
        },
        {
          "atom_index": 4491,
          "name": "CD1",
          "element": "C",
          "coord": [
            -11.267000198364258,
            -10.48069953918457,
            8.376700401306152
          ]
        },
        {
          "atom_index": 4492,
          "name": "CD2",
          "element": "C",
          "coord": [
            -11.494999885559082,
            -10.491999626159668,
            8.306599617004395
          ]
        },
        {
          "atom_index": 4493,
          "name": "CE1",
          "element": "C",
          "coord": [
            -11.307499885559082,
            -10.485799789428711,
            8.512499809265137
          ]
        },
        {
          "atom_index": 4494,
          "name": "CE2",
          "element": "C",
          "coord": [
            -11.537599563598633,
            -10.496299743652344,
            8.439000129699707
          ]
        },
        {
          "atom_index": 4495,
          "name": "CZ",
          "element": "C",
          "coord": [
            -11.443599700927734,
            -10.494000434875488,
            8.543399810791016
          ]
        }
      ]
    },
    {
      "id": "C:95",
      "chain": "C",
      "resseq": 95,
      "icode": "",
      "resname": "SER",
      "hetflag": " ",
      "sasa": 0.0,
      "atoms": [
        {
          "atom_index": 4496,
          "name": "N",
          "element": "N",
          "coord": [
            -11.052000045776367,
            -10.657699584960938,
            8.116499900817871
          ]
        },
        {
          "atom_index": 4497,
          "name": "CA",
          "element": "C",
          "coord": [
            -10.93649959564209,
            -10.7076997756958,
            8.190899848937988
          ]
        },
        {
          "atom_index": 4498,
          "name": "C",
          "element": "C",
          "coord": [
            -10.898099899291992,
            -10.604399681091309,
            8.294099807739258
          ]
        },
        {
          "atom_index": 4499,
          "name": "O",
          "element": "O",
          "coord": [
            -10.914299964904785,
            -10.484700202941895,
            8.271300315856934
          ]
        },
        {
          "atom_index": 4500,
          "name": "CB",
          "element": "C",
          "coord": [
            -10.817999839782715,
            -10.730899810791016,
            8.096799850463867
          ]
        },
        {
          "atom_index": 4501,
          "name": "OG",
          "element": "O",
          "coord": [
            -10.848400115966797,
            -10.826600074768066,
            7.996600151062012
          ]
        }
      ]
    },
    {
      "id": "C:96",
      "chain": "C",
      "resseq": 96,
      "icode": "",
      "resname": "ASN",
      "hetflag": " ",
      "sasa": 0.0,
      "atoms": [
        {
          "atom_index": 4502,
          "name": "N",
          "element": "N",
          "coord": [
            -10.843899726867676,
            -10.648900032043457,
            8.407999992370605
          ]
        },
        {
          "atom_index": 4503,
          "name": "CA",
          "element": "C",
          "coord": [
            -10.807100296020508,
            -10.554400444030762,
            8.512399673461914
          ]
        },
        {
          "atom_index": 4504,
          "name": "C",
          "element": "C",
          "coord": [
            -10.684900283813477,
            -10.601400375366211,
            8.589200019836426
          ]
        },
        {
          "atom_index": 4505,
          "name": "O",
          "element": "O",
          "coord": [
            -10.672599792480469,
            -10.579299926757812,
            8.711199760437012
          ]
        },
        {
          "atom_index": 4506,
          "name": "CB",
          "element": "C",
          "coord": [
            -10.925200462341309,
            -10.526100158691406,
            8.606300354003906
          ]
        },
        {
          "atom_index": 4507,
          "name": "CG",
          "element": "C",
          "coord": [
            -10.909899711608887,
            -10.392900466918945,
            8.6806001663208
          ]
        },
        {
          "atom_index": 4508,
          "name": "OD1",
          "element": "O",
          "coord": [
            -10.841099739074707,
            -10.300999641418457,
            8.633500099182129
          ]
        },
        {
          "atom_index": 4509,
          "name": "ND2",
          "element": "N",
          "coord": [
            -10.973099708557129,
            -10.381999969482422,
            8.796899795532227
          ]
        }
      ]
    },
    {
      "id": "C:97",
      "chain": "C",
      "resseq": 97,
      "icode": "",
      "resname": "CYS",
      "hetflag": " ",
      "sasa": 0.0,
      "atoms": [
        {
          "atom_index": 4510,
          "name": "N",
          "element": "N",
          "coord": [
            -10.589900016784668,
            -10.659099578857422,
            8.515899658203125
          ]
        },
        {
          "atom_index": 4511,
          "name": "CA",
          "element": "C",
          "coord": [
            -10.465900421142578,
            -10.706700325012207,
            8.575200080871582
          ]
        },
        {
          "atom_index": 4512,
          "name": "C",
          "element": "C",
          "coord": [
            -10.343899726867676,
            -10.659899711608887,
            8.489800453186035
          ]
        },
        {
          "atom_index": 4513,
          "name": "O",
          "element": "O",
          "coord": [
            -10.351300239562988,
            -10.55739974975586,
            8.419400215148926
          ]
        },
        {
          "atom_index": 4514,
          "name": "CB",
          "element": "C",
          "coord": [
            -10.476900100708008,
            -10.85830020904541,
            8.589400291442871
          ]
        },
        {
          "atom_index": 4515,
          "name": "SG",
          "element": "S",
          "coord": [
            -10.359999656677246,
            -10.944499969482422,
            8.701299667358398
          ]
        }
      ]
    },
    {
      "id": "C:98",
      "chain": "C",
      "resseq": 98,
      "icode": "",
      "resname": "TYR",
      "hetflag": " ",
      "sasa": 0.0,
      "atoms": [
        {
          "atom_index": 4516,
          "name": "N",
          "element": "N",
          "coord": [
            -10.233499526977539,
            -10.733200073242188,
            8.494500160217285
          ]
        },
        {
          "atom_index": 4517,
          "name": "CA",
          "element": "C",
          "coord": [
            -10.113900184631348,
            -10.69279956817627,
            8.42020034790039
          ]
        },
        {
          "atom_index": 4518,
          "name": "C",
          "element": "C",
          "coord": [
            -10.143899917602539,
            -10.702899932861328,
            8.270299911499023
          ]
        },
        {
          "atom_index": 4519,
          "name": "O",
          "element": "O",
          "coord": [
            -10.203300476074219,
            -10.80109977722168,
            8.22719955444336
          ]
        },
        {
          "atom_index": 4520,
          "name": "CB",
          "element": "C",
          "coord": [
            -9.9931001663208,
            -10.779800415039062,
            8.458800315856934
          ]
        },
        {
          "atom_index": 4521,
          "name": "CG",
          "element": "C",
          "coord": [
            -9.860099792480469,
            -10.708800315856934,
            8.4443998336792
          ]
        },
        {
          "atom_index": 4522,
          "name": "CD1",
          "element": "C",
          "coord": [
            -9.796899795532227,
            -10.700599670410156,
            8.321100234985352
          ]
        },
        {
          "atom_index": 4523,
          "name": "CD2",
          "element": "C",
          "coord": [
            -9.798100471496582,
            -10.650300025939941,
            8.553099632263184
          ]
        },
        {
          "atom_index": 4524,
          "name": "CE1",
          "element": "C",
          "coord": [
            -9.678600311279297,
            -10.636500358581543,
            8.305899620056152
          ]
        },
        {
          "atom_index": 4525,
          "name": "CE2",
          "element": "C",
          "coord": [
            -9.6766996383667,
            -10.582599639892578,
            8.539299964904785
          ]
        },
        {
          "atom_index": 4526,
          "name": "CZ",
          "element": "C",
          "coord": [
            -9.61769962310791,
            -10.578200340270996,
            8.41450023651123
          ]
        },
        {
          "atom_index": 4527,
          "name": "OH",
          "element": "O",
          "coord": [
            -9.500100135803223,
            -10.51360034942627,
            8.396599769592285
          ]
        }
      ]
    },
    {
      "id": "C:99",
      "chain": "C",
      "resseq": 99,
      "icode": "",
      "resname": "PRO",
      "hetflag": " ",
      "sasa": 0.0,
      "atoms": [
        {
          "atom_index": 4528,
          "name": "N",
          "element": "N",
          "coord": [
            -10.106800079345703,
            -10.600500106811523,
            8.190600395202637
          ]
        },
        {
          "atom_index": 4529,
          "name": "CA",
          "element": "C",
          "coord": [
            -10.136699676513672,
            -10.605299949645996,
            8.045900344848633
          ]
        },
        {
          "atom_index": 4530,
          "name": "C",
          "element": "C",
          "coord": [
            -10.063699722290039,
            -10.719099998474121,
            7.979599952697754
          ]
        },
        {
          "atom_index": 4531,
          "name": "O",
          "element": "O",
          "coord": [
            -9.946100234985352,
            -10.739299774169922,
            8.007399559020996
          ]
        },
        {
          "atom_index": 4532,
          "name": "CB",
          "element": "C",
          "coord": [
            -10.085000038146973,
            -10.470199584960938,
            7.992000102996826
          ]
        },
        {
          "atom_index": 4533,
          "name": "CG",
          "element": "C",
          "coord": [
            -10.008299827575684,
            -10.41100025177002,
            8.099800109863281
          ]
        },
        {
          "atom_index": 4534,
          "name": "CD",
          "element": "C",
          "coord": [
            -10.056300163269043,
            -10.468199729919434,
            8.230400085449219
          ]
        }
      ]
    },
    {
      "id": "C:100",
      "chain": "C",
      "resseq": 100,
      "icode": "",
      "resname": "TYR",
      "hetflag": " ",
      "sasa": 0.0,
      "atoms": [
        {
          "atom_index": 4535,
          "name": "N",
          "element": "N",
          "coord": [
            -10.132800102233887,
            -10.795700073242188,
            7.895500183105469
          ]
        },
        {
          "atom_index": 4536,
          "name": "CA",
          "element": "C",
          "coord": [
            -10.07229995727539,
            -10.917099952697754,
            7.843900203704834
          ]
        },
        {
          "atom_index": 4537,
          "name": "C",
          "element": "C",
          "coord": [
            -10.116999626159668,
            -10.937299728393555,
            7.701900005340576
          ]
        },
        {
          "atom_index": 4538,
          "name": "O",
          "element": "O",
          "coord": [
            -10.211700439453125,
            -10.874799728393555,
            7.65880012512207
          ]
        },
        {
          "atom_index": 4539,
          "name": "CB",
          "element": "C",
          "coord": [
            -10.11460018157959,
            -11.038800239562988,
            7.926400184631348
          ]
        },
        {
          "atom_index": 4540,
          "name": "CG",
          "element": "C",
          "coord": [
            -10.260000228881836,
            -11.07450008392334,
            7.915599822998047
          ]
        },
        {
          "atom_index": 4541,
          "name": "CD1",
          "element": "C",
          "coord": [
            -10.355400085449219,
            -11.01609992980957,
            7.999199867248535
          ]
        },
        {
          "atom_index": 4542,
          "name": "CD2",
          "element": "C",
          "coord": [
            -10.303899765014648,
            -11.166099548339844,
            7.819200038909912
          ]
        },
        {
          "atom_index": 4543,
          "name": "CE1",
          "element": "C",
          "coord": [
            -10.49020004272461,
            -11.047699928283691,
            7.989299774169922
          ]
        },
        {
          "atom_index": 4544,
          "name": "CE2",
          "element": "C",
          "coord": [
            -10.439299583435059,
            -11.199799537658691,
            7.807600021362305
          ]
        },
        {
          "atom_index": 4545,
          "name": "CZ",
          "element": "C",
          "coord": [
            -10.530799865722656,
            -11.14169979095459,
            7.890999794006348
          ]
        },
        {
          "atom_index": 4546,
          "name": "OH",
          "element": "O",
          "coord": [
            -10.6628999710083,
            -11.173100471496582,
            7.880199909210205
          ]
        }
      ]
    },
    {
      "id": "C:101",
      "chain": "C",
      "resseq": 101,
      "icode": "",
      "resname": "ASP",
      "hetflag": " ",
      "sasa": 0.0,
      "atoms": [
        {
          "atom_index": 4547,
          "name": "N",
          "element": "N",
          "coord": [
            -10.047699928283691,
            -11.023500442504883,
            7.629499912261963
          ]
        },
        {
          "atom_index": 4548,
          "name": "CA",
          "element": "C",
          "coord": [
            -10.109100341796875,
            -11.07960033416748,
            7.509900093078613
          ]
        },
        {
          "atom_index": 4549,
          "name": "C",
          "element": "C",
          "coord": [
            -10.079000473022461,
            -11.227100372314453,
            7.503300189971924
          ]
        },
        {
          "atom_index": 4550,
          "name": "O",
          "element": "O",
          "coord": [
            -9.993499755859375,
            -11.279199600219727,
            7.5756001472473145
          ]
        },
        {
          "atom_index": 4551,
          "name": "CB",
          "element": "C",
          "coord": [
            -10.063199996948242,
            -11.010100364685059,
            7.383399963378906
          ]
        },
        {
          "atom_index": 4552,
          "name": "CG",
          "element": "C",
          "coord": [
            -9.925200462341309,
            -11.049099922180176,
            7.345300197601318
          ]
        },
        {
          "atom_index": 4553,
          "name": "OD1",
          "element": "O",
          "coord": [
            -9.841500282287598,
            -11.034099578857422,
            7.4328999519348145
          ]
        },
        {
          "atom_index": 4554,
          "name": "OD2",
          "element": "O",
          "coord": [
            -9.902000427246094,
            -11.098699569702148,
            7.230199813842773
          ]
        }
      ]
    },
    {
      "id": "C:102",
      "chain": "C",
      "resseq": 102,
      "icode": "",
      "resname": "VAL",
      "hetflag": " ",
      "sasa": 0.0,
      "atoms": [
        {
          "atom_index": 4555,
          "name": "N",
          "element": "N",
          "coord": [
            -10.14900016784668,
            -11.293499946594238,
            7.413000106811523
          ]
        },
        {
          "atom_index": 4556,
          "name": "CA",
          "element": "C",
          "coord": [
            -10.138799667358398,
            -11.43690013885498,
            7.399099826812744
          ]
        },
        {
          "atom_index": 4557,
          "name": "C",
          "element": "C",
          "coord": [
            -10.117500305175781,
            -11.460200309753418,
            7.252500057220459
          ]
        },
        {
          "atom_index": 4558,
          "name": "O",
          "element": "O",
          "coord": [
            -10.211600303649902,
            -11.444999694824219,
            7.174099922180176
          ]
        },
        {
          "atom_index": 4559,
          "name": "CB",
          "element": "C",
          "coord": [
            -10.266900062561035,
            -11.509400367736816,
            7.441299915313721
          ]
        },
        {
          "atom_index": 4560,
          "name": "CG1",
          "element": "C",
          "coord": [
            -10.242300033569336,
            -11.662400245666504,
            7.437399864196777
          ]
        },
        {
          "atom_index": 4561,
          "name": "CG2",
          "element": "C",
          "coord": [
            -10.317999839782715,
            -11.463800430297852,
            7.581399917602539
          ]
        }
      ]
    },
    {
      "id": "C:103",
      "chain": "C",
      "resseq": 103,
      "icode": "",
      "resname": "PRO",
      "hetflag": " ",
      "sasa": 0.0,
      "atoms": [
        {
          "atom_index": 4562,
          "name": "N",
          "element": "N",
          "coord": [
            -9.99489974975586,
            -11.494999885559082,
            7.213600158691406
          ]
        },
        {
          "atom_index": 4563,
          "name": "CA",
          "element": "C",
          "coord": [
            -9.980899810791016,
            -11.543000221252441,
            7.075099945068359
          ]
        },
        {
          "atom_index": 4564,
          "name": "C",
          "element": "C",
          "coord": [
            -10.077500343322754,
            -11.661800384521484,
            7.049699783325195
          ]
        },
        {
          "atom_index": 4565,
          "name": "O",
          "element": "O",
          "coord": [
            -10.087499618530273,
            -11.754500389099121,
            7.130099773406982
          ]
        },
        {
          "atom_index": 4566,
          "name": "CB",
          "element": "C",
          "coord": [
            -9.835700035095215,
            -11.587900161743164,
            7.067200183868408
          ]
        },
        {
          "atom_index": 4567,
          "name": "CG",
          "element": "C",
          "coord": [
            -9.764800071716309,
            -11.501500129699707,
            7.1717000007629395
          ]
        },
        {
          "atom_index": 4568,
          "name": "CD",
          "element": "C",
          "coord": [
            -9.865900039672852,
            -11.487899780273438,
            7.2846999168396
          ]
        }
      ]
    },
    {
      "id": "C:104",
      "chain": "C",
      "resseq": 104,
      "icode": "",
      "resname": "ASP",
      "hetflag": " ",
      "sasa": 0.0,
      "atoms": [
        {
          "atom_index": 4569,
          "name": "N",
          "element": "N",
          "coord": [
            -10.145700454711914,
            -11.660699844360352,
            6.936800003051758
          ]
        },
        {
          "atom_index": 4570,
          "name": "CA",
          "element": "C",
          "coord": [
            -10.252799987792969,
            -11.762800216674805,
            6.915500164031982
          ]
        },
        {
          "atom_index": 4571,
          "name": "C",
          "element": "C",
          "coord": [
            -10.35830020904541,
            -11.768699645996094,
            7.026299953460693
          ]
        },
        {
          "atom_index": 4572,
          "name": "O",
          "element": "O",
          "coord": [
            -10.402700424194336,
            -11.877699851989746,
            7.071000099182129
          ]
        },
        {
          "atom_index": 4573,
          "name": "CB",
          "element": "C",
          "coord": [
            -10.197500228881836,
            -11.902999877929688,
            6.8881001472473145
          ]
        },
        {
          "atom_index": 4574,
          "name": "CG",
          "element": "C",
          "coord": [
            -10.29259967803955,
            -11.988100051879883,
            6.792600154876709
          ]
        },
        {
          "atom_index": 4575,
          "name": "OD1",
          "element": "O",
          "coord": [
            -10.403499603271484,
            -11.939599990844727,
            6.738800048828125
          ]
        },
        {
          "atom_index": 4576,
          "name": "OD2",
          "element": "O",
          "coord": [
            -10.25,
            -12.104599952697754,
            6.769000053405762
          ]
        }
      ]
    },
    {
      "id": "C:105",
      "chain": "C",
      "resseq": 105,
      "icode": "",
      "resname": "TYR",
      "hetflag": " ",
      "sasa": 0.0,
      "atoms": [
        {
          "atom_index": 4577,
          "name": "N",
          "element": "N",
          "coord": [
            -10.404399871826172,
            -11.649900436401367,
            7.065400123596191
          ]
        },
        {
          "atom_index": 4578,
          "name": "CA",
          "element": "C",
          "coord": [
            -10.511699676513672,
            -11.634499549865723,
            7.162499904632568
          ]
        },
        {
          "atom_index": 4579,
          "name": "C",
          "element": "C",
          "coord": [
            -10.6318998336792,
            -11.72029972076416,
            7.125
          ]
        },
        {
          "atom_index": 4580,
          "name": "O",
          "element": "O",
          "coord": [
            -10.692999839782715,
            -11.784899711608887,
            7.21019983291626
          ]
        },
        {
          "atom_index": 4581,
          "name": "CB",
          "element": "C",
          "coord": [
            -10.55270004272461,
            -11.488100051879883,
            7.1641998291015625
          ]
        },
        {
          "atom_index": 4582,
          "name": "CG",
          "element": "C",
          "coord": [
            -10.659899711608887,
            -11.452500343322754,
            7.261499881744385
          ]
        },
        {
          "atom_index": 4583,
          "name": "CD1",
          "element": "C",
          "coord": [
            -10.793899536132812,
            -11.472299575805664,
            7.229499816894531
          ]
        },
        {
          "atom_index": 4584,
          "name": "CD2",
          "element": "C",
          "coord": [
            -10.627799987792969,
            -11.395000457763672,
            7.387499809265137
          ]
        },
        {
          "atom_index": 4585,
          "name": "CE1",
          "element": "C",
          "coord": [
            -10.894599914550781,
            -11.437199592590332,
            7.318999767303467
          ]
        },
        {
          "atom_index": 4586,
          "name": "CE2",
          "element": "C",
          "coord": [
            -10.727100372314453,
            -11.35990047454834,
            7.475500106811523
          ]
        },
        {
          "atom_index": 4587,
          "name": "CZ",
          "element": "C",
          "coord": [
            -10.860899925231934,
            -11.381600379943848,
            7.441800117492676
          ]
        },
        {
          "atom_index": 4588,
          "name": "OH",
          "element": "O",
          "coord": [
            -10.962200164794922,
            -11.347200393676758,
            7.529300212860107
          ]
        }
      ]
    },
    {
      "id": "C:106",
      "chain": "C",
      "resseq": 106,
      "icode": "",
      "resname": "ALA",
      "hetflag": " ",
      "sasa": 0.0,
      "atoms": [
        {
          "atom_index": 4589,
          "name": "N",
          "element": "N",
          "coord": [
            -10.665399551391602,
            -11.722200393676758,
            6.996099948883057
          ]
        },
        {
          "atom_index": 4590,
          "name": "CA",
          "element": "C",
          "coord": [
            -10.786999702453613,
            -11.789400100708008,
            6.955100059509277
          ]
        },
        {
          "atom_index": 4591,
          "name": "C",
          "element": "C",
          "coord": [
            -10.77649974822998,
            -11.938699722290039,
            6.983099937438965
          ]
        },
        {
          "atom_index": 4592,
          "name": "O",
          "element": "O",
          "coord": [
            -10.874300003051758,
            -12.0024995803833,
            7.022500038146973
          ]
        },
        {
          "atom_index": 4593,
          "name": "CB",
          "element": "C",
          "coord": [
            -10.818400382995605,
            -11.76039981842041,
            6.804599761962891
          ]
        }
      ]
    },
    {
      "id": "C:107",
      "chain": "C",
      "resseq": 107,
      "icode": "",
      "resname": "SER",
      "hetflag": " ",
      "sasa": 0.0,
      "atoms": [
        {
          "atom_index": 4594,
          "name": "N",
          "element": "N",
          "coord": [
            -10.659099578857422,
            -11.996299743652344,
            6.961900234222412
          ]
        },
        {
          "atom_index": 4595,
          "name": "CA",
          "element": "C",
          "coord": [
            -10.638999938964844,
            -12.136899948120117,
            6.989699840545654
          ]
        },
        {
          "atom_index": 4596,
          "name": "C",
          "element": "C",
          "coord": [
            -10.644000053405762,
            -12.170999526977539,
            7.139100074768066
          ]
        },
        {
          "atom_index": 4597,
          "name": "O",
          "element": "O",
          "coord": [
            -10.703100204467773,
            -12.271200180053711,
            7.177599906921387
          ]
        },
        {
          "atom_index": 4598,
          "name": "CB",
          "element": "C",
          "coord": [
            -10.508399963378906,
            -12.187800407409668,
            6.927199840545654
          ]
        },
        {
          "atom_index": 4599,
          "name": "OG",
          "element": "O",
          "coord": [
            -10.518099784851074,
            -12.198100090026855,
            6.785200119018555
          ]
        }
      ]
    },
    {
      "id": "C:108",
      "chain": "C",
      "resseq": 108,
      "icode": "",
      "resname": "LEU",
      "hetflag": " ",
      "sasa": 0.0,
      "atoms": [
        {
          "atom_index": 4600,
          "name": "N",
          "element": "N",
          "coord": [
            -10.584600448608398,
            -12.087900161743164,
            7.224100112915039
          ]
        },
        {
          "atom_index": 4601,
          "name": "CA",
          "element": "C",
          "coord": [
            -10.591400146484375,
            -12.11400032043457,
            7.366700172424316
          ]
        },
        {
          "atom_index": 4602,
          "name": "C",
          "element": "C",
          "coord": [
            -10.736200332641602,
            -12.104100227355957,
            7.41510009765625
          ]
        },
        {
          "atom_index": 4603,
          "name": "O",
          "element": "O",
          "coord": [
            -10.78279972076416,
            -12.189599990844727,
            7.487800121307373
          ]
        },
        {
          "atom_index": 4604,
          "name": "CB",
          "element": "C",
          "coord": [
            -10.498700141906738,
            -12.017600059509277,
            7.446000099182129
          ]
        },
        {
          "atom_index": 4605,
          "name": "CG",
          "element": "C",
          "coord": [
            -10.499699592590332,
            -12.037300109863281,
            7.598199844360352
          ]
        },
        {
          "atom_index": 4606,
          "name": "CD1",
          "element": "C",
          "coord": [
            -10.464400291442871,
            -12.181599617004395,
            7.635700225830078
          ]
        },
        {
          "atom_index": 4607,
          "name": "CD2",
          "element": "C",
          "coord": [
            -10.402000427246094,
            -11.937700271606445,
            7.664000034332275
          ]
        }
      ]
    },
    {
      "id": "C:109",
      "chain": "C",
      "resseq": 109,
      "icode": "",
      "resname": "ARG",
      "hetflag": " ",
      "sasa": 0.0,
      "atoms": [
        {
          "atom_index": 4608,
          "name": "N",
          "element": "N",
          "coord": [
            -10.809100151062012,
            -12.001299858093262,
            7.373700141906738
          ]
        },
        {
          "atom_index": 4609,
          "name": "CA",
          "element": "C",
          "coord": [
            -10.949799537658691,
            -11.985799789428711,
            7.409299850463867
          ]
        },
        {
          "atom_index": 4610,
          "name": "C",
          "element": "C",
          "coord": [
            -11.027199745178223,
            -12.104900360107422,
            7.363800048828125
          ]
        },
        {
          "atom_index": 4611,
          "name": "O",
          "element": "O",
          "coord": [
            -11.10890007019043,
            -12.155799865722656,
            7.436100006103516
          ]
        },
        {
          "atom_index": 4612,
          "name": "CB",
          "element": "C",
          "coord": [
            -11.007100105285645,
            -11.861599922180176,
            7.343100070953369
          ]
        },
        {
          "atom_index": 4613,
          "name": "CG",
          "element": "C",
          "coord": [
            -11.15369987487793,
            -11.834500312805176,
            7.370500087738037
          ]
        },
        {
          "atom_index": 4614,
          "name": "CD",
          "element": "C",
          "coord": [
            -11.1899995803833,
            -11.701700210571289,
            7.305300235748291
          ]
        },
        {
          "atom_index": 4615,
          "name": "NE",
          "element": "N",
          "coord": [
            -11.332500457763672,
            -11.670000076293945,
            7.308899879455566
          ]
        },
        {
          "atom_index": 4616,
          "name": "CZ",
          "element": "C",
          "coord": [
            -11.421600341796875,
            -11.712599754333496,
            7.218599796295166
          ]
        },
        {
          "atom_index": 4617,
          "name": "NH1",
          "element": "N",
          "coord": [
            -11.385299682617188,
            -11.792900085449219,
            7.120500087738037
          ]
        },
        {
          "atom_index": 4618,
          "name": "NH2",
          "element": "N",
          "coord": [
            -11.548399925231934,
            -11.675200462341309,
            7.227700233459473
          ]
        }
      ]
    },
    {
      "id": "C:110",
      "chain": "C",
      "resseq": 110,
      "icode": "",
      "resname": "SER",
      "hetflag": " ",
      "sasa": 0.0,
      "atoms": [
        {
          "atom_index": 4619,
          "name": "N",
          "element": "N",
          "coord": [
            -11.000200271606445,
            -12.151399612426758,
            7.241600036621094
          ]
        },
        {
          "atom_index": 4620,
          "name": "CA",
          "element": "C",
          "coord": [
            -11.073800086975098,
            -12.265800476074219,
            7.187600135803223
          ]
        },
        {
          "atom_index": 4621,
          "name": "C",
          "element": "C",
          "coord": [
            -11.045999526977539,
            -12.395600318908691,
            7.264900207519531
          ]
        },
        {
          "atom_index": 4622,
          "name": "O",
          "element": "O",
          "coord": [
            -11.138299942016602,
            -12.473799705505371,
            7.293799877166748
          ]
        },
        {
          "atom_index": 4623,
          "name": "CB",
          "element": "C",
          "coord": [
            -11.042699813842773,
            -12.287199974060059,
            7.038099765777588
          ]
        },
        {
          "atom_index": 4624,
          "name": "OG",
          "element": "O",
          "coord": [
            -11.093199729919434,
            -12.416399955749512,
            6.9984002113342285
          ]
        }
      ]
    },
    {
      "id": "C:111",
      "chain": "C",
      "resseq": 111,
      "icode": "",
      "resname": "LEU",
      "hetflag": " ",
      "sasa": 0.0,
      "atoms": [
        {
          "atom_index": 4625,
          "name": "N",
          "element": "N",
          "coord": [
            -10.919699668884277,
            -12.42140007019043,
            7.299499988555908
          ]
        },
        {
          "atom_index": 4626,
          "name": "CA",
          "element": "C",
          "coord": [
            -10.889900207519531,
            -12.54889965057373,
            7.360199928283691
          ]
        },
        {
          "atom_index": 4627,
          "name": "C",
          "element": "C",
          "coord": [
            -10.940600395202637,
            -12.54990005493164,
            7.5040998458862305
          ]
        },
        {
          "atom_index": 4628,
          "name": "O",
          "element": "O",
          "coord": [
            -10.98900032043457,
            -12.652299880981445,
            7.55049991607666
          ]
        },
        {
          "atom_index": 4629,
          "name": "CB",
          "element": "C",
          "coord": [
            -10.741100311279297,
            -12.588600158691406,
            7.348700046539307
          ]
        },
        {
          "atom_index": 4630,
          "name": "CG",
          "element": "C",
          "coord": [
            -10.64009952545166,
            -12.51039981842041,
            7.429500102996826
          ]
        },
        {
          "atom_index": 4631,
          "name": "CD1",
          "element": "C",
          "coord": [
            -10.615599632263184,
            -12.577400207519531,
            7.5690999031066895
          ]
        },
        {
          "atom_index": 4632,
          "name": "CD2",
          "element": "C",
          "coord": [
            -10.51039981842041,
            -12.501099586486816,
            7.346700191497803
          ]
        }
      ]
    },
    {
      "id": "C:112",
      "chain": "C",
      "resseq": 112,
      "icode": "",
      "resname": "VAL",
      "hetflag": " ",
      "sasa": 0.0,
      "atoms": [
        {
          "atom_index": 4633,
          "name": "N",
          "element": "N",
          "coord": [
            -10.937299728393555,
            -12.436699867248535,
            7.573500156402588
          ]
        },
        {
          "atom_index": 4634,
          "name": "CA",
          "element": "C",
          "coord": [
            -10.993300437927246,
            -12.434200286865234,
            7.7104997634887695
          ]
        },
        {
          "atom_index": 4635,
          "name": "C",
          "element": "C",
          "coord": [
            -11.146400451660156,
            -12.44629955291748,
            7.705699920654297
          ]
        },
        {
          "atom_index": 4636,
          "name": "O",
          "element": "O",
          "coord": [
            -11.208100318908691,
            -12.522199630737305,
            7.781799793243408
          ]
        },
        {
          "atom_index": 4637,
          "name": "CB",
          "element": "C",
          "coord": [
            -10.952199935913086,
            -12.307600021362305,
            7.787099838256836
          ]
        },
        {
          "atom_index": 4638,
          "name": "CG1",
          "element": "C",
          "coord": [
            -11.01710033416748,
            -12.30370044708252,
            7.9278998374938965
          ]
        },
        {
          "atom_index": 4639,
          "name": "CG2",
          "element": "C",
          "coord": [
            -10.801600456237793,
            -12.298600196838379,
            7.798900127410889
          ]
        }
      ]
    },
    {
      "id": "C:113",
      "chain": "C",
      "resseq": 113,
      "icode": "",
      "resname": "ALA",
      "hetflag": " ",
      "sasa": 0.0,
      "atoms": [
        {
          "atom_index": 4640,
          "name": "N",
          "element": "N",
          "coord": [
            -11.208100318908691,
            -12.378600120544434,
            7.6092000007629395
          ]
        },
        {
          "atom_index": 4641,
          "name": "CA",
          "element": "C",
          "coord": [
            -11.353500366210938,
            -12.383899688720703,
            7.594699859619141
          ]
        },
        {
          "atom_index": 4642,
          "name": "C",
          "element": "C",
          "coord": [
            -11.401000022888184,
            -12.526000022888184,
            7.572299957275391
          ]
        },
        {
          "atom_index": 4643,
          "name": "O",
          "element": "O",
          "coord": [
            -11.50059986114502,
            -12.569000244140625,
            7.6290998458862305
          ]
        },
        {
          "atom_index": 4644,
          "name": "CB",
          "element": "C",
          "coord": [
            -11.398599624633789,
            -12.2947998046875,
            7.479800224304199
          ]
        }
      ]
    },
    {
      "id": "C:114",
      "chain": "C",
      "resseq": 114,
      "icode": "",
      "resname": "SER",
      "hetflag": " ",
      "sasa": 0.0,
      "atoms": [
        {
          "atom_index": 4645,
          "name": "N",
          "element": "N",
          "coord": [
            -11.331100463867188,
            -12.597000122070312,
            7.4847002029418945
          ]
        },
        {
          "atom_index": 4646,
          "name": "CA",
          "element": "C",
          "coord": [
            -11.365400314331055,
            -12.733799934387207,
            7.4471001625061035
          ]
        },
        {
          "atom_index": 4647,
          "name": "C",
          "element": "C",
          "coord": [
            -11.34119987487793,
            -12.8302001953125,
            7.561800003051758
          ]
        },
        {
          "atom_index": 4648,
          "name": "O",
          "element": "O",
          "coord": [
            -11.414299964904785,
            -12.928099632263184,
            7.580399990081787
          ]
        },
        {
          "atom_index": 4649,
          "name": "CB",
          "element": "C",
          "coord": [
            -11.279899597167969,
            -12.771699905395508,
            7.323999881744385
          ]
        },
        {
          "atom_index": 4650,
          "name": "OG",
          "element": "O",
          "coord": [
            -11.316100120544434,
            -12.8996000289917,
            7.277400016784668
          ]
        }
      ]
    },
    {
      "id": "C:115",
      "chain": "C",
      "resseq": 115,
      "icode": "",
      "resname": "SER",
      "hetflag": " ",
      "sasa": 0.0,
      "atoms": [
        {
          "atom_index": 4651,
          "name": "N",
          "element": "N",
          "coord": [
            -11.238100051879883,
            -12.802300453186035,
            7.64139986038208
          ]
        },
        {
          "atom_index": 4652,
          "name": "CA",
          "element": "C",
          "coord": [
            -11.21090030670166,
            -12.88070011138916,
            7.7606000900268555
          ]
        },
        {
          "atom_index": 4653,
          "name": "C",
          "element": "C",
          "coord": [
            -11.32390022277832,
            -12.866399765014648,
            7.864699840545654
          ]
        },
        {
          "atom_index": 4654,
          "name": "O",
          "element": "O",
          "coord": [
            -11.36139965057373,
            -12.964699745178223,
            7.930200099945068
          ]
        },
        {
          "atom_index": 4655,
          "name": "CB",
          "element": "C",
          "coord": [
            -11.075400352478027,
            -12.839900016784668,
            7.819499969482422
          ]
        },
        {
          "atom_index": 4656,
          "name": "OG",
          "element": "O",
          "coord": [
            -11.047100067138672,
            -12.91569995880127,
            7.936200141906738
          ]
        }
      ]
    },
    {
      "id": "C:116",
      "chain": "C",
      "resseq": 116,
      "icode": "",
      "resname": "GLY",
      "hetflag": " ",
      "sasa": 0.0,
      "atoms": [
        {
          "atom_index": 4657,
          "name": "N",
          "element": "N",
          "coord": [
            -11.382100105285645,
            -12.746199607849121,
            7.8769001960754395
          ]
        },
        {
          "atom_index": 4658,
          "name": "CA",
          "element": "C",
          "coord": [
            -11.505999565124512,
            -12.732399940490723,
            7.952499866485596
          ]
        },
        {
          "atom_index": 4659,
          "name": "C",
          "element": "C",
          "coord": [
            -11.485600471496582,
            -12.717900276184082,
            8.102299690246582
          ]
        },
        {
          "atom_index": 4660,
          "name": "O",
          "element": "O",
          "coord": [
            -11.579400062561035,
            -12.731800079345703,
            8.18179988861084
          ]
        }
      ]
    },
    {
      "id": "C:117",
      "chain": "C",
      "resseq": 117,
      "icode": "",
      "resname": "THR",
      "hetflag": " ",
      "sasa": 0.0,
      "atoms": [
        {
          "atom_index": 4661,
          "name": "N",
          "element": "N",
          "coord": [
            -11.362000465393066,
            -12.6943998336792,
            8.142499923706055
          ]
        },
        {
          "atom_index": 4662,
          "name": "CA",
          "element": "C",
          "coord": [
            -11.331899642944336,
            -12.67870044708252,
            8.284099578857422
          ]
        },
        {
          "atom_index": 4663,
          "name": "C",
          "element": "C",
          "coord": [
            -11.213199615478516,
            -12.588199615478516,
            8.312000274658203
          ]
        },
        {
          "atom_index": 4664,
          "name": "O",
          "element": "O",
          "coord": [
            -11.119099617004395,
            -12.584199905395508,
            8.235400199890137
          ]
        },
        {
          "atom_index": 4665,
          "name": "CB",
          "element": "C",
          "coord": [
            -11.304300308227539,
            -12.81659984588623,
            8.351099967956543
          ]
        },
        {
          "atom_index": 4666,
          "name": "OG1",
          "element": "O",
          "coord": [
            -11.28320026397705,
            -12.79699993133545,
            8.48900032043457
          ]
        },
        {
          "atom_index": 4667,
          "name": "CG2",
          "element": "C",
          "coord": [
            -11.180800437927246,
            -12.886699676513672,
            8.29580020904541
          ]
        }
      ]
    },
    {
      "id": "C:118",
      "chain": "C",
      "resseq": 118,
      "icode": "",
      "resname": "LEU",
      "hetflag": " ",
      "sasa": 0.0,
      "atoms": [
        {
          "atom_index": 4668,
          "name": "N",
          "element": "N",
          "coord": [
            -11.215100288391113,
            -12.521400451660156,
            8.427900314331055
          ]
        },
        {
          "atom_index": 4669,
          "name": "CA",
          "element": "C",
          "coord": [
            -11.098600387573242,
            -12.450200080871582,
            8.478799819946289
          ]
        },
        {
          "atom_index": 4670,
          "name": "C",
          "element": "C",
          "coord": [
            -11.042799949645996,
            -12.520299911499023,
            8.602999687194824
          ]
        },
        {
          "atom_index": 4671,
          "name": "O",
          "element": "O",
          "coord": [
            -10.97029972076416,
            -12.460100173950195,
            8.683799743652344
          ]
        },
        {
          "atom_index": 4672,
          "name": "CB",
          "element": "C",
          "coord": [
            -11.135899543762207,
            -12.305100440979004,
            8.513999938964844
          ]
        },
        {
          "atom_index": 4673,
          "name": "CG",
          "element": "C",
          "coord": [
            -11.170900344848633,
            -12.217599868774414,
            8.394200325012207
          ]
        },
        {
          "atom_index": 4674,
          "name": "CD1",
          "element": "C",
          "coord": [
            -11.218700408935547,
            -12.08180046081543,
            8.439800262451172
          ]
        },
        {
          "atom_index": 4675,
          "name": "CD2",
          "element": "C",
          "coord": [
            -11.05620002746582,
            -12.199399948120117,
            8.296799659729004
          ]
        }
      ]
    },
    {
      "id": "C:119",
      "chain": "C",
      "resseq": 119,
      "icode": "",
      "resname": "GLU",
      "hetflag": " ",
      "sasa": 0.0630597174167633,
      "atoms": [
        {
          "atom_index": 4676,
          "name": "N",
          "element": "N",
          "coord": [
            -11.078100204467773,
            -12.647000312805176,
            8.621800422668457
          ]
        },
        {
          "atom_index": 4677,
          "name": "CA",
          "element": "C",
          "coord": [
            -11.02239990234375,
            -12.722100257873535,
            8.734700202941895
          ]
        },
        {
          "atom_index": 4678,
          "name": "C",
          "element": "C",
          "coord": [
            -10.86970043182373,
            -12.709099769592285,
            8.73859977722168
          ]
        },
        {
          "atom_index": 4679,
          "name": "O",
          "element": "O",
          "coord": [
            -10.802599906921387,
            -12.749699592590332,
            8.645099639892578
          ]
        },
        {
          "atom_index": 4680,
          "name": "CB",
          "element": "C",
          "coord": [
            -11.054499626159668,
            -12.868399620056152,
            8.722900390625
          ]
        },
        {
          "atom_index": 4681,
          "name": "CG",
          "element": "C",
          "coord": [
            -11.191100120544434,
            -12.905900001525879,
            8.766900062561035
          ]
        },
        {
          "atom_index": 4682,
          "name": "CD",
          "element": "C",
          "coord": [
            -11.226099967956543,
            -13.043999671936035,
            8.714599609375
          ]
        },
        {
          "atom_index": 4683,
          "name": "OE1",
          "element": "O",
          "coord": [
            -11.165800094604492,
            -13.141300201416016,
            8.767499923706055
          ]
        },
        {
          "atom_index": 4684,
          "name": "OE2",
          "element": "O",
          "coord": [
            -11.305999755859375,
            -13.05210018157959,
            8.616900444030762
          ]
        }
      ]
    },
    {
      "id": "C:120",
      "chain": "C",
      "resseq": 120,
      "icode": "",
      "resname": "PHE",
      "hetflag": " ",
      "sasa": 0.0,
      "atoms": [
        {
          "atom_index": 4685,
          "name": "N",
          "element": "N",
          "coord": [
            -10.816300392150879,
            -12.661299705505371,
            8.849699974060059
          ]
        },
        {
          "atom_index": 4686,
          "name": "CA",
          "element": "C",
          "coord": [
            -10.673700332641602,
            -12.631799697875977,
            8.86050033569336
          ]
        },
        {
          "atom_index": 4687,
          "name": "C",
          "element": "C",
          "coord": [
            -10.618599891662598,
            -12.702799797058105,
            8.983400344848633
          ]
        },
        {
          "atom_index": 4688,
          "name": "O",
          "element": "O",
          "coord": [
            -10.682100296020508,
            -12.702799797058105,
            9.08810043334961
          ]
        },
        {
          "atom_index": 4689,
          "name": "CB",
          "element": "C",
          "coord": [
            -10.65410041809082,
            -12.480199813842773,
            8.8774995803833
          ]
        },
        {
          "atom_index": 4690,
          "name": "CG",
          "element": "C",
          "coord": [
            -10.508899688720703,
            -12.436599731445312,
            8.878899574279785
          ]
        },
        {
          "atom_index": 4691,
          "name": "CD1",
          "element": "C",
          "coord": [
            -10.441800117492676,
            -12.41450023651123,
            8.761300086975098
          ]
        },
        {
          "atom_index": 4692,
          "name": "CD2",
          "element": "C",
          "coord": [
            -10.441100120544434,
            -12.416199684143066,
            8.998800277709961
          ]
        },
        {
          "atom_index": 4693,
          "name": "CE1",
          "element": "C",
          "coord": [
            -10.308600425720215,
            -12.371899604797363,
            8.760700225830078
          ]
        },
        {
          "atom_index": 4694,
          "name": "CE2",
          "element": "C",
          "coord": [
            -10.307100296020508,
            -12.376899719238281,
            8.998700141906738
          ]
        },
        {
          "atom_index": 4695,
          "name": "CZ",
          "element": "C",
          "coord": [
            -10.242500305175781,
            -12.352399826049805,
            8.88129997253418
          ]
        }
      ]
    },
    {
      "id": "C:121",
      "chain": "C",
      "resseq": 121,
      "icode": "",
      "resname": "ILE",
      "hetflag": " ",
      "sasa": 0.4194509983062744,
      "atoms": [
        {
          "atom_index": 4696,
          "name": "N",
          "element": "N",
          "coord": [
            -10.502099990844727,
            -12.764699935913086,
            8.968799591064453
          ]
        },
        {
          "atom_index": 4697,
          "name": "CA",
          "element": "C",
          "coord": [
            -10.431699752807617,
            -12.8326997756958,
            9.07610034942627
          ]
        },
        {
          "atom_index": 4698,
          "name": "C",
          "element": "C",
          "coord": [
            -10.297800064086914,
            -12.761899948120117,
            9.096099853515625
          ]
        },
        {
          "atom_index": 4699,
          "name": "O",
          "element": "O",
          "coord": [
            -10.213000297546387,
            -12.755800247192383,
            9.00529956817627
          ]
        },
        {
          "atom_index": 4700,
          "name": "CB",
          "element": "C",
          "coord": [
            -10.404500007629395,
            -12.98169994354248,
            9.040599822998047
          ]
        },
        {
          "atom_index": 4701,
          "name": "CG1",
          "element": "C",
          "coord": [
            -10.536499977111816,
            -13.060799598693848,
            9.02929973602295
          ]
        },
        {
          "atom_index": 4702,
          "name": "CG2",
          "element": "C",
          "coord": [
            -10.312899589538574,
            -13.047599792480469,
            9.145999908447266
          ]
        },
        {
          "atom_index": 4703,
          "name": "CD1",
          "element": "C",
          "coord": [
            -10.618000030517578,
            -13.021699905395508,
            8.911399841308594
          ]
        }
      ]
    },
    {
      "id": "C:122",
      "chain": "C",
      "resseq": 122,
      "icode": "",
      "resname": "THR",
      "hetflag": " ",
      "sasa": 1.4401761293411255,
      "atoms": [
        {
          "atom_index": 4704,
          "name": "N",
          "element": "N",
          "coord": [
            -10.277099609375,
            -12.710200309753418,
            9.216500282287598
          ]
        },
        {
          "atom_index": 4705,
          "name": "CA",
          "element": "C",
          "coord": [
            -10.149499893188477,
            -12.64799976348877,
            9.250300407409668
          ]
        },
        {
          "atom_index": 4706,
          "name": "C",
          "element": "C",
          "coord": [
            -10.040900230407715,
            -12.75469970703125,
            9.269499778747559
          ]
        },
        {
          "atom_index": 4707,
          "name": "O",
          "element": "O",
          "coord": [
            -10.065999984741211,
            -12.860199928283691,
            9.327199935913086
          ]
        },
        {
          "atom_index": 4708,
          "name": "CB",
          "element": "C",
          "coord": [
            -10.161700248718262,
            -12.56410026550293,
            9.378700256347656
          ]
        },
        {
          "atom_index": 4709,
          "name": "OG1",
          "element": "O",
          "coord": [
            -10.25059986114502,
            -12.454400062561035,
            9.355899810791016
          ]
        },
        {
          "atom_index": 4710,
          "name": "CG2",
          "element": "C",
          "coord": [
            -10.024800300598145,
            -12.50879955291748,
            9.421799659729004
          ]
        }
      ]
    },
    {
      "id": "C:123",
      "chain": "C",
      "resseq": 123,
      "icode": "",
      "resname": "GLU",
      "hetflag": " ",
      "sasa": 0.0,
      "atoms": [
        {
          "atom_index": 4711,
          "name": "N",
          "element": "N",
          "coord": [
            -9.919899940490723,
            -12.727499961853027,
            9.220600128173828
          ]
        },
        {
          "atom_index": 4712,
          "name": "CA",
          "element": "C",
          "coord": [
            -9.80780029296875,
            -12.819299697875977,
            9.239399909973145
          ]
        },
        {
          "atom_index": 4713,
          "name": "C",
          "element": "C",
          "coord": [
            -9.694999694824219,
            -12.749500274658203,
            9.310099601745605
          ]
        },
        {
          "atom_index": 4714,
          "name": "O",
          "element": "O",
          "coord": [
            -9.681400299072266,
            -12.627699851989746,
            9.302499771118164
          ]
        },
        {
          "atom_index": 4715,
          "name": "CB",
          "element": "C",
          "coord": [
            -9.758099555969238,
            -12.876999855041504,
            9.105999946594238
          ]
        },
        {
          "atom_index": 4716,
          "name": "CG",
          "element": "C",
          "coord": [
            -9.862500190734863,
            -12.970100402832031,
            9.038700103759766
          ]
        },
        {
          "atom_index": 4717,
          "name": "CD",
          "element": "C",
          "coord": [
            -9.81779956817627,
            -13.020000457763672,
            8.901900291442871
          ]
        },
        {
          "atom_index": 4718,
          "name": "OE1",
          "element": "O",
          "coord": [
            -9.782400131225586,
            -12.934800148010254,
            8.81779956817627
          ]
        },
        {
          "atom_index": 4719,
          "name": "OE2",
          "element": "O",
          "coord": [
            -9.821499824523926,
            -13.143199920654297,
            8.877599716186523
          ]
        }
      ]
    },
    {
      "id": "C:124",
      "chain": "C",
      "resseq": 124,
      "icode": "",
      "resname": "GLY",
      "hetflag": " ",
      "sasa": 1.3551493883132935,
      "atoms": [
        {
          "atom_index": 4720,
          "name": "N",
          "element": "N",
          "coord": [
            -9.614100456237793,
            -12.829000473022461,
            9.378800392150879
          ]
        },
        {
          "atom_index": 4721,
          "name": "CA",
          "element": "C",
          "coord": [
            -9.511899948120117,
            -12.77750015258789,
            9.467499732971191
          ]
        },
        {
          "atom_index": 4722,
          "name": "C",
          "element": "C",
          "coord": [
            -9.384900093078613,
            -12.746000289916992,
            9.3927001953125
          ]
        },
        {
          "atom_index": 4723,
          "name": "O",
          "element": "O",
          "coord": [
            -9.281399726867676,
            -12.80519962310791,
            9.420000076293945
          ]
        }
      ]
    },
    {
      "id": "C:125",
      "chain": "C",
      "resseq": 125,
      "icode": "",
      "resname": "PHE",
      "hetflag": " ",
      "sasa": 0.0,
      "atoms": [
        {
          "atom_index": 4724,
          "name": "N",
          "element": "N",
          "coord": [
            -9.392399787902832,
            -12.654199600219727,
            9.296799659729004
          ]
        },
        {
          "atom_index": 4725,
          "name": "CA",
          "element": "C",
          "coord": [
            -9.271100044250488,
            -12.603799819946289,
            9.233099937438965
          ]
        },
        {
          "atom_index": 4726,
          "name": "C",
          "element": "C",
          "coord": [
            -9.177900314331055,
            -12.539299964904785,
            9.336600303649902
          ]
        },
        {
          "atom_index": 4727,
          "name": "O",
          "element": "O",
          "coord": [
            -9.221699714660645,
            -12.46030044555664,
            9.418899536132812
          ]
        },
        {
          "atom_index": 4728,
          "name": "CB",
          "element": "C",
          "coord": [
            -9.304800033569336,
            -12.499699592590332,
            9.127799987792969
          ]
        },
        {
          "atom_index": 4729,
          "name": "CG",
          "element": "C",
          "coord": [
            -9.367400169372559,
            -12.556900024414062,
            9.002900123596191
          ]
        },
        {
          "atom_index": 4730,
          "name": "CD1",
          "element": "C",
          "coord": [
            -9.288100242614746,
            -12.616600036621094,
            8.905900001525879
          ]
        },
        {
          "atom_index": 4731,
          "name": "CD2",
          "element": "C",
          "coord": [
            -9.503600120544434,
            -12.55049991607666,
            8.982500076293945
          ]
        },
        {
          "atom_index": 4732,
          "name": "CE1",
          "element": "C",
          "coord": [
            -9.345100402832031,
            -12.668800354003906,
            8.791199684143066
          ]
        },
        {
          "atom_index": 4733,
          "name": "CE2",
          "element": "C",
          "coord": [
            -9.560099601745605,
            -12.604100227355957,
            8.868000030517578
          ]
        },
        {
          "atom_index": 4734,
          "name": "CZ",
          "element": "C",
          "coord": [
            -9.480199813842773,
            -12.661499977111816,
            8.772500038146973
          ]
        }
      ]
    },
    {
      "id": "C:126",
      "chain": "C",
      "resseq": 126,
      "icode": "",
      "resname": "THR",
      "hetflag": " ",
      "sasa": 2.679403305053711,
      "atoms": [
        {
          "atom_index": 4735,
          "name": "N",
          "element": "N",
          "coord": [
            -9.049799919128418,
            -12.57229995727539,
            9.328700065612793
          ]
        },
        {
          "atom_index": 4736,
          "name": "CA",
          "element": "C",
          "coord": [
            -8.945799827575684,
            -12.509099960327148,
            9.408699989318848
          ]
        },
        {
          "atom_index": 4737,
          "name": "C",
          "element": "C",
          "coord": [
            -8.869999885559082,
            -12.40999984741211,
            9.322500228881836
          ]
        },
        {
          "atom_index": 4738,
          "name": "O",
          "element": "O",
          "coord": [
            -8.824000358581543,
            -12.444600105285645,
            9.21399974822998
          ]
        },
        {
          "atom_index": 4739,
          "name": "CB",
          "element": "C",
          "coord": [
            -8.847100257873535,
            -12.614100456237793,
            9.454299926757812
          ]
        },
        {
          "atom_index": 4740,
          "name": "OG1",
          "element": "O",
          "coord": [
            -8.918899536132812,
            -12.721099853515625,
            9.51550006866455
          ]
        },
        {
          "atom_index": 4741,
          "name": "CG2",
          "element": "C",
          "coord": [
            -8.742400169372559,
            -12.555000305175781,
            9.55210018157959
          ]
        }
      ]
    },
    {
      "id": "C:127",
      "chain": "C",
      "resseq": 127,
      "icode": "",
      "resname": "TRP",
      "hetflag": " ",
      "sasa": 0.0,
      "atoms": [
        {
          "atom_index": 4742,
          "name": "N",
          "element": "N",
          "coord": [
            -8.85890007019043,
            -12.285900115966797,
            9.368399620056152
          ]
        },
        {
          "atom_index": 4743,
          "name": "CA",
          "element": "C",
          "coord": [
            -8.789799690246582,
            -12.183099746704102,
            9.291799545288086
          ]
        },
        {
          "atom_index": 4744,
          "name": "C",
          "element": "C",
          "coord": [
            -8.671799659729004,
            -12.13029956817627,
            9.372699737548828
          ]
        },
        {
          "atom_index": 4745,
          "name": "O",
          "element": "O",
          "coord": [
            -8.683199882507324,
            -12.030200004577637,
            9.44279956817627
          ]
        },
        {
          "atom_index": 4746,
          "name": "CB",
          "element": "C",
          "coord": [
            -8.88479995727539,
            -12.068699836730957,
            9.25469970703125
          ]
        },
        {
          "atom_index": 4747,
          "name": "CG",
          "element": "C",
          "coord": [
            -9.004199981689453,
            -12.11359977722168,
            9.17490005493164
          ]
        },
        {
          "atom_index": 4748,
          "name": "CD1",
          "element": "C",
          "coord": [
            -9.133500099182129,
            -12.116600036621094,
            9.217599868774414
          ]
        },
        {
          "atom_index": 4749,
          "name": "CD2",
          "element": "C",
          "coord": [
            -9.00570011138916,
            -12.163399696350098,
            9.039600372314453
          ]
        },
        {
          "atom_index": 4750,
          "name": "NE1",
          "element": "N",
          "coord": [
            -9.21500015258789,
            -12.163100242614746,
            9.117500305175781
          ]
        },
        {
          "atom_index": 4751,
          "name": "CE2",
          "element": "C",
          "coord": [
            -9.139399528503418,
            -12.191100120544434,
            9.007200241088867
          ]
        },
        {
          "atom_index": 4752,
          "name": "CE3",
          "element": "C",
          "coord": [
            -8.907099723815918,
            -12.185099601745605,
            8.942500114440918
          ]
        },
        {
          "atom_index": 4753,
          "name": "CZ2",
          "element": "C",
          "coord": [
            -9.177399635314941,
            -12.243599891662598,
            8.882800102233887
          ]
        },
        {
          "atom_index": 4754,
          "name": "CZ3",
          "element": "C",
          "coord": [
            -8.945199966430664,
            -12.232600212097168,
            8.81879997253418
          ]
        },
        {
          "atom_index": 4755,
          "name": "CH2",
          "element": "C",
          "coord": [
            -9.079400062561035,
            -12.262900352478027,
            8.790399551391602
          ]
        }
      ]
    },
    {
      "id": "C:128",
      "chain": "C",
      "resseq": 128,
      "icode": "",
      "resname": "THR",
      "hetflag": " ",
      "sasa": 3.6071112155914307,
      "atoms": [
        {
          "atom_index": 4756,
          "name": "N",
          "element": "N",
          "coord": [
            -8.559800148010254,
            -12.199600219726562,
            9.3641996383667
          ]
        },
        {
          "atom_index": 4757,
          "name": "CA",
          "element": "C",
          "coord": [
            -8.446200370788574,
            -12.168999671936035,
            9.449799537658691
          ]
        },
        {
          "atom_index": 4758,
          "name": "C",
          "element": "C",
          "coord": [
            -8.377400398254395,
            -12.040599822998047,
            9.406800270080566
          ]
        },
        {
          "atom_index": 4759,
          "name": "O",
          "element": "O",
          "coord": [
            -8.347700119018555,
            -12.02239990234375,
            9.28969955444336
          ]
        },
        {
          "atom_index": 4760,
          "name": "CB",
          "element": "C",
          "coord": [
            -8.344900131225586,
            -12.282999992370605,
            9.446599960327148
          ]
        },
        {
          "atom_index": 4761,
          "name": "OG1",
          "element": "O",
          "coord": [
            -8.409099578857422,
            -12.402899742126465,
            9.4931001663208
          ]
        },
        {
          "atom_index": 4762,
          "name": "CG2",
          "element": "C",
          "coord": [
            -8.223299980163574,
            -12.25059986114502,
            9.535400390625
          ]
        }
      ]
    },
    {
      "id": "C:129",
      "chain": "C",
      "resseq": 129,
      "icode": "",
      "resname": "GLY",
      "hetflag": " ",
      "sasa": 0.0,
      "atoms": [
        {
          "atom_index": 4763,
          "name": "N",
          "element": "N",
          "coord": [
            -8.354999542236328,
            -11.950799942016602,
            9.501700401306152
          ]
        },
        {
          "atom_index": 4764,
          "name": "CA",
          "element": "C",
          "coord": [
            -8.273200035095215,
            -11.832500457763672,
            9.47700023651123
          ]
        },
        {
          "atom_index": 4765,
          "name": "C",
          "element": "C",
          "coord": [
            -8.346199989318848,
            -11.714599609375,
            9.415800094604492
          ]
        },
        {
          "atom_index": 4766,
          "name": "O",
          "element": "O",
          "coord": [
            -8.282400131225586,
            -11.617300033569336,
            9.374500274658203
          ]
        }
      ]
    },
    {
      "id": "C:130",
      "chain": "C",
      "resseq": 130,
      "icode": "",
      "resname": "VAL",
      "hetflag": " ",
      "sasa": 0.0,
      "atoms": [
        {
          "atom_index": 4767,
          "name": "N",
          "element": "N",
          "coord": [
            -8.479399681091309,
            -11.721799850463867,
            9.408100128173828
          ]
        },
        {
          "atom_index": 4768,
          "name": "CA",
          "element": "C",
          "coord": [
            -8.555399894714355,
            -11.607500076293945,
            9.35990047454834
          ]
        },
        {
          "atom_index": 4769,
          "name": "C",
          "element": "C",
          "coord": [
            -8.665900230407715,
            -11.565999984741211,
            9.456299781799316
          ]
        },
        {
          "atom_index": 4770,
          "name": "O",
          "element": "O",
          "coord": [
            -8.70359992980957,
            -11.64210033416748,
            9.544300079345703
          ]
        },
        {
          "atom_index": 4771,
          "name": "CB",
          "element": "C",
          "coord": [
            -8.619199752807617,
            -11.636099815368652,
            9.222900390625
          ]
        },
        {
          "atom_index": 4772,
          "name": "CG1",
          "element": "C",
          "coord": [
            -8.510499954223633,
            -11.65820026397705,
            9.118399620056152
          ]
        },
        {
          "atom_index": 4773,
          "name": "CG2",
          "element": "C",
          "coord": [
            -8.714200019836426,
            -11.75730037689209,
            9.230299949645996
          ]
        }
      ]
    },
    {
      "id": "C:131",
      "chain": "C",
      "resseq": 131,
      "icode": "",
      "resname": "THR",
      "hetflag": " ",
      "sasa": 0.5162473917007446,
      "atoms": [
        {
          "atom_index": 4774,
          "name": "N",
          "element": "N",
          "coord": [
            -8.717599868774414,
            -11.445199966430664,
            9.437299728393555
          ]
        },
        {
          "atom_index": 4775,
          "name": "CA",
          "element": "C",
          "coord": [
            -8.830599784851074,
            -11.39490032196045,
            9.514300346374512
          ]
        },
        {
          "atom_index": 4776,
          "name": "C",
          "element": "C",
          "coord": [
            -8.9576997756958,
            -11.431599617004395,
            9.439399719238281
          ]
        },
        {
          "atom_index": 4777,
          "name": "O",
          "element": "O",
          "coord": [
            -8.965299606323242,
            -11.413700103759766,
            9.318400382995605
          ]
        },
        {
          "atom_index": 4778,
          "name": "CB",
          "element": "C",
          "coord": [
            -8.821000099182129,
            -11.239399909973145,
            9.531800270080566
          ]
        },
        {
          "atom_index": 4779,
          "name": "OG1",
          "element": "O",
          "coord": [
            -8.699700355529785,
            -11.208000183105469,
            9.600600242614746
          ]
        },
        {
          "atom_index": 4780,
          "name": "CG2",
          "element": "C",
          "coord": [
            -8.940500259399414,
            -11.181400299072266,
            9.608699798583984
          ]
        }
      ]
    },
    {
      "id": "C:132",
      "chain": "C",
      "resseq": 132,
      "icode": "",
      "resname": "GLN",
      "hetflag": " ",
      "sasa": 0.2848668694496155,
      "atoms": [
        {
          "atom_index": 4781,
          "name": "N",
          "element": "N",
          "coord": [
            -9.05620002746582,
            -11.485300064086914,
            9.510899543762207
          ]
        },
        {
          "atom_index": 4782,
          "name": "CA",
          "element": "C",
          "coord": [
            -9.180800437927246,
            -11.527999877929688,
            9.449999809265137
          ]
        },
        {
          "atom_index": 4783,
          "name": "C",
          "element": "C",
          "coord": [
            -9.291799545288086,
            -11.427300453186035,
            9.471099853515625
          ]
        },
        {
          "atom_index": 4784,
          "name": "O",
          "element": "O",
          "coord": [
            -9.280699729919434,
            -11.335100173950195,
            9.551400184631348
          ]
        },
        {
          "atom_index": 4785,
          "name": "CB",
          "element": "C",
          "coord": [
            -9.226900100708008,
            -11.662799835205078,
            9.50879955291748
          ]
        },
        {
          "atom_index": 4786,
          "name": "CG",
          "element": "C",
          "coord": [
            -9.132399559020996,
            -11.777199745178223,
            9.484199523925781
          ]
        },
        {
          "atom_index": 4787,
          "name": "CD",
          "element": "C",
          "coord": [
            -9.189800262451172,
            -11.910499572753906,
            9.52560043334961
          ]
        },
        {
          "atom_index": 4788,
          "name": "OE1",
          "element": "O",
          "coord": [
            -9.30620002746582,
            -11.939200401306152,
            9.49899959564209
          ]
        },
        {
          "atom_index": 4789,
          "name": "NE2",
          "element": "N",
          "coord": [
            -9.1072998046875,
            -11.99429988861084,
            9.590100288391113
          ]
        }
      ]
    },
    {
      "id": "C:133",
      "chain": "C",
      "resseq": 133,
      "icode": "",
      "resname": "ASN",
      "hetflag": " ",
      "sasa": 1.6775492429733276,
      "atoms": [
        {
          "atom_index": 4790,
          "name": "N",
          "element": "N",
          "coord": [
            -9.401200294494629,
            -11.44849967956543,
            9.3996000289917
          ]
        },
        {
          "atom_index": 4791,
          "name": "CA",
          "element": "C",
          "coord": [
            -9.5246000289917,
            -11.376399993896484,
            9.423500061035156
          ]
        },
        {
          "atom_index": 4792,
          "name": "C",
          "element": "C",
          "coord": [
            -9.514900207519531,
            -11.228799819946289,
            9.398500442504883
          ]
        },
        {
          "atom_index": 4793,
          "name": "O",
          "element": "O",
          "coord": [
            -9.567899703979492,
            -11.151200294494629,
            9.475899696350098
          ]
        },
        {
          "atom_index": 4794,
          "name": "CB",
          "element": "C",
          "coord": [
            -9.569700241088867,
            -11.397100448608398,
            9.567500114440918
          ]
        },
        {
          "atom_index": 4795,
          "name": "CG",
          "element": "C",
          "coord": [
            -9.571499824523926,
            -11.541899681091309,
            9.605999946594238
          ]
        },
        {
          "atom_index": 4796,
          "name": "OD1",
          "element": "O",
          "coord": [
            -9.623499870300293,
            -11.62660026550293,
            9.533599853515625
          ]
        },
        {
          "atom_index": 4797,
          "name": "ND2",
          "element": "N",
          "coord": [
            -9.512700080871582,
            -11.572400093078613,
            9.718899726867676
          ]
        }
      ]
    },
    {
      "id": "C:134",
      "chain": "C",
      "resseq": 134,
      "icode": "",
      "resname": "GLY",
      "hetflag": " ",
      "sasa": 0.0,
      "atoms": [
        {
          "atom_index": 4798,
          "name": "N",
          "element": "N",
          "coord": [
            -9.446100234985352,
            -11.188400268554688,
            9.29319953918457
          ]
        },
        {
          "atom_index": 4799,
          "name": "CA",
          "element": "C",
          "coord": [
            -9.440699577331543,
            -11.047599792480469,
            9.26200008392334
          ]
        },
        {
          "atom_index": 4800,
          "name": "C",
          "element": "C",
          "coord": [
            -9.581399917602539,
            -10.998000144958496,
            9.224699974060059
          ]
        },
        {
          "atom_index": 4801,
          "name": "O",
          "element": "O",
          "coord": [
            -9.67199993133545,
            -11.074299812316895,
            9.180899620056152
          ]
        }
      ]
    },
    {
      "id": "C:135",
      "chain": "C",
      "resseq": 135,
      "icode": "",
      "resname": "GLY",
      "hetflag": " ",
      "sasa": 0.0,
      "atoms": [
        {
          "atom_index": 4802,
          "name": "N",
          "element": "N",
          "coord": [
            -9.60219955444336,
            -10.868499755859375,
            9.24120044708252
          ]
        },
        {
          "atom_index": 4803,
          "name": "CA",
          "element": "C",
          "coord": [
            -9.732099533081055,
            -10.812399864196777,
            9.206199645996094
          ]
        },
        {
          "atom_index": 4804,
          "name": "C",
          "element": "C",
          "coord": [
            -9.721500396728516,
            -10.668299674987793,
            9.161100387573242
          ]
        },
        {
          "atom_index": 4805,
          "name": "O",
          "element": "O",
          "coord": [
            -9.611900329589844,
            -10.608499526977539,
            9.159899711608887
          ]
        }
      ]
    },
    {
      "id": "C:136",
      "chain": "C",
      "resseq": 136,
      "icode": "",
      "resname": "SER",
      "hetflag": " ",
      "sasa": 0.0,
      "atoms": [
        {
          "atom_index": 4806,
          "name": "N",
          "element": "N",
          "coord": [
            -9.836899757385254,
            -10.610699653625488,
            9.12909984588623
          ]
        },
        {
          "atom_index": 4807,
          "name": "CA",
          "element": "C",
          "coord": [
            -9.84160041809082,
            -10.481300354003906,
            9.065400123596191
          ]
        },
        {
          "atom_index": 4808,
          "name": "C",
          "element": "C",
          "coord": [
            -9.967399597167969,
            -10.406700134277344,
            9.103099822998047
          ]
        },
        {
          "atom_index": 4809,
          "name": "O",
          "element": "O",
          "coord": [
            -10.072999954223633,
            -10.467700004577637,
            9.128000259399414
          ]
        },
        {
          "atom_index": 4810,
          "name": "CB",
          "element": "C",
          "coord": [
            -9.841699600219727,
            -10.501999855041504,
            8.913200378417969
          ]
        },
        {
          "atom_index": 4811,
          "name": "OG",
          "element": "O",
          "coord": [
            -9.859399795532227,
            -10.380499839782715,
            8.843700408935547
          ]
        }
      ]
    },
    {
      "id": "C:137",
      "chain": "C",
      "resseq": 137,
      "icode": "",
      "resname": "ASN",
      "hetflag": " ",
      "sasa": 1.80415678024292,
      "atoms": [
        {
          "atom_index": 4812,
          "name": "N",
          "element": "N",
          "coord": [
            -9.958700180053711,
            -10.274399757385254,
            9.10099983215332
          ]
        },
        {
          "atom_index": 4813,
          "name": "CA",
          "element": "C",
          "coord": [
            -10.076399803161621,
            -10.192299842834473,
            9.125100135803223
          ]
        },
        {
          "atom_index": 4814,
          "name": "C",
          "element": "C",
          "coord": [
            -10.166299819946289,
            -10.187600135803223,
            9.004500389099121
          ]
        },
        {
          "atom_index": 4815,
          "name": "O",
          "element": "O",
          "coord": [
            -10.277999877929688,
            -10.137800216674805,
            9.014300346374512
          ]
        },
        {
          "atom_index": 4816,
          "name": "CB",
          "element": "C",
          "coord": [
            -10.035599708557129,
            -10.051400184631348,
            9.166299819946289
          ]
        },
        {
          "atom_index": 4817,
          "name": "CG",
          "element": "C",
          "coord": [
            -9.995599746704102,
            -10.046600341796875,
            9.310700416564941
          ]
        },
        {
          "atom_index": 4818,
          "name": "OD1",
          "element": "O",
          "coord": [
            -10.056699752807617,
            -10.116499900817871,
            9.393199920654297
          ]
        },
        {
          "atom_index": 4819,
          "name": "ND2",
          "element": "N",
          "coord": [
            -9.89169979095459,
            -9.967900276184082,
            9.343500137329102
          ]
        }
      ]
    },
    {
      "id": "C:138",
      "chain": "C",
      "resseq": 138,
      "icode": "",
      "resname": "ALA",
      "hetflag": " ",
      "sasa": 0.0,
      "atoms": [
        {
          "atom_index": 4820,
          "name": "N",
          "element": "N",
          "coord": [
            -10.119999885559082,
            -10.241499900817871,
            8.892200469970703
          ]
        },
        {
          "atom_index": 4821,
          "name": "CA",
          "element": "C",
          "coord": [
            -10.209400177001953,
            -10.263199806213379,
            8.778800010681152
          ]
        },
        {
          "atom_index": 4822,
          "name": "C",
          "element": "C",
          "coord": [
            -10.300800323486328,
            -10.384900093078613,
            8.799799919128418
          ]
        },
        {
          "atom_index": 4823,
          "name": "O",
          "element": "O",
          "coord": [
            -10.391300201416016,
            -10.40779972076416,
            8.720499992370605
          ]
        },
        {
          "atom_index": 4824,
          "name": "CB",
          "element": "C",
          "coord": [
            -10.13010025024414,
            -10.282600402832031,
            8.64900016784668
          ]
        }
      ]
    },
    {
      "id": "C:139",
      "chain": "C",
      "resseq": 139,
      "icode": "",
      "resname": "CYS",
      "hetflag": " ",
      "sasa": 0.0,
      "atoms": [
        {
          "atom_index": 4825,
          "name": "N",
          "element": "N",
          "coord": [
            -10.278599739074707,
            -10.461999893188477,
            8.905200004577637
          ]
        },
        {
          "atom_index": 4826,
          "name": "CA",
          "element": "C",
          "coord": [
            -10.355999946594238,
            -10.582799911499023,
            8.925600051879883
          ]
        },
        {
          "atom_index": 4827,
          "name": "C",
          "element": "C",
          "coord": [
            -10.389599800109863,
            -10.600899696350098,
            9.073399543762207
          ]
        },
        {
          "atom_index": 4828,
          "name": "O",
          "element": "O",
          "coord": [
            -10.346099853515625,
            -10.696900367736816,
            9.135700225830078
          ]
        },
        {
          "atom_index": 4829,
          "name": "CB",
          "element": "C",
          "coord": [
            -10.278300285339355,
            -10.703700065612793,
            8.873800277709961
          ]
        },
        {
          "atom_index": 4830,
          "name": "SG",
          "element": "S",
          "coord": [
            -10.371999740600586,
            -10.861300468444824,
            8.888799667358398
          ]
        }
      ]
    },
    {
      "id": "C:140",
      "chain": "C",
      "resseq": 140,
      "icode": "",
      "resname": "LYS",
      "hetflag": " ",
      "sasa": 2.8486685752868652,
      "atoms": [
        {
          "atom_index": 4831,
          "name": "N",
          "element": "N",
          "coord": [
            -10.468700408935547,
            -10.509599685668945,
            9.127900123596191
          ]
        },
        {
          "atom_index": 4832,
          "name": "CA",
          "element": "C",
          "coord": [
            -10.49370002746582,
            -10.505800247192383,
            9.272500038146973
          ]
        },
        {
          "atom_index": 4833,
          "name": "C",
          "element": "C",
          "coord": [
            -10.580499649047852,
            -10.621800422668457,
            9.312899589538574
          ]
        },
        {
          "atom_index": 4834,
          "name": "O",
          "element": "O",
          "coord": [
            -10.668800354003906,
            -10.664999961853027,
            9.237500190734863
          ]
        },
        {
          "atom_index": 4835,
          "name": "CB",
          "element": "C",
          "coord": [
            -10.559000015258789,
            -10.3725004196167,
            9.310099601745605
          ]
        },
        {
          "atom_index": 4836,
          "name": "CG",
          "element": "C",
          "coord": [
            -10.461600303649902,
            -10.257800102233887,
            9.288200378417969
          ]
        },
        {
          "atom_index": 4837,
          "name": "CD",
          "element": "C",
          "coord": [
            -10.515700340270996,
            -10.123200416564941,
            9.329899787902832
          ]
        },
        {
          "atom_index": 4838,
          "name": "CE",
          "element": "C",
          "coord": [
            -10.403400421142578,
            -10.020400047302246,
            9.32919979095459
          ]
        },
        {
          "atom_index": 4839,
          "name": "NZ",
          "element": "N",
          "coord": [
            -10.446499824523926,
            -9.884599685668945,
            9.37279987335205
          ]
        }
      ]
    },
    {
      "id": "C:141",
      "chain": "C",
      "resseq": 141,
      "icode": "",
      "resname": "ARG",
      "hetflag": " ",
      "sasa": 0.1613273024559021,
      "atoms": [
        {
          "atom_index": 4840,
          "name": "N",
          "element": "N",
          "coord": [
            -10.55150032043457,
            -10.676899909973145,
            9.429300308227539
          ]
        },
        {
          "atom_index": 4841,
          "name": "CA",
          "element": "C",
          "coord": [
            -10.631400108337402,
            -10.784700393676758,
            9.4822998046875
          ]
        },
        {
          "atom_index": 4842,
          "name": "C",
          "element": "C",
          "coord": [
            -10.665200233459473,
            -10.741900444030762,
            9.624099731445312
          ]
        },
        {
          "atom_index": 4843,
          "name": "O",
          "element": "O",
          "coord": [
            -10.57919979095459,
            -10.739100456237793,
            9.710399627685547
          ]
        },
        {
          "atom_index": 4844,
          "name": "CB",
          "element": "C",
          "coord": [
            -10.552200317382812,
            -10.91510009765625,
            9.479999542236328
          ]
        },
        {
          "atom_index": 4845,
          "name": "CG",
          "element": "C",
          "coord": [
            -10.628899574279785,
            -11.036700248718262,
            9.52750015258789
          ]
        },
        {
          "atom_index": 4846,
          "name": "CD",
          "element": "C",
          "coord": [
            -10.541799545288086,
            -11.162400245666504,
            9.521300315856934
          ]
        },
        {
          "atom_index": 4847,
          "name": "NE",
          "element": "N",
          "coord": [
            -10.516799926757812,
            -11.20460033416748,
            9.383099555969238
          ]
        },
        {
          "atom_index": 4848,
          "name": "CZ",
          "element": "C",
          "coord": [
            -10.601799964904785,
            -11.272100448608398,
            9.309100151062012
          ]
        },
        {
          "atom_index": 4849,
          "name": "NH1",
          "element": "N",
          "coord": [
            -10.721799850463867,
            -11.300999641418457,
            9.35669994354248
          ]
        },
        {
          "atom_index": 4850,
          "name": "NH2",
          "element": "N",
          "coord": [
            -10.569000244140625,
            -11.303600311279297,
            9.184100151062012
          ]
        }
      ]
    },
    {
      "id": "C:142",
      "chain": "C",
      "resseq": 142,
      "icode": "",
      "resname": "GLY",
      "hetflag": " ",
      "sasa": 0.19359275698661804,
      "atoms": [
        {
          "atom_index": 4851,
          "name": "N",
          "element": "N",
          "coord": [
            -10.78849983215332,
            -10.702699661254883,
            9.648799896240234
          ]
        },
        {
          "atom_index": 4852,
          "name": "CA",
          "element": "C",
          "coord": [
            -10.815099716186523,
            -10.631799697875977,
            9.773599624633789
          ]
        },
        {
          "atom_index": 4853,
          "name": "C",
          "element": "C",
          "coord": [
            -10.760000228881836,
            -10.490099906921387,
            9.76159954071045
          ]
        },
        {
          "atom_index": 4854,
          "name": "O",
          "element": "O",
          "coord": [
            -10.755000114440918,
            -10.432299613952637,
            9.65149974822998
          ]
        }
      ]
    },
    {
      "id": "C:143",
      "chain": "C",
      "resseq": 143,
      "icode": "",
      "resname": "PRO",
      "hetflag": " ",
      "sasa": 10.292681694030762,
      "atoms": [
        {
          "atom_index": 4855,
          "name": "N",
          "element": "N",
          "coord": [
            -10.71969985961914,
            -10.430700302124023,
            9.87399959564209
          ]
        },
        {
          "atom_index": 4856,
          "name": "CA",
          "element": "C",
          "coord": [
            -10.662300109863281,
            -10.296299934387207,
            9.861800193786621
          ]
        },
        {
          "atom_index": 4857,
          "name": "C",
          "element": "C",
          "coord": [
            -10.518199920654297,
            -10.29640007019043,
            9.805100440979004
          ]
        },
        {
          "atom_index": 4858,
          "name": "O",
          "element": "O",
          "coord": [
            -10.475799560546875,
            -10.197799682617188,
            9.744000434875488
          ]
        },
        {
          "atom_index": 4859,
          "name": "CB",
          "element": "C",
          "coord": [
            -10.664400100708008,
            -10.245100021362305,
            10.005800247192383
          ]
        },
        {
          "atom_index": 4860,
          "name": "CG",
          "element": "C",
          "coord": [
            -10.65250015258789,
            -10.36970043182373,
            10.090100288391113
          ]
        },
        {
          "atom_index": 4861,
          "name": "CD",
          "element": "C",
          "coord": [
            -10.725799560546875,
            -10.477999687194824,
            10.013199806213379
          ]
        }
      ]
    },
    {
      "id": "C:144",
      "chain": "C",
      "resseq": 144,
      "icode": "",
      "resname": "GLY",
      "hetflag": " ",
      "sasa": 0.29038915038108826,
      "atoms": [
        {
          "atom_index": 4862,
          "name": "N",
          "element": "N",
          "coord": [
            -10.445300102233887,
            -10.406399726867676,
            9.822999954223633
          ]
        },
        {
          "atom_index": 4863,
          "name": "CA",
          "element": "C",
          "coord": [
            -10.303799629211426,
            -10.409799575805664,
            9.788800239562988
          ]
        },
        {
          "atom_index": 4864,
          "name": "C",
          "element": "C",
          "coord": [
            -10.273500442504883,
            -10.450699806213379,
            9.644599914550781
          ]
        },
        {
          "atom_index": 4865,
          "name": "O",
          "element": "O",
          "coord": [
            -10.360400199890137,
            -10.505200386047363,
            9.574199676513672
          ]
        }
      ]
    },
    {
      "id": "C:145",
      "chain": "C",
      "resseq": 145,
      "icode": "",
      "resname": "SER",
      "hetflag": " ",
      "sasa": 0.31529858708381653,
      "atoms": [
        {
          "atom_index": 4866,
          "name": "N",
          "element": "N",
          "coord": [
            -10.150699615478516,
            -10.422900199890137,
            9.600600242614746
          ]
        },
        {
          "atom_index": 4867,
          "name": "CA",
          "element": "C",
          "coord": [
            -10.10099983215332,
            -10.476300239562988,
            9.474200248718262
          ]
        },
        {
          "atom_index": 4868,
          "name": "C",
          "element": "C",
          "coord": [
            -10.117799758911133,
            -10.627900123596191,
            9.468700408935547
          ]
        },
        {
          "atom_index": 4869,
          "name": "O",
          "element": "O",
          "coord": [
            -10.122400283813477,
            -10.697099685668945,
            9.570899963378906
          ]
        },
        {
          "atom_index": 4870,
          "name": "CB",
          "element": "C",
          "coord": [
            -9.954299926757812,
            -10.437800407409668,
            9.452899932861328
          ]
        },
        {
          "atom_index": 4871,
          "name": "OG",
          "element": "O",
          "coord": [
            -9.871899604797363,
            -10.501399993896484,
            9.548700332641602
          ]
        }
      ]
    },
    {
      "id": "C:146",
      "chain": "C",
      "resseq": 146,
      "icode": "",
      "resname": "GLY",
      "hetflag": " ",
      "sasa": 0.0,
      "atoms": [
        {
          "atom_index": 4872,
          "name": "N",
          "element": "N",
          "coord": [
            -10.128000259399414,
            -10.681300163269043,
            9.347399711608887
          ]
        },
        {
          "atom_index": 4873,
          "name": "CA",
          "element": "C",
          "coord": [
            -10.149200439453125,
            -10.823399543762207,
            9.331399917602539
          ]
        },
        {
          "atom_index": 4874,
          "name": "C",
          "element": "C",
          "coord": [
            -10.112500190734863,
            -10.870499610900879,
            9.191699981689453
          ]
        },
        {
          "atom_index": 4875,
          "name": "O",
          "element": "O",
          "coord": [
            -10.041500091552734,
            -10.802499771118164,
            9.119400024414062
          ]
        }
      ]
    },
    {
      "id": "C:147",
      "chain": "C",
      "resseq": 147,
      "icode": "",
      "resname": "PHE",
      "hetflag": " ",
      "sasa": 0.0,
      "atoms": [
        {
          "atom_index": 4876,
          "name": "N",
          "element": "N",
          "coord": [
            -10.16469955444336,
            -10.985600471496582,
            9.154500007629395
          ]
        },
        {
          "atom_index": 4877,
          "name": "CA",
          "element": "C",
          "coord": [
            -10.125800132751465,
            -11.050800323486328,
            9.030799865722656
          ]
        },
        {
          "atom_index": 4878,
          "name": "C",
          "element": "C",
          "coord": [
            -10.224200248718262,
            -11.160499572753906,
            8.999500274658203
          ]
        },
        {
          "atom_index": 4879,
          "name": "O",
          "element": "O",
          "coord": [
            -10.307900428771973,
            -11.196200370788574,
            9.083499908447266
          ]
        },
        {
          "atom_index": 4880,
          "name": "CB",
          "element": "C",
          "coord": [
            -9.98449993133545,
            -11.109800338745117,
            9.047699928283691
          ]
        },
        {
          "atom_index": 4881,
          "name": "CG",
          "element": "C",
          "coord": [
            -9.911399841308594,
            -11.133500099182129,
            8.915900230407715
          ]
        },
        {
          "atom_index": 4882,
          "name": "CD1",
          "element": "C",
          "coord": [
            -9.877400398254395,
            -11.027000427246094,
            8.834199905395508
          ]
        },
        {
          "atom_index": 4883,
          "name": "CD2",
          "element": "C",
          "coord": [
            -9.874300003051758,
            -11.26200008392334,
            8.87660026550293
          ]
        },
        {
          "atom_index": 4884,
          "name": "CE1",
          "element": "C",
          "coord": [
            -9.809100151062012,
            -11.048100471496582,
            8.716500282287598
          ]
        },
        {
          "atom_index": 4885,
          "name": "CE2",
          "element": "C",
          "coord": [
            -9.80720043182373,
            -11.281399726867676,
            8.759099960327148
          ]
        },
        {
          "atom_index": 4886,
          "name": "CZ",
          "element": "C",
          "coord": [
            -9.775799751281738,
            -11.176899909973145,
            8.678899765014648
          ]
        }
      ]
    },
    {
      "id": "C:148",
      "chain": "C",
      "resseq": 148,
      "icode": "",
      "resname": "PHE",
      "hetflag": " ",
      "sasa": 0.0,
      "atoms": [
        {
          "atom_index": 4887,
          "name": "N",
          "element": "N",
          "coord": [
            -10.213899612426758,
            -11.215700149536133,
            8.878700256347656
          ]
        },
        {
          "atom_index": 4888,
          "name": "CA",
          "element": "C",
          "coord": [
            -10.293399810791016,
            -11.3326997756958,
            8.83899974822998
          ]
        },
        {
          "atom_index": 4889,
          "name": "C",
          "element": "C",
          "coord": [
            -10.287099838256836,
            -11.4443998336792,
            8.943900108337402
          ]
        },
        {
          "atom_index": 4890,
          "name": "O",
          "element": "O",
          "coord": [
            -10.178899765014648,
            -11.479299545288086,
            8.991000175476074
          ]
        },
        {
          "atom_index": 4891,
          "name": "CB",
          "element": "C",
          "coord": [
            -10.2391996383667,
            -11.386699676513672,
            8.706000328063965
          ]
        },
        {
          "atom_index": 4892,
          "name": "CG",
          "element": "C",
          "coord": [
            -10.246899604797363,
            -11.287599563598633,
            8.594499588012695
          ]
        },
        {
          "atom_index": 4893,
          "name": "CD1",
          "element": "C",
          "coord": [
            -10.36769962310791,
            -11.257499694824219,
            8.535400390625
          ]
        },
        {
          "atom_index": 4894,
          "name": "CD2",
          "element": "C",
          "coord": [
            -10.131999969482422,
            -11.221799850463867,
            8.550000190734863
          ]
        },
        {
          "atom_index": 4895,
          "name": "CE1",
          "element": "C",
          "coord": [
            -10.376700401306152,
            -11.165300369262695,
            8.432700157165527
          ]
        },
        {
          "atom_index": 4896,
          "name": "CE2",
          "element": "C",
          "coord": [
            -10.140700340270996,
            -11.131099700927734,
            8.449299812316895
          ]
        },
        {
          "atom_index": 4897,
          "name": "CZ",
          "element": "C",
          "coord": [
            -10.264399528503418,
            -11.103099822998047,
            8.388799667358398
          ]
        }
      ]
    },
    {
      "id": "C:149",
      "chain": "C",
      "resseq": 149,
      "icode": "",
      "resname": "SER",
      "hetflag": " ",
      "sasa": 0.0,
      "atoms": [
        {
          "atom_index": 4898,
          "name": "N",
          "element": "N",
          "coord": [
            -10.400699615478516,
            -11.50510025024414,
            8.977800369262695
          ]
        },
        {
          "atom_index": 4899,
          "name": "CA",
          "element": "C",
          "coord": [
            -10.398099899291992,
            -11.607399940490723,
            9.082200050354004
          ]
        },
        {
          "atom_index": 4900,
          "name": "C",
          "element": "C",
          "coord": [
            -10.321499824523926,
            -11.730899810791016,
            9.0378999710083
          ]
        },
        {
          "atom_index": 4901,
          "name": "O",
          "element": "O",
          "coord": [
            -10.265700340270996,
            -11.799099922180176,
            9.12030029296875
          ]
        },
        {
          "atom_index": 4902,
          "name": "CB",
          "element": "C",
          "coord": [
            -10.539199829101562,
            -11.645999908447266,
            9.124500274658203
          ]
        },
        {
          "atom_index": 4903,
          "name": "OG",
          "element": "O",
          "coord": [
            -10.607000350952148,
            -11.702799797058105,
            9.015800476074219
          ]
        }
      ]
    },
    {
      "id": "C:150",
      "chain": "C",
      "resseq": 150,
      "icode": "",
      "resname": "ARG",
      "hetflag": " ",
      "sasa": 0.0,
      "atoms": [
        {
          "atom_index": 4904,
          "name": "N",
          "element": "N",
          "coord": [
            -10.315299987792969,
            -11.758600234985352,
            8.907299995422363
          ]
        },
        {
          "atom_index": 4905,
          "name": "CA",
          "element": "C",
          "coord": [
            -10.259499549865723,
            -11.885700225830078,
            8.861900329589844
          ]
        },
        {
          "atom_index": 4906,
          "name": "C",
          "element": "C",
          "coord": [
            -10.114899635314941,
            -11.877300262451172,
            8.81719970703125
          ]
        },
        {
          "atom_index": 4907,
          "name": "O",
          "element": "O",
          "coord": [
            -10.055500030517578,
            -11.97819995880127,
            8.775300025939941
          ]
        },
        {
          "atom_index": 4908,
          "name": "CB",
          "element": "C",
          "coord": [
            -10.345100402832031,
            -11.942700386047363,
            8.746600151062012
          ]
        },
        {
          "atom_index": 4909,
          "name": "CG",
          "element": "C",
          "coord": [
            -10.490400314331055,
            -11.964900016784668,
            8.78689956665039
          ]
        },
        {
          "atom_index": 4910,
          "name": "CD",
          "element": "C",
          "coord": [
            -10.502599716186523,
            -12.03339958190918,
            8.920999526977539
          ]
        },
        {
          "atom_index": 4911,
          "name": "NE",
          "element": "N",
          "coord": [
            -10.636500358581543,
            -12.090200424194336,
            8.940500259399414
          ]
        },
        {
          "atom_index": 4912,
          "name": "CZ",
          "element": "C",
          "coord": [
            -10.675600051879883,
            -12.152299880981445,
            9.050100326538086
          ]
        },
        {
          "atom_index": 4913,
          "name": "NH1",
          "element": "N",
          "coord": [
            -10.592599868774414,
            -12.161999702453613,
            9.155500411987305
          ]
        },
        {
          "atom_index": 4914,
          "name": "NH2",
          "element": "N",
          "coord": [
            -10.798500061035156,
            -12.203200340270996,
            9.054699897766113
          ]
        }
      ]
    },
    {
      "id": "C:151",
      "chain": "C",
      "resseq": 151,
      "icode": "",
      "resname": "LEU",
      "hetflag": " ",
      "sasa": 0.0,
      "atoms": [
        {
          "atom_index": 4915,
          "name": "N",
          "element": "N",
          "coord": [
            -10.058300018310547,
            -11.757800102233887,
            8.824199676513672
          ]
        },
        {
          "atom_index": 4916,
          "name": "CA",
          "element": "C",
          "coord": [
            -9.92140007019043,
            -11.732600212097168,
            8.777899742126465
          ]
        },
        {
          "atom_index": 4917,
          "name": "C",
          "element": "C",
          "coord": [
            -9.836400032043457,
            -11.680500030517578,
            8.895600318908691
          ]
        },
        {
          "atom_index": 4918,
          "name": "O",
          "element": "O",
          "coord": [
            -9.889800071716309,
            -11.627400398254395,
            8.991499900817871
          ]
        },
        {
          "atom_index": 4919,
          "name": "CB",
          "element": "C",
          "coord": [
            -9.924799919128418,
            -11.62909984588623,
            8.665800094604492
          ]
        },
        {
          "atom_index": 4920,
          "name": "CG",
          "element": "C",
          "coord": [
            -9.990500450134277,
            -11.68019962310791,
            8.537799835205078
          ]
        },
        {
          "atom_index": 4921,
          "name": "CD1",
          "element": "C",
          "coord": [
            -10.014200210571289,
            -11.566399574279785,
            8.439900398254395
          ]
        },
        {
          "atom_index": 4922,
          "name": "CD2",
          "element": "C",
          "coord": [
            -9.90719985961914,
            -11.79319953918457,
            8.47719955444336
          ]
        }
      ]
    },
    {
      "id": "C:152",
      "chain": "C",
      "resseq": 152,
      "icode": "",
      "resname": "ASN",
      "hetflag": " ",
      "sasa": 0.0,
      "atoms": [
        {
          "atom_index": 4923,
          "name": "N",
          "element": "N",
          "coord": [
            -9.705100059509277,
            -11.693900108337402,
            8.886699676513672
          ]
        },
        {
          "atom_index": 4924,
          "name": "CA",
          "element": "C",
          "coord": [
            -9.61620044708252,
            -11.662099838256836,
            8.997300148010254
          ]
        },
        {
          "atom_index": 4925,
          "name": "C",
          "element": "C",
          "coord": [
            -9.503299713134766,
            -11.577099800109863,
            8.94159984588623
          ]
        },
        {
          "atom_index": 4926,
          "name": "O",
          "element": "O",
          "coord": [
            -9.414600372314453,
            -11.628899574279785,
            8.875
          ]
        },
        {
          "atom_index": 4927,
          "name": "CB",
          "element": "C",
          "coord": [
            -9.5600004196167,
            -11.792400360107422,
            9.056099891662598
          ]
        },
        {
          "atom_index": 4928,
          "name": "CG",
          "element": "C",
          "coord": [
            -9.480600357055664,
            -11.770899772644043,
            9.182900428771973
          ]
        },
        {
          "atom_index": 4929,
          "name": "OD1",
          "element": "O",
          "coord": [
            -9.449799537658691,
            -11.658699989318848,
            9.221500396728516
          ]
        },
        {
          "atom_index": 4930,
          "name": "ND2",
          "element": "N",
          "coord": [
            -9.447099685668945,
            -11.880000114440918,
            9.248299598693848
          ]
        }
      ]
    },
    {
      "id": "C:153",
      "chain": "C",
      "resseq": 153,
      "icode": "",
      "resname": "TRP",
      "hetflag": " ",
      "sasa": 0.0,
      "atoms": [
        {
          "atom_index": 4931,
          "name": "N",
          "element": "N",
          "coord": [
            -9.505000114440918,
            -11.447500228881836,
            8.968500137329102
          ]
        },
        {
          "atom_index": 4932,
          "name": "CA",
          "element": "C",
          "coord": [
            -9.402600288391113,
            -11.359100341796875,
            8.913100242614746
          ]
        },
        {
          "atom_index": 4933,
          "name": "C",
          "element": "C",
          "coord": [
            -9.274399757385254,
            -11.366600036621094,
            8.996199607849121
          ]
        },
        {
          "atom_index": 4934,
          "name": "O",
          "element": "O",
          "coord": [
            -9.269200325012207,
            -11.319499969482422,
            9.110699653625488
          ]
        },
        {
          "atom_index": 4935,
          "name": "CB",
          "element": "C",
          "coord": [
            -9.457200050354004,
            -11.218199729919434,
            8.909600257873535
          ]
        },
        {
          "atom_index": 4936,
          "name": "CG",
          "element": "C",
          "coord": [
            -9.369600296020508,
            -11.112799644470215,
            8.844599723815918
          ]
        },
        {
          "atom_index": 4937,
          "name": "CD1",
          "element": "C",
          "coord": [
            -9.248000144958496,
            -11.129500389099121,
            8.782999992370605
          ]
        },
        {
          "atom_index": 4938,
          "name": "CD2",
          "element": "C",
          "coord": [
            -9.402400016784668,
            -10.975000381469727,
            8.831999778747559
          ]
        },
        {
          "atom_index": 4939,
          "name": "NE1",
          "element": "N",
          "coord": [
            -9.20359992980957,
            -11.008099555969238,
            8.733799934387207
          ]
        },
        {
          "atom_index": 4940,
          "name": "CE2",
          "element": "C",
          "coord": [
            -9.29699993133545,
            -10.912400245666504,
            8.762499809265137
          ]
        },
        {
          "atom_index": 4941,
          "name": "CE3",
          "element": "C",
          "coord": [
            -9.512499809265137,
            -10.89780044555664,
            8.871899604797363
          ]
        },
        {
          "atom_index": 4942,
          "name": "CZ2",
          "element": "C",
          "coord": [
            -9.297499656677246,
            -10.77750015258789,
            8.734299659729004
          ]
        },
        {
          "atom_index": 4943,
          "name": "CZ3",
          "element": "C",
          "coord": [
            -9.511699676513672,
            -10.763199806213379,
            8.844599723815918
          ]
        },
        {
          "atom_index": 4944,
          "name": "CH2",
          "element": "C",
          "coord": [
            -9.40530014038086,
            -10.70419979095459,
            8.776000022888184
          ]
        }
      ]
    },
    {
      "id": "C:154",
      "chain": "C",
      "resseq": 154,
      "icode": "",
      "resname": "LEU",
      "hetflag": " ",
      "sasa": 0.0,
      "atoms": [
        {
          "atom_index": 4945,
          "name": "N",
          "element": "N",
          "coord": [
            -9.170499801635742,
            -11.4266996383667,
            8.937199592590332
          ]
        },
        {
          "atom_index": 4946,
          "name": "CA",
          "element": "C",
          "coord": [
            -9.043600082397461,
            -11.443599700927734,
            9.005900382995605
          ]
        },
        {
          "atom_index": 4947,
          "name": "C",
          "element": "C",
          "coord": [
            -8.950900077819824,
            -11.32759952545166,
            8.973799705505371
          ]
        },
        {
          "atom_index": 4948,
          "name": "O",
          "element": "O",
          "coord": [
            -8.943300247192383,
            -11.280699729919434,
            8.858200073242188
          ]
        },
        {
          "atom_index": 4949,
          "name": "CB",
          "element": "C",
          "coord": [
            -8.975700378417969,
            -11.5733003616333,
            8.963399887084961
          ]
        },
        {
          "atom_index": 4950,
          "name": "CG",
          "element": "C",
          "coord": [
            -9.065799713134766,
            -11.697999954223633,
            8.959400177001953
          ]
        },
        {
          "atom_index": 4951,
          "name": "CD1",
          "element": "C",
          "coord": [
            -8.989299774169922,
            -11.81470012664795,
            8.899800300598145
          ]
        },
        {
          "atom_index": 4952,
          "name": "CD2",
          "element": "C",
          "coord": [
            -9.112500190734863,
            -11.730600357055664,
            9.097000122070312
          ]
        }
      ]
    },
    {
      "id": "C:155",
      "chain": "C",
      "resseq": 155,
      "icode": "",
      "resname": "THR",
      "hetflag": " ",
      "sasa": 0.0,
      "atoms": [
        {
          "atom_index": 4953,
          "name": "N",
          "element": "N",
          "coord": [
            -8.879199981689453,
            -11.284500122070312,
            9.076000213623047
          ]
        },
        {
          "atom_index": 4954,
          "name": "CA",
          "element": "C",
          "coord": [
            -8.776399612426758,
            -11.183899879455566,
            9.059800148010254
          ]
        },
        {
          "atom_index": 4955,
          "name": "C",
          "element": "C",
          "coord": [
            -8.654800415039062,
            -11.220100402832031,
            9.14330005645752
          ]
        },
        {
          "atom_index": 4956,
          "name": "O",
          "element": "O",
          "coord": [
            -8.649999618530273,
            -11.325699806213379,
            9.207799911499023
          ]
        },
        {
          "atom_index": 4957,
          "name": "CB",
          "element": "C",
          "coord": [
            -8.82699966430664,
            -11.043399810791016,
            9.098600387573242
          ]
        },
        {
          "atom_index": 4958,
          "name": "OG1",
          "element": "O",
          "coord": [
            -8.865400314331055,
            -11.042200088500977,
            9.236000061035156
          ]
        },
        {
          "atom_index": 4959,
          "name": "CG2",
          "element": "C",
          "coord": [
            -8.946399688720703,
            -11.004899978637695,
            9.012499809265137
          ]
        }
      ]
    },
    {
      "id": "C:156",
      "chain": "C",
      "resseq": 156,
      "icode": "",
      "resname": "LYS",
      "hetflag": " ",
      "sasa": 0.47477808594703674,
      "atoms": [
        {
          "atom_index": 4960,
          "name": "N",
          "element": "N",
          "coord": [
            -8.556900024414062,
            -11.130599975585938,
            9.143799781799316
          ]
        },
        {
          "atom_index": 4961,
          "name": "CA",
          "element": "C",
          "coord": [
            -8.429900169372559,
            -11.15939998626709,
            9.2076997756958
          ]
        },
        {
          "atom_index": 4962,
          "name": "C",
          "element": "C",
          "coord": [
            -8.444100379943848,
            -11.164199829101562,
            9.358499526977539
          ]
        },
        {
          "atom_index": 4963,
          "name": "O",
          "element": "O",
          "coord": [
            -8.53950023651123,
            -11.112600326538086,
            9.4173002243042
          ]
        },
        {
          "atom_index": 4964,
          "name": "CB",
          "element": "C",
          "coord": [
            -8.325599670410156,
            -11.055999755859375,
            9.165800094604492
          ]
        },
        {
          "atom_index": 4965,
          "name": "CG",
          "element": "C",
          "coord": [
            -8.341699600219727,
            -10.919899940490723,
            9.228599548339844
          ]
        },
        {
          "atom_index": 4966,
          "name": "CD",
          "element": "C",
          "coord": [
            -8.22249984741211,
            -10.833999633789062,
            9.194100379943848
          ]
        },
        {
          "atom_index": 4967,
          "name": "CE",
          "element": "C",
          "coord": [
            -8.247599601745605,
            -10.687600135803223,
            9.219900131225586
          ]
        },
        {
          "atom_index": 4968,
          "name": "NZ",
          "element": "N",
          "coord": [
            -8.295000076293945,
            -10.661100387573242,
            9.357000350952148
          ]
        }
      ]
    },
    {
      "id": "C:157",
      "chain": "C",
      "resseq": 157,
      "icode": "",
      "resname": "SER",
      "hetflag": " ",
      "sasa": 1.5449631214141846,
      "atoms": [
        {
          "atom_index": 4969,
          "name": "N",
          "element": "N",
          "coord": [
            -8.348199844360352,
            -11.231100082397461,
            9.420299530029297
          ]
        },
        {
          "atom_index": 4970,
          "name": "CA",
          "element": "C",
          "coord": [
            -8.338899612426758,
            -11.236200332641602,
            9.562800407409668
          ]
        },
        {
          "atom_index": 4971,
          "name": "C",
          "element": "C",
          "coord": [
            -8.199299812316895,
            -11.186200141906738,
            9.598400115966797
          ]
        },
        {
          "atom_index": 4972,
          "name": "O",
          "element": "O",
          "coord": [
            -8.097599983215332,
            -11.244000434875488,
            9.555999755859375
          ]
        },
        {
          "atom_index": 4973,
          "name": "CB",
          "element": "C",
          "coord": [
            -8.359100341796875,
            -11.377799987792969,
            9.612199783325195
          ]
        },
        {
          "atom_index": 4974,
          "name": "OG",
          "element": "O",
          "coord": [
            -8.336600303649902,
            -11.38070011138916,
            9.751899719238281
          ]
        }
      ]
    },
    {
      "id": "C:158",
      "chain": "C",
      "resseq": 158,
      "icode": "",
      "resname": "GLY",
      "hetflag": " ",
      "sasa": 2.7095632553100586,
      "atoms": [
        {
          "atom_index": 4975,
          "name": "N",
          "element": "N",
          "coord": [
            -8.19540023803711,
            -11.078399658203125,
            9.67549991607666
          ]
        },
        {
          "atom_index": 4976,
          "name": "CA",
          "element": "C",
          "coord": [
            -8.069899559020996,
            -11.01449966430664,
            9.70829963684082
          ]
        },
        {
          "atom_index": 4977,
          "name": "C",
          "element": "C",
          "coord": [
            -8.018899917602539,
            -10.947999954223633,
            9.582900047302246
          ]
        },
        {
          "atom_index": 4978,
          "name": "O",
          "element": "O",
          "coord": [
            -8.08590030670166,
            -10.861200332641602,
            9.527199745178223
          ]
        }
      ]
    },
    {
      "id": "C:159",
      "chain": "C",
      "resseq": 159,
      "icode": "",
      "resname": "SER",
      "hetflag": " ",
      "sasa": 5.844159126281738,
      "atoms": [
        {
          "atom_index": 4979,
          "name": "N",
          "element": "N",
          "coord": [
            -7.903200149536133,
            -10.99120044708252,
            9.53499984741211
          ]
        },
        {
          "atom_index": 4980,
          "name": "CA",
          "element": "C",
          "coord": [
            -7.845399856567383,
            -10.929499626159668,
            9.416899681091309
          ]
        },
        {
          "atom_index": 4981,
          "name": "C",
          "element": "C",
          "coord": [
            -7.831999778747559,
            -11.026000022888184,
            9.300600051879883
          ]
        },
        {
          "atom_index": 4982,
          "name": "O",
          "element": "O",
          "coord": [
            -7.766499996185303,
            -10.994099617004395,
            9.202199935913086
          ]
        },
        {
          "atom_index": 4983,
          "name": "CB",
          "element": "C",
          "coord": [
            -7.707600116729736,
            -10.870100021362305,
            9.450799942016602
          ]
        },
        {
          "atom_index": 4984,
          "name": "OG",
          "element": "O",
          "coord": [
            -7.622200012207031,
            -10.967900276184082,
            9.507599830627441
          ]
        }
      ]
    },
    {
      "id": "C:160",
      "chain": "C",
      "resseq": 160,
      "icode": "",
      "resname": "THR",
      "hetflag": " ",
      "sasa": 1.804659128189087,
      "atoms": [
        {
          "atom_index": 4985,
          "name": "N",
          "element": "N",
          "coord": [
            -7.893499851226807,
            -11.143600463867188,
            9.309499740600586
          ]
        },
        {
          "atom_index": 4986,
          "name": "CA",
          "element": "C",
          "coord": [
            -7.881400108337402,
            -11.240300178527832,
            9.200300216674805
          ]
        },
        {
          "atom_index": 4987,
          "name": "C",
          "element": "C",
          "coord": [
            -8.015199661254883,
            -11.303199768066406,
            9.15999984741211
          ]
        },
        {
          "atom_index": 4988,
          "name": "O",
          "element": "O",
          "coord": [
            -8.111599922180176,
            -11.303299903869629,
            9.23639965057373
          ]
        },
        {
          "atom_index": 4989,
          "name": "CB",
          "element": "C",
          "coord": [
            -7.785299777984619,
            -11.35219955444336,
            9.239500045776367
          ]
        },
        {
          "atom_index": 4990,
          "name": "OG1",
          "element": "O",
          "coord": [
            -7.828499794006348,
            -11.408699989318848,
            9.36359977722168
          ]
        },
        {
          "atom_index": 4991,
          "name": "CG2",
          "element": "C",
          "coord": [
            -7.6427001953125,
            -11.29699993133545,
            9.257200241088867
          ]
        }
      ]
    },
    {
      "id": "C:161",
      "chain": "C",
      "resseq": 161,
      "icode": "",
      "resname": "TYR",
      "hetflag": " ",
      "sasa": 0.0,
      "atoms": [
        {
          "atom_index": 4992,
          "name": "N",
          "element": "N",
          "coord": [
            -8.018199920654297,
            -11.355899810791016,
            9.03849983215332
          ]
        },
        {
          "atom_index": 4993,
          "name": "CA",
          "element": "C",
          "coord": [
            -8.127799987792969,
            -11.437100410461426,
            8.98900032043457
          ]
        },
        {
          "atom_index": 4994,
          "name": "C",
          "element": "C",
          "coord": [
            -8.055500030517578,
            -11.552300453186035,
            8.921699523925781
          ]
        },
        {
          "atom_index": 4995,
          "name": "O",
          "element": "O",
          "coord": [
            -7.995100021362305,
            -11.533699989318848,
            8.81760025024414
          ]
        },
        {
          "atom_index": 4996,
          "name": "CB",
          "element": "C",
          "coord": [
            -8.211000442504883,
            -11.357500076293945,
            8.88759994506836
          ]
        },
        {
          "atom_index": 4997,
          "name": "CG",
          "element": "C",
          "coord": [
            -8.337599754333496,
            -11.423500061035156,
            8.833100318908691
          ]
        },
        {
          "atom_index": 4998,
          "name": "CD1",
          "element": "C",
          "coord": [
            -8.331899642944336,
            -11.540900230407715,
            8.758700370788574
          ]
        },
        {
          "atom_index": 4999,
          "name": "CD2",
          "element": "C",
          "coord": [
            -8.462200164794922,
            -11.36359977722168,
            8.850799560546875
          ]
        },
        {
          "atom_index": 5000,
          "name": "CE1",
          "element": "C",
          "coord": [
            -8.442500114440918,
            -11.597900390625,
            8.708200454711914
          ]
        },
        {
          "atom_index": 5001,
          "name": "CE2",
          "element": "C",
          "coord": [
            -8.577699661254883,
            -11.421099662780762,
            8.799200057983398
          ]
        },
        {
          "atom_index": 5002,
          "name": "CZ",
          "element": "C",
          "coord": [
            -8.566900253295898,
            -11.53849983215332,
            8.727999687194824
          ]
        },
        {
          "atom_index": 5003,
          "name": "OH",
          "element": "O",
          "coord": [
            -8.677599906921387,
            -11.597299575805664,
            8.672499656677246
          ]
        }
      ]
    },
    {
      "id": "C:162",
      "chain": "C",
      "resseq": 162,
      "icode": "",
      "resname": "PRO",
      "hetflag": " ",
      "sasa": 0.0,
      "atoms": [
        {
          "atom_index": 5004,
          "name": "N",
          "element": "N",
          "coord": [
            -8.058600425720215,
            -11.670499801635742,
            8.98330020904541
          ]
        },
        {
          "atom_index": 5005,
          "name": "CA",
          "element": "C",
          "coord": [
            -7.9822001457214355,
            -11.784600257873535,
            8.932000160217285
          ]
        },
        {
          "atom_index": 5006,
          "name": "C",
          "element": "C",
          "coord": [
            -8.050800323486328,
            -11.850000381469727,
            8.8149995803833
          ]
        },
        {
          "atom_index": 5007,
          "name": "O",
          "element": "O",
          "coord": [
            -8.164400100708008,
            -11.81470012664795,
            8.783100128173828
          ]
        },
        {
          "atom_index": 5008,
          "name": "CB",
          "element": "C",
          "coord": [
            -7.975399971008301,
            -11.879599571228027,
            9.05210018157959
          ]
        },
        {
          "atom_index": 5009,
          "name": "CG",
          "element": "C",
          "coord": [
            -8.090800285339355,
            -11.843199729919434,
            9.137999534606934
          ]
        },
        {
          "atom_index": 5010,
          "name": "CD",
          "element": "C",
          "coord": [
            -8.117799758911133,
            -11.697099685668945,
            9.115500450134277
          ]
        }
      ]
    },
    {
      "id": "C:163",
      "chain": "C",
      "resseq": 163,
      "icode": "",
      "resname": "VAL",
      "hetflag": " ",
      "sasa": 0.0,
      "atoms": [
        {
          "atom_index": 5011,
          "name": "N",
          "element": "N",
          "coord": [
            -7.983799934387207,
            -11.942999839782715,
            8.748900413513184
          ]
        },
        {
          "atom_index": 5012,
          "name": "CA",
          "element": "C",
          "coord": [
            -8.053999900817871,
            -12.019100189208984,
            8.647500038146973
          ]
        },
        {
          "atom_index": 5013,
          "name": "C",
          "element": "C",
          "coord": [
            -8.152299880981445,
            -12.112899780273438,
            8.717700004577637
          ]
        },
        {
          "atom_index": 5014,
          "name": "O",
          "element": "O",
          "coord": [
            -8.11340045928955,
            -12.199600219726562,
            8.79419994354248
          ]
        },
        {
          "atom_index": 5015,
          "name": "CB",
          "element": "C",
          "coord": [
            -7.959199905395508,
            -12.102499961853027,
            8.560099601745605
          ]
        },
        {
          "atom_index": 5016,
          "name": "CG1",
          "element": "C",
          "coord": [
            -8.038299560546875,
            -12.17140007019043,
            8.450499534606934
          ]
        },
        {
          "atom_index": 5017,
          "name": "CG2",
          "element": "C",
          "coord": [
            -7.8495001792907715,
            -12.014300346374512,
            8.500900268554688
          ]
        }
      ]
    },
    {
      "id": "C:164",
      "chain": "C",
      "resseq": 164,
      "icode": "",
      "resname": "LEU",
      "hetflag": " ",
      "sasa": 0.0,
      "atoms": [
        {
          "atom_index": 5018,
          "name": "N",
          "element": "N",
          "coord": [
            -8.280200004577637,
            -12.089900016784668,
            8.695599555969238
          ]
        },
        {
          "atom_index": 5019,
          "name": "CA",
          "element": "C",
          "coord": [
            -8.385000228881836,
            -12.179400444030762,
            8.739399909973145
          ]
        },
        {
          "atom_index": 5020,
          "name": "C",
          "element": "C",
          "coord": [
            -8.392499923706055,
            -12.30090045928955,
            8.647299766540527
          ]
        },
        {
          "atom_index": 5021,
          "name": "O",
          "element": "O",
          "coord": [
            -8.388400077819824,
            -12.288299560546875,
            8.524399757385254
          ]
        },
        {
          "atom_index": 5022,
          "name": "CB",
          "element": "C",
          "coord": [
            -8.519100189208984,
            -12.103699684143066,
            8.737799644470215
          ]
        },
        {
          "atom_index": 5023,
          "name": "CG",
          "element": "C",
          "coord": [
            -8.52280044555664,
            -11.980299949645996,
            8.82919979095459
          ]
        },
        {
          "atom_index": 5024,
          "name": "CD1",
          "element": "C",
          "coord": [
            -8.64799976348877,
            -11.895999908447266,
            8.803299903869629
          ]
        },
        {
          "atom_index": 5025,
          "name": "CD2",
          "element": "C",
          "coord": [
            -8.510600090026855,
            -12.017800331115723,
            8.977700233459473
          ]
        }
      ]
    },
    {
      "id": "C:165",
      "chain": "C",
      "resseq": 165,
      "icode": "",
      "resname": "ASN",
      "hetflag": " ",
      "sasa": 0.0,
      "atoms": [
        {
          "atom_index": 5026,
          "name": "N",
          "element": "N",
          "coord": [
            -8.406999588012695,
            -12.418299674987793,
            8.708000183105469
          ]
        },
        {
          "atom_index": 5027,
          "name": "CA",
          "element": "C",
          "coord": [
            -8.40999984741211,
            -12.543600082397461,
            8.635000228881836
          ]
        },
        {
          "atom_index": 5028,
          "name": "C",
          "element": "C",
          "coord": [
            -8.492400169372559,
            -12.643500328063965,
            8.714900016784668
          ]
        },
        {
          "atom_index": 5029,
          "name": "O",
          "element": "O",
          "coord": [
            -8.440799713134766,
            -12.705400466918945,
            8.80780029296875
          ]
        },
        {
          "atom_index": 5030,
          "name": "CB",
          "element": "C",
          "coord": [
            -8.267900466918945,
            -12.59749984741211,
            8.616000175476074
          ]
        },
        {
          "atom_index": 5031,
          "name": "CG",
          "element": "C",
          "coord": [
            -8.262999534606934,
            -12.717000007629395,
            8.521699905395508
          ]
        },
        {
          "atom_index": 5032,
          "name": "OD1",
          "element": "O",
          "coord": [
            -8.314299583435059,
            -12.709799766540527,
            8.408499717712402
          ]
        },
        {
          "atom_index": 5033,
          "name": "ND2",
          "element": "N",
          "coord": [
            -8.204099655151367,
            -12.828499794006348,
            8.56879997253418
          ]
        }
      ]
    },
    {
      "id": "C:166",
      "chain": "C",
      "resseq": 166,
      "icode": "",
      "resname": "VAL",
      "hetflag": " ",
      "sasa": 0.0,
      "atoms": [
        {
          "atom_index": 5034,
          "name": "N",
          "element": "N",
          "coord": [
            -8.619799613952637,
            -12.658300399780273,
            8.679800033569336
          ]
        },
        {
          "atom_index": 5035,
          "name": "CA",
          "element": "C",
          "coord": [
            -8.713600158691406,
            -12.734600067138672,
            8.762399673461914
          ]
        },
        {
          "atom_index": 5036,
          "name": "C",
          "element": "C",
          "coord": [
            -8.789999961853027,
            -12.83430004119873,
            8.678400039672852
          ]
        },
        {
          "atom_index": 5037,
          "name": "O",
          "element": "O",
          "coord": [
            -8.810600280761719,
            -12.813799858093262,
            8.559599876403809
          ]
        },
        {
          "atom_index": 5038,
          "name": "CB",
          "element": "C",
          "coord": [
            -8.81309986114502,
            -12.641200065612793,
            8.835200309753418
          ]
        },
        {
          "atom_index": 5039,
          "name": "CG1",
          "element": "C",
          "coord": [
            -8.736300468444824,
            -12.528599739074707,
            8.906299591064453
          ]
        },
        {
          "atom_index": 5040,
          "name": "CG2",
          "element": "C",
          "coord": [
            -8.910699844360352,
            -12.584500312805176,
            8.73960018157959
          ]
        }
      ]
    },
    {
      "id": "C:167",
      "chain": "C",
      "resseq": 167,
      "icode": "",
      "resname": "THR",
      "hetflag": " ",
      "sasa": 0.22585824131965637,
      "atoms": [
        {
          "atom_index": 5041,
          "name": "N",
          "element": "N",
          "coord": [
            -8.825900077819824,
            -12.94909954071045,
            8.73490047454834
          ]
        },
        {
          "atom_index": 5042,
          "name": "CA",
          "element": "C",
          "coord": [
            -8.909799575805664,
            -13.042099952697754,
            8.658699989318848
          ]
        },
        {
          "atom_index": 5043,
          "name": "C",
          "element": "C",
          "coord": [
            -9.027400016784668,
            -13.09179973602295,
            8.740300178527832
          ]
        },
        {
          "atom_index": 5044,
          "name": "O",
          "element": "O",
          "coord": [
            -9.018699645996094,
            -13.103599548339844,
            8.862600326538086
          ]
        },
        {
          "atom_index": 5045,
          "name": "CB",
          "element": "C",
          "coord": [
            -8.831500053405762,
            -13.164899826049805,
            8.604399681091309
          ]
        },
        {
          "atom_index": 5046,
          "name": "OG1",
          "element": "O",
          "coord": [
            -8.911100387573242,
            -13.232199668884277,
            8.505900382995605
          ]
        },
        {
          "atom_index": 5047,
          "name": "CG2",
          "element": "C",
          "coord": [
            -8.796299934387207,
            -13.263400077819824,
            8.71619987487793
          ]
        }
      ]
    },
    {
      "id": "C:168",
      "chain": "C",
      "resseq": 168,
      "icode": "",
      "resname": "MET",
      "hetflag": " ",
      "sasa": 0.0,
      "atoms": [
        {
          "atom_index": 5048,
          "name": "N",
          "element": "N",
          "coord": [
            -9.135899543762207,
            -13.121000289916992,
            8.668999671936035
          ]
        },
        {
          "atom_index": 5049,
          "name": "CA",
          "element": "C",
          "coord": [
            -9.26159954071045,
            -13.169599533081055,
            8.723899841308594
          ]
        },
        {
          "atom_index": 5050,
          "name": "C",
          "element": "C",
          "coord": [
            -9.311200141906738,
            -13.281800270080566,
            8.633500099182129
          ]
        },
        {
          "atom_index": 5051,
          "name": "O",
          "element": "O",
          "coord": [
            -9.359600067138672,
            -13.257599830627441,
            8.52340030670166
          ]
        },
        {
          "atom_index": 5052,
          "name": "CB",
          "element": "C",
          "coord": [
            -9.366900444030762,
            -13.057700157165527,
            8.729399681091309
          ]
        },
        {
          "atom_index": 5053,
          "name": "CG",
          "element": "C",
          "coord": [
            -9.487000465393066,
            -13.08899974822998,
            8.821499824523926
          ]
        },
        {
          "atom_index": 5054,
          "name": "SD",
          "element": "S",
          "coord": [
            -9.440799713134766,
            -13.104900360107422,
            8.996100425720215
          ]
        },
        {
          "atom_index": 5055,
          "name": "CE",
          "element": "C",
          "coord": [
            -9.376399993896484,
            -12.9399995803833,
            9.025099754333496
          ]
        }
      ]
    },
    {
      "id": "C:169",
      "chain": "C",
      "resseq": 169,
      "icode": "",
      "resname": "PRO",
      "hetflag": " ",
      "sasa": 0.06453092396259308,
      "atoms": [
        {
          "atom_index": 5056,
          "name": "N",
          "element": "N",
          "coord": [
            -9.298399925231934,
            -13.406700134277344,
            8.67870044708252
          ]
        },
        {
          "atom_index": 5057,
          "name": "CA",
          "element": "C",
          "coord": [
            -9.346599578857422,
            -13.517000198364258,
            8.59529972076416
          ]
        },
        {
          "atom_index": 5058,
          "name": "C",
          "element": "C",
          "coord": [
            -9.496500015258789,
            -13.529199600219727,
            8.598099708557129
          ]
        },
        {
          "atom_index": 5059,
          "name": "O",
          "element": "O",
          "coord": [
            -9.559599876403809,
            -13.491399765014648,
            8.695199966430664
          ]
        },
        {
          "atom_index": 5060,
          "name": "CB",
          "element": "C",
          "coord": [
            -9.283699989318848,
            -13.641200065612793,
            8.659799575805664
          ]
        },
        {
          "atom_index": 5061,
          "name": "CG",
          "element": "C",
          "coord": [
            -9.261699676513672,
            -13.603500366210938,
            8.80150032043457
          ]
        },
        {
          "atom_index": 5062,
          "name": "CD",
          "element": "C",
          "coord": [
            -9.234999656677246,
            -13.45419979095459,
            8.803000450134277
          ]
        }
      ]
    },
    {
      "id": "C:170",
      "chain": "C",
      "resseq": 170,
      "icode": "",
      "resname": "ASN",
      "hetflag": " ",
      "sasa": 0.0,
      "atoms": [
        {
          "atom_index": 5063,
          "name": "N",
          "element": "N",
          "coord": [
            -9.55370044708252,
            -13.580300331115723,
            8.489999771118164
          ]
        },
        {
          "atom_index": 5064,
          "name": "CA",
          "element": "C",
          "coord": [
            -9.692999839782715,
            -13.617400169372559,
            8.49020004272461
          ]
        },
        {
          "atom_index": 5065,
          "name": "C",
          "element": "C",
          "coord": [
            -9.705900192260742,
            -13.765899658203125,
            8.519200325012207
          ]
        },
        {
          "atom_index": 5066,
          "name": "O",
          "element": "O",
          "coord": [
            -9.682299613952637,
            -13.850500106811523,
            8.432000160217285
          ]
        },
        {
          "atom_index": 5067,
          "name": "CB",
          "element": "C",
          "coord": [
            -9.76039981842041,
            -13.58430004119873,
            8.35770034790039
          ]
        },
        {
          "atom_index": 5068,
          "name": "CG",
          "element": "C",
          "coord": [
            -9.906800270080566,
            -13.613800048828125,
            8.361000061035156
          ]
        },
        {
          "atom_index": 5069,
          "name": "OD1",
          "element": "O",
          "coord": [
            -9.956899642944336,
            -13.674400329589844,
            8.457300186157227
          ]
        },
        {
          "atom_index": 5070,
          "name": "ND2",
          "element": "N",
          "coord": [
            -9.97760009765625,
            -13.574700355529785,
            8.25629997253418
          ]
        }
      ]
    },
    {
      "id": "C:171",
      "chain": "C",
      "resseq": 171,
      "icode": "",
      "resname": "ASN",
      "hetflag": " ",
      "sasa": 4.84060001373291,
      "atoms": [
        {
          "atom_index": 5071,
          "name": "N",
          "element": "N",
          "coord": [
            -9.743800163269043,
            -13.796500205993652,
            8.6427001953125
          ]
        },
        {
          "atom_index": 5072,
          "name": "CA",
          "element": "C",
          "coord": [
            -9.76259994506836,
            -13.934300422668457,
            8.684300422668457
          ]
        },
        {
          "atom_index": 5073,
          "name": "C",
          "element": "C",
          "coord": [
            -9.909799575805664,
            -13.968600273132324,
            8.696900367736816
          ]
        },
        {
          "atom_index": 5074,
          "name": "O",
          "element": "O",
          "coord": [
            -9.944899559020996,
            -14.065899848937988,
            8.762700080871582
          ]
        },
        {
          "atom_index": 5075,
          "name": "CB",
          "element": "C",
          "coord": [
            -9.692500114440918,
            -13.959500312805176,
            8.817899703979492
          ]
        },
        {
          "atom_index": 5076,
          "name": "CG",
          "element": "C",
          "coord": [
            -9.541399955749512,
            -13.951800346374512,
            8.80739974975586
          ]
        },
        {
          "atom_index": 5077,
          "name": "OD1",
          "element": "O",
          "coord": [
            -9.475099563598633,
            -13.896499633789062,
            8.895299911499023
          ]
        },
        {
          "atom_index": 5078,
          "name": "ND2",
          "element": "N",
          "coord": [
            -9.485799789428711,
            -14.008700370788574,
            8.700200080871582
          ]
        }
      ]
    },
    {
      "id": "C:172",
      "chain": "C",
      "resseq": 172,
      "icode": "",
      "resname": "ASP",
      "hetflag": " ",
      "sasa": 1.008955478668213,
      "atoms": [
        {
          "atom_index": 5079,
          "name": "N",
          "element": "N",
          "coord": [
            -9.994500160217285,
            -13.888799667358398,
            8.633600234985352
          ]
        },
        {
          "atom_index": 5080,
          "name": "CA",
          "element": "C",
          "coord": [
            -10.137100219726562,
            -13.911299705505371,
            8.635199546813965
          ]
        },
        {
          "atom_index": 5081,
          "name": "C",
          "element": "C",
          "coord": [
            -10.17959976196289,
            -13.97599983215332,
            8.504199981689453
          ]
        },
        {
          "atom_index": 5082,
          "name": "O",
          "element": "O",
          "coord": [
            -10.095499992370605,
            -14.001700401306152,
            8.418999671936035
          ]
        },
        {
          "atom_index": 5083,
          "name": "CB",
          "element": "C",
          "coord": [
            -10.210399627685547,
            -13.77910041809082,
            8.656800270080566
          ]
        },
        {
          "atom_index": 5084,
          "name": "CG",
          "element": "C",
          "coord": [
            -10.203399658203125,
            -13.73289966583252,
            8.801199913024902
          ]
        },
        {
          "atom_index": 5085,
          "name": "OD1",
          "element": "O",
          "coord": [
            -10.265700340270996,
            -13.800800323486328,
            8.88640022277832
          ]
        },
        {
          "atom_index": 5086,
          "name": "OD2",
          "element": "O",
          "coord": [
            -10.134599685668945,
            -13.6318998336792,
            8.82979965209961
          ]
        }
      ]
    },
    {
      "id": "C:173",
      "chain": "C",
      "resseq": 173,
      "icode": "",
      "resname": "ASN",
      "hetflag": " ",
      "sasa": 5.795974254608154,
      "atoms": [
        {
          "atom_index": 5087,
          "name": "N",
          "element": "N",
          "coord": [
            -10.308699607849121,
            -14.003000259399414,
            8.48799991607666
          ]
        },
        {
          "atom_index": 5088,
          "name": "CA",
          "element": "C",
          "coord": [
            -10.35569953918457,
            -14.066499710083008,
            8.365400314331055
          ]
        },
        {
          "atom_index": 5089,
          "name": "C",
          "element": "C",
          "coord": [
            -10.435600280761719,
            -13.971599578857422,
            8.27560043334961
          ]
        },
        {
          "atom_index": 5090,
          "name": "O",
          "element": "O",
          "coord": [
            -10.512900352478027,
            -14.01609992980957,
            8.190899848937988
          ]
        },
        {
          "atom_index": 5091,
          "name": "CB",
          "element": "C",
          "coord": [
            -10.43529987335205,
            -14.194700241088867,
            8.39579963684082
          ]
        },
        {
          "atom_index": 5092,
          "name": "CG",
          "element": "C",
          "coord": [
            -10.554300308227539,
            -14.171199798583984,
            8.487700462341309
          ]
        },
        {
          "atom_index": 5093,
          "name": "OD1",
          "element": "O",
          "coord": [
            -10.605400085449219,
            -14.0600004196167,
            8.499699592590332
          ]
        },
        {
          "atom_index": 5094,
          "name": "ND2",
          "element": "N",
          "coord": [
            -10.599599838256836,
            -14.277999877929688,
            8.553299903869629
          ]
        }
      ]
    },
    {
      "id": "C:174",
      "chain": "C",
      "resseq": 174,
      "icode": "",
      "resname": "PHE",
      "hetflag": " ",
      "sasa": 0.0,
      "atoms": [
        {
          "atom_index": 5095,
          "name": "N",
          "element": "N",
          "coord": [
            -10.415399551391602,
            -13.840999603271484,
            8.293600082397461
          ]
        },
        {
          "atom_index": 5096,
          "name": "CA",
          "element": "C",
          "coord": [
            -10.479700088500977,
            -13.741700172424316,
            8.209400177001953
          ]
        },
        {
          "atom_index": 5097,
          "name": "C",
          "element": "C",
          "coord": [
            -10.373800277709961,
            -13.638699531555176,
            8.170900344848633
          ]
        },
        {
          "atom_index": 5098,
          "name": "O",
          "element": "O",
          "coord": [
            -10.262999534606934,
            -13.636500358581543,
            8.228400230407715
          ]
        },
        {
          "atom_index": 5099,
          "name": "CB",
          "element": "C",
          "coord": [
            -10.595399856567383,
            -13.674400329589844,
            8.283100128173828
          ]
        },
        {
          "atom_index": 5100,
          "name": "CG",
          "element": "C",
          "coord": [
            -10.557499885559082,
            -13.626299858093262,
            8.419599533081055
          ]
        },
        {
          "atom_index": 5101,
          "name": "CD1",
          "element": "C",
          "coord": [
            -10.483099937438965,
            -13.510299682617188,
            8.434800148010254
          ]
        },
        {
          "atom_index": 5102,
          "name": "CD2",
          "element": "C",
          "coord": [
            -10.591099739074707,
            -13.699700355529785,
            8.53219985961914
          ]
        },
        {
          "atom_index": 5103,
          "name": "CE1",
          "element": "C",
          "coord": [
            -10.444899559020996,
            -13.467300415039062,
            8.5600004196167
          ]
        },
        {
          "atom_index": 5104,
          "name": "CE2",
          "element": "C",
          "coord": [
            -10.553799629211426,
            -13.656299591064453,
            8.657699584960938
          ]
        },
        {
          "atom_index": 5105,
          "name": "CZ",
          "element": "C",
          "coord": [
            -10.480500221252441,
            -13.539400100708008,
            8.671199798583984
          ]
        }
      ]
    },
    {
      "id": "C:175",
      "chain": "C",
      "resseq": 175,
      "icode": "",
      "resname": "ASP",
      "hetflag": " ",
      "sasa": 0.0,
      "atoms": [
        {
          "atom_index": 5106,
          "name": "N",
          "element": "N",
          "coord": [
            -10.407400131225586,
            -13.557100296020508,
            8.071800231933594
          ]
        },
        {
          "atom_index": 5107,
          "name": "CA",
          "element": "C",
          "coord": [
            -10.31779956817627,
            -13.4552001953125,
            8.020099639892578
          ]
        },
        {
          "atom_index": 5108,
          "name": "C",
          "element": "C",
          "coord": [
            -10.324600219726562,
            -13.330400466918945,
            8.107399940490723
          ]
        },
        {
          "atom_index": 5109,
          "name": "O",
          "element": "O",
          "coord": [
            -10.431599617004395,
            -13.291199684143066,
            8.153300285339355
          ]
        },
        {
          "atom_index": 5110,
          "name": "CB",
          "element": "C",
          "coord": [
            -10.35830020904541,
            -13.415300369262695,
            7.879300117492676
          ]
        },
        {
          "atom_index": 5111,
          "name": "CG",
          "element": "C",
          "coord": [
            -10.333200454711914,
            -13.523599624633789,
            7.777699947357178
          ]
        },
        {
          "atom_index": 5112,
          "name": "OD1",
          "element": "O",
          "coord": [
            -10.268699645996094,
            -13.624600410461426,
            7.81220006942749
          ]
        },
        {
          "atom_index": 5113,
          "name": "OD2",
          "element": "O",
          "coord": [
            -10.376899719238281,
            -13.504500389099121,
            7.662399768829346
          ]
        }
      ]
    },
    {
      "id": "C:176",
      "chain": "C",
      "resseq": 176,
      "icode": "",
      "resname": "LYS",
      "hetflag": " ",
      "sasa": 0.0,
      "atoms": [
        {
          "atom_index": 5114,
          "name": "N",
          "element": "N",
          "coord": [
            -10.20989990234375,
            -13.267000198364258,
            8.12720012664795
          ]
        },
        {
          "atom_index": 5115,
          "name": "CA",
          "element": "C",
          "coord": [
            -10.20259952545166,
            -13.1496000289917,
            8.211199760437012
          ]
        },
        {
          "atom_index": 5116,
          "name": "C",
          "element": "C",
          "coord": [
            -10.183199882507324,
            -13.029899597167969,
            8.120800018310547
          ]
        },
        {
          "atom_index": 5117,
          "name": "O",
          "element": "O",
          "coord": [
            -10.097900390625,
            -13.03339958190918,
            8.035599708557129
          ]
        },
        {
          "atom_index": 5118,
          "name": "CB",
          "element": "C",
          "coord": [
            -10.083200454711914,
            -13.16100025177002,
            8.30519962310791
          ]
        },
        {
          "atom_index": 5119,
          "name": "CG",
          "element": "C",
          "coord": [
            -10.095399856567383,
            -13.264200210571289,
            8.421500205993652
          ]
        },
        {
          "atom_index": 5120,
          "name": "CD",
          "element": "C",
          "coord": [
            -9.963299751281738,
            -13.266799926757812,
            8.500100135803223
          ]
        },
        {
          "atom_index": 5121,
          "name": "CE",
          "element": "C",
          "coord": [
            -9.966400146484375,
            -13.351799964904785,
            8.623900413513184
          ]
        },
        {
          "atom_index": 5122,
          "name": "NZ",
          "element": "N",
          "coord": [
            -9.833700180053711,
            -13.343000411987305,
            8.690400123596191
          ]
        }
      ]
    },
    {
      "id": "C:177",
      "chain": "C",
      "resseq": 177,
      "icode": "",
      "resname": "LEU",
      "hetflag": " ",
      "sasa": 0.0,
      "atoms": [
        {
          "atom_index": 5123,
          "name": "N",
          "element": "N",
          "coord": [
            -10.258700370788574,
            -12.92300033569336,
            8.141500473022461
          ]
        },
        {
          "atom_index": 5124,
          "name": "CA",
          "element": "C",
          "coord": [
            -10.23330020904541,
            -12.79740047454834,
            8.070799827575684
          ]
        },
        {
          "atom_index": 5125,
          "name": "C",
          "element": "C",
          "coord": [
            -10.1628999710083,
            -12.69789981842041,
            8.163700103759766
          ]
        },
        {
          "atom_index": 5126,
          "name": "O",
          "element": "O",
          "coord": [
            -10.218000411987305,
            -12.659600257873535,
            8.267900466918945
          ]
        },
        {
          "atom_index": 5127,
          "name": "CB",
          "element": "C",
          "coord": [
            -10.366700172424316,
            -12.738499641418457,
            8.024100303649902
          ]
        },
        {
          "atom_index": 5128,
          "name": "CG",
          "element": "C",
          "coord": [
            -10.359800338745117,
            -12.597999572753906,
            7.965700149536133
          ]
        },
        {
          "atom_index": 5129,
          "name": "CD1",
          "element": "C",
          "coord": [
            -10.288700103759766,
            -12.601699829101562,
            7.83519983291626
          ]
        },
        {
          "atom_index": 5130,
          "name": "CD2",
          "element": "C",
          "coord": [
            -10.496999740600586,
            -12.543899536132812,
            7.9471001625061035
          ]
        }
      ]
    },
    {
      "id": "C:178",
      "chain": "C",
      "resseq": 178,
      "icode": "",
      "resname": "TYR",
      "hetflag": " ",
      "sasa": 0.0,
      "atoms": [
        {
          "atom_index": 5131,
          "name": "N",
          "element": "N",
          "coord": [
            -10.043700218200684,
            -12.653800010681152,
            8.123499870300293
          ]
        },
        {
          "atom_index": 5132,
          "name": "CA",
          "element": "C",
          "coord": [
            -9.967599868774414,
            -12.551799774169922,
            8.195300102233887
          ]
        },
        {
          "atom_index": 5133,
          "name": "C",
          "element": "C",
          "coord": [
            -9.968999862670898,
            -12.417400360107422,
            8.123299598693848
          ]
        },
        {
          "atom_index": 5134,
          "name": "O",
          "element": "O",
          "coord": [
            -9.936599731445312,
            -12.408699989318848,
            8.00529956817627
          ]
        },
        {
          "atom_index": 5135,
          "name": "CB",
          "element": "C",
          "coord": [
            -9.82289981842041,
            -12.59529972076416,
            8.209199905395508
          ]
        },
        {
          "atom_index": 5136,
          "name": "CG",
          "element": "C",
          "coord": [
            -9.800299644470215,
            -12.706600189208984,
            8.307999610900879
          ]
        },
        {
          "atom_index": 5137,
          "name": "CD1",
          "element": "C",
          "coord": [
            -9.796899795532227,
            -12.83899974822998,
            8.266599655151367
          ]
        },
        {
          "atom_index": 5138,
          "name": "CD2",
          "element": "C",
          "coord": [
            -9.782500267028809,
            -12.679400444030762,
            8.442899703979492
          ]
        },
        {
          "atom_index": 5139,
          "name": "CE1",
          "element": "C",
          "coord": [
            -9.775500297546387,
            -12.940199851989746,
            8.357000350952148
          ]
        },
        {
          "atom_index": 5140,
          "name": "CE2",
          "element": "C",
          "coord": [
            -9.761300086975098,
            -12.780099868774414,
            8.535099983215332
          ]
        },
        {
          "atom_index": 5141,
          "name": "CZ",
          "element": "C",
          "coord": [
            -9.760000228881836,
            -12.910900115966797,
            8.491399765014648
          ]
        },
        {
          "atom_index": 5142,
          "name": "OH",
          "element": "O",
          "coord": [
            -9.736700057983398,
            -13.013199806213379,
            8.578399658203125
          ]
        }
      ]
    },
    {
      "id": "C:179",
      "chain": "C",
      "resseq": 179,
      "icode": "",
      "resname": "ILE",
      "hetflag": " ",
      "sasa": 0.0,
      "atoms": [
        {
          "atom_index": 5143,
          "name": "N",
          "element": "N",
          "coord": [
            -10.002400398254395,
            -12.312100410461426,
            8.197400093078613
          ]
        },
        {
          "atom_index": 5144,
          "name": "CA",
          "element": "C",
          "coord": [
            -10.00879955291748,
            -12.176899909973145,
            8.1451997756958
          ]
        },
        {
          "atom_index": 5145,
          "name": "C",
          "element": "C",
          "coord": [
            -9.895899772644043,
            -12.102299690246582,
            8.211199760437012
          ]
        },
        {
          "atom_index": 5146,
          "name": "O",
          "element": "O",
          "coord": [
            -9.880900382995605,
            -12.105999946594238,
            8.33430004119873
          ]
        },
        {
          "atom_index": 5147,
          "name": "CB",
          "element": "C",
          "coord": [
            -10.139699935913086,
            -12.106800079345703,
            8.181699752807617
          ]
        },
        {
          "atom_index": 5148,
          "name": "CG1",
          "element": "C",
          "coord": [
            -10.261899948120117,
            -12.189800262451172,
            8.142399787902832
          ]
        },
        {
          "atom_index": 5149,
          "name": "CG2",
          "element": "C",
          "coord": [
            -10.145600318908691,
            -11.969400405883789,
            8.116100311279297
          ]
        },
        {
          "atom_index": 5150,
          "name": "CD1",
          "element": "C",
          "coord": [
            -10.271599769592285,
            -12.223999977111816,
            7.98960018157959
          ]
        }
      ]
    },
    {
      "id": "C:180",
      "chain": "C",
      "resseq": 180,
      "icode": "",
      "resname": "TRP",
      "hetflag": " ",
      "sasa": 0.0,
      "atoms": [
        {
          "atom_index": 5151,
          "name": "N",
          "element": "N",
          "coord": [
            -9.81410026550293,
            -12.036399841308594,
            8.12969970703125
          ]
        },
        {
          "atom_index": 5152,
          "name": "CA",
          "element": "C",
          "coord": [
            -9.697699546813965,
            -11.966300010681152,
            8.178799629211426
          ]
        },
        {
          "atom_index": 5153,
          "name": "C",
          "element": "C",
          "coord": [
            -9.674300193786621,
            -11.844400405883789,
            8.09469985961914
          ]
        },
        {
          "atom_index": 5154,
          "name": "O",
          "element": "O",
          "coord": [
            -9.743599891662598,
            -11.823699951171875,
            7.9969000816345215
          ]
        },
        {
          "atom_index": 5155,
          "name": "CB",
          "element": "C",
          "coord": [
            -9.574399948120117,
            -12.057999610900879,
            8.180299758911133
          ]
        },
        {
          "atom_index": 5156,
          "name": "CG",
          "element": "C",
          "coord": [
            -9.54740047454834,
            -12.13010025024414,
            8.050999641418457
          ]
        },
        {
          "atom_index": 5157,
          "name": "CD1",
          "element": "C",
          "coord": [
            -9.602899551391602,
            -12.248900413513184,
            8.01039981842041
          ]
        },
        {
          "atom_index": 5158,
          "name": "CD2",
          "element": "C",
          "coord": [
            -9.4576997756958,
            -12.090299606323242,
            7.946400165557861
          ]
        },
        {
          "atom_index": 5159,
          "name": "NE1",
          "element": "N",
          "coord": [
            -9.551600456237793,
            -12.285400390625,
            7.888599872589111
          ]
        },
        {
          "atom_index": 5160,
          "name": "CE2",
          "element": "C",
          "coord": [
            -9.463500022888184,
            -12.189399719238281,
            7.846099853515625
          ]
        },
        {
          "atom_index": 5161,
          "name": "CE3",
          "element": "C",
          "coord": [
            -9.373100280761719,
            -11.980500221252441,
            7.927499771118164
          ]
        },
        {
          "atom_index": 5162,
          "name": "CZ2",
          "element": "C",
          "coord": [
            -9.386099815368652,
            -12.183199882507324,
            7.730599880218506
          ]
        },
        {
          "atom_index": 5163,
          "name": "CZ3",
          "element": "C",
          "coord": [
            -9.295700073242188,
            -11.9753999710083,
            7.813399791717529
          ]
        },
        {
          "atom_index": 5164,
          "name": "CH2",
          "element": "C",
          "coord": [
            -9.303199768066406,
            -12.075400352478027,
            7.715199947357178
          ]
        }
      ]
    },
    {
      "id": "C:181",
      "chain": "C",
      "resseq": 181,
      "icode": "",
      "resname": "GLY",
      "hetflag": " ",
      "sasa": 0.0,
      "atoms": [
        {
          "atom_index": 5165,
          "name": "N",
          "element": "N",
          "coord": [
            -9.580100059509277,
            -11.759400367736816,
            8.134200096130371
          ]
        },
        {
          "atom_index": 5166,
          "name": "CA",
          "element": "C",
          "coord": [
            -9.56089973449707,
            -11.6358003616333,
            8.06149959564209
          ]
        },
        {
          "atom_index": 5167,
          "name": "C",
          "element": "C",
          "coord": [
            -9.42020034790039,
            -11.58530044555664,
            8.063599586486816
          ]
        },
        {
          "atom_index": 5168,
          "name": "O",
          "element": "O",
          "coord": [
            -9.33080005645752,
            -11.639599800109863,
            8.131500244140625
          ]
        }
      ]
    },
    {
      "id": "C:182",
      "chain": "C",
      "resseq": 182,
      "icode": "",
      "resname": "VAL",
      "hetflag": " ",
      "sasa": 0.0,
      "atoms": [
        {
          "atom_index": 5169,
          "name": "N",
          "element": "N",
          "coord": [
            -9.401100158691406,
            -11.477299690246582,
            7.989699840545654
          ]
        },
        {
          "atom_index": 5170,
          "name": "CA",
          "element": "C",
          "coord": [
            -9.271599769592285,
            -11.413999557495117,
            7.9791998863220215
          ]
        },
        {
          "atom_index": 5171,
          "name": "C",
          "element": "C",
          "coord": [
            -9.292400360107422,
            -11.264300346374512,
            7.993899822235107
          ]
        },
        {
          "atom_index": 5172,
          "name": "O",
          "element": "O",
          "coord": [
            -9.376899719238281,
            -11.204299926757812,
            7.927499771118164
          ]
        },
        {
          "atom_index": 5173,
          "name": "CB",
          "element": "C",
          "coord": [
            -9.203700065612793,
            -11.446499824523926,
            7.843900203704834
          ]
        },
        {
          "atom_index": 5174,
          "name": "CG1",
          "element": "C",
          "coord": [
            -9.066200256347656,
            -11.376899719238281,
            7.829500198364258
          ]
        },
        {
          "atom_index": 5175,
          "name": "CG2",
          "element": "C",
          "coord": [
            -9.188199996948242,
            -11.596099853515625,
            7.8277997970581055
          ]
        }
      ]
    },
    {
      "id": "C:183",
      "chain": "C",
      "resseq": 183,
      "icode": "",
      "resname": "HIS",
      "hetflag": " ",
      "sasa": 0.0,
      "atoms": [
        {
          "atom_index": 5176,
          "name": "N",
          "element": "N",
          "coord": [
            -9.212900161743164,
            -11.203399658203125,
            8.08080005645752
          ]
        },
        {
          "atom_index": 5177,
          "name": "CA",
          "element": "C",
          "coord": [
            -9.226300239562988,
            -11.061699867248535,
            8.108200073242188
          ]
        },
        {
          "atom_index": 5178,
          "name": "C",
          "element": "C",
          "coord": [
            -9.135899543762207,
            -10.981399536132812,
            8.013099670410156
          ]
        },
        {
          "atom_index": 5179,
          "name": "O",
          "element": "O",
          "coord": [
            -9.017800331115723,
            -11.008899688720703,
            7.99970006942749
          ]
        },
        {
          "atom_index": 5180,
          "name": "CB",
          "element": "C",
          "coord": [
            -9.185999870300293,
            -11.03219985961914,
            8.253499984741211
          ]
        },
        {
          "atom_index": 5181,
          "name": "CG",
          "element": "C",
          "coord": [
            -9.206899642944336,
            -10.889100074768066,
            8.293499946594238
          ]
        },
        {
          "atom_index": 5182,
          "name": "ND1",
          "element": "N",
          "coord": [
            -9.1141996383667,
            -10.817500114440918,
            8.365699768066406
          ]
        },
        {
          "atom_index": 5183,
          "name": "CD2",
          "element": "C",
          "coord": [
            -9.310400009155273,
            -10.80459976196289,
            8.27079963684082
          ]
        },
        {
          "atom_index": 5184,
          "name": "CE1",
          "element": "C",
          "coord": [
            -9.158900260925293,
            -10.694600105285645,
            8.384099960327148
          ]
        },
        {
          "atom_index": 5185,
          "name": "NE2",
          "element": "N",
          "coord": [
            -9.277799606323242,
            -10.684499740600586,
            8.327500343322754
          ]
        }
      ]
    },
    {
      "id": "C:184",
      "chain": "C",
      "resseq": 184,
      "icode": "",
      "resname": "HIS",
      "hetflag": " ",
      "sasa": 0.0,
      "atoms": [
        {
          "atom_index": 5186,
          "name": "N",
          "element": "N",
          "coord": [
            -9.19540023803711,
            -10.88479995727539,
            7.946499824523926
          ]
        },
        {
          "atom_index": 5187,
          "name": "CA",
          "element": "C",
          "coord": [
            -9.124199867248535,
            -10.788200378417969,
            7.86269998550415
          ]
        },
        {
          "atom_index": 5188,
          "name": "C",
          "element": "C",
          "coord": [
            -9.118800163269043,
            -10.653200149536133,
            7.9309000968933105
          ]
        },
        {
          "atom_index": 5189,
          "name": "O",
          "element": "O",
          "coord": [
            -9.21720027923584,
            -10.577799797058105,
            7.925300121307373
          ]
        },
        {
          "atom_index": 5190,
          "name": "CB",
          "element": "C",
          "coord": [
            -9.20110034942627,
            -10.770400047302246,
            7.732900142669678
          ]
        },
        {
          "atom_index": 5191,
          "name": "CG",
          "element": "C",
          "coord": [
            -9.221099853515625,
            -10.89739990234375,
            7.65880012512207
          ]
        },
        {
          "atom_index": 5192,
          "name": "ND1",
          "element": "N",
          "coord": [
            -9.119999885559082,
            -10.956600189208984,
            7.585999965667725
          ]
        },
        {
          "atom_index": 5193,
          "name": "CD2",
          "element": "C",
          "coord": [
            -9.328499794006348,
            -10.978899955749512,
            7.648200035095215
          ]
        },
        {
          "atom_index": 5194,
          "name": "CE1",
          "element": "C",
          "coord": [
            -9.164799690246582,
            -11.0693998336792,
            7.534200191497803
          ]
        },
        {
          "atom_index": 5195,
          "name": "NE2",
          "element": "N",
          "coord": [
            -9.291099548339844,
            -11.084099769592285,
            7.568900108337402
          ]
        }
      ]
    },
    {
      "id": "C:185",
      "chain": "C",
      "resseq": 185,
      "icode": "",
      "resname": "PRO",
      "hetflag": " ",
      "sasa": 0.0,
      "atoms": [
        {
          "atom_index": 5196,
          "name": "N",
          "element": "N",
          "coord": [
            -9.00510025024414,
            -10.620699882507324,
            7.9934000968933105
          ]
        },
        {
          "atom_index": 5197,
          "name": "CA",
          "element": "C",
          "coord": [
            -8.988100051879883,
            -10.490699768066406,
            8.059000015258789
          ]
        },
        {
          "atom_index": 5198,
          "name": "C",
          "element": "C",
          "coord": [
            -8.984600067138672,
            -10.378100395202637,
            7.957099914550781
          ]
        },
        {
          "atom_index": 5199,
          "name": "O",
          "element": "O",
          "coord": [
            -8.962699890136719,
            -10.402299880981445,
            7.840400218963623
          ]
        },
        {
          "atom_index": 5200,
          "name": "CB",
          "element": "C",
          "coord": [
            -8.850799560546875,
            -10.501999855041504,
            8.12559986114502
          ]
        },
        {
          "atom_index": 5201,
          "name": "CG",
          "element": "C",
          "coord": [
            -8.821999549865723,
            -10.650799751281738,
            8.129599571228027
          ]
        },
        {
          "atom_index": 5202,
          "name": "CD",
          "element": "C",
          "coord": [
            -8.886199951171875,
            -10.706000328063965,
            8.008600234985352
          ]
        }
      ]
    },
    {
      "id": "C:186",
      "chain": "C",
      "resseq": 186,
      "icode": "",
      "resname": "SER",
      "hetflag": " ",
      "sasa": 0.0,
      "atoms": [
        {
          "atom_index": 5203,
          "name": "N",
          "element": "N",
          "coord": [
            -9.006699562072754,
            -10.255599975585938,
            8.00100040435791
          ]
        },
        {
          "atom_index": 5204,
          "name": "CA",
          "element": "C",
          "coord": [
            -9.007499694824219,
            -10.143799781799316,
            7.907400131225586
          ]
        },
        {
          "atom_index": 5205,
          "name": "C",
          "element": "C",
          "coord": [
            -8.871800422668457,
            -10.07610034942627,
            7.899600028991699
          ]
        },
        {
          "atom_index": 5206,
          "name": "O",
          "element": "O",
          "coord": [
            -8.843099594116211,
            -10.008700370788574,
            7.801000118255615
          ]
        },
        {
          "atom_index": 5207,
          "name": "CB",
          "element": "C",
          "coord": [
            -9.121999740600586,
            -10.045599937438965,
            7.939300060272217
          ]
        },
        {
          "atom_index": 5208,
          "name": "OG",
          "element": "O",
          "coord": [
            -9.108699798583984,
            -9.98900032043457,
            8.069100379943848
          ]
        }
      ]
    },
    {
      "id": "C:187",
      "chain": "C",
      "resseq": 187,
      "icode": "",
      "resname": "THR",
      "hetflag": " ",
      "sasa": 0.0,
      "atoms": [
        {
          "atom_index": 5209,
          "name": "N",
          "element": "N",
          "coord": [
            -8.785499572753906,
            -10.100799560546875,
            7.998600006103516
          ]
        },
        {
          "atom_index": 5210,
          "name": "CA",
          "element": "C",
          "coord": [
            -8.652600288391113,
            -10.038800239562988,
            8.00160026550293
          ]
        },
        {
          "atom_index": 5211,
          "name": "C",
          "element": "C",
          "coord": [
            -8.54699993133545,
            -10.132499694824219,
            8.057499885559082
          ]
        },
        {
          "atom_index": 5212,
          "name": "O",
          "element": "O",
          "coord": [
            -8.577099800109863,
            -10.23550033569336,
            8.122400283813477
          ]
        },
        {
          "atom_index": 5213,
          "name": "CB",
          "element": "C",
          "coord": [
            -8.648300170898438,
            -9.910400390625,
            8.08810043334961
          ]
        },
        {
          "atom_index": 5214,
          "name": "OG1",
          "element": "O",
          "coord": [
            -8.654999732971191,
            -9.945599555969238,
            8.22719955444336
          ]
        },
        {
          "atom_index": 5215,
          "name": "CG2",
          "element": "C",
          "coord": [
            -8.764800071716309,
            -9.815999984741211,
            8.051400184631348
          ]
        }
      ]
    },
    {
      "id": "C:188",
      "chain": "C",
      "resseq": 188,
      "icode": "",
      "resname": "ASN",
      "hetflag": " ",
      "sasa": 0.0,
      "atoms": [
        {
          "atom_index": 5216,
          "name": "N",
          "element": "N",
          "coord": [
            -8.422599792480469,
            -10.096699714660645,
            8.030900001525879
          ]
        },
        {
          "atom_index": 5217,
          "name": "CA",
          "element": "C",
          "coord": [
            -8.309200286865234,
            -10.172200202941895,
            8.081000328063965
          ]
        },
        {
          "atom_index": 5218,
          "name": "C",
          "element": "C",
          "coord": [
            -8.299099922180176,
            -10.159700393676758,
            8.232000350952148
          ]
        },
        {
          "atom_index": 5219,
          "name": "O",
          "element": "O",
          "coord": [
            -8.267000198364258,
            -10.25629997253418,
            8.29889965057373
          ]
        },
        {
          "atom_index": 5220,
          "name": "CB",
          "element": "C",
          "coord": [
            -8.17959976196289,
            -10.127300262451172,
            8.011799812316895
          ]
        },
        {
          "atom_index": 5221,
          "name": "CG",
          "element": "C",
          "coord": [
            -8.173500061035156,
            -10.172100067138672,
            7.864799976348877
          ]
        },
        {
          "atom_index": 5222,
          "name": "OD1",
          "element": "O",
          "coord": [
            -8.207200050354004,
            -10.285099983215332,
            7.832499980926514
          ]
        },
        {
          "atom_index": 5223,
          "name": "ND2",
          "element": "N",
          "coord": [
            -8.134499549865723,
            -10.081000328063965,
            7.7754998207092285
          ]
        }
      ]
    },
    {
      "id": "C:189",
      "chain": "C",
      "resseq": 189,
      "icode": "",
      "resname": "GLN",
      "hetflag": " ",
      "sasa": 5.599331378936768,
      "atoms": [
        {
          "atom_index": 5224,
          "name": "N",
          "element": "N",
          "coord": [
            -8.327400207519531,
            -10.041799545288086,
            8.286700248718262
          ]
        },
        {
          "atom_index": 5225,
          "name": "CA",
          "element": "C",
          "coord": [
            -8.330699920654297,
            -10.026599884033203,
            8.432299613952637
          ]
        },
        {
          "atom_index": 5226,
          "name": "C",
          "element": "C",
          "coord": [
            -8.425999641418457,
            -10.129500389099121,
            8.493300437927246
          ]
        },
        {
          "atom_index": 5227,
          "name": "O",
          "element": "O",
          "coord": [
            -8.392800331115723,
            -10.198800086975098,
            8.588199615478516
          ]
        },
        {
          "atom_index": 5228,
          "name": "CB",
          "element": "C",
          "coord": [
            -8.37660026550293,
            -9.886300086975098,
            8.471799850463867
          ]
        },
        {
          "atom_index": 5229,
          "name": "CG",
          "element": "C",
          "coord": [
            -8.387100219726562,
            -9.86520004272461,
            8.623100280761719
          ]
        },
        {
          "atom_index": 5230,
          "name": "CD",
          "element": "C",
          "coord": [
            -8.41670036315918,
            -9.719799995422363,
            8.660499572753906
          ]
        },
        {
          "atom_index": 5231,
          "name": "OE1",
          "element": "O",
          "coord": [
            -8.470999717712402,
            -9.6427001953125,
            8.580100059509277
          ]
        },
        {
          "atom_index": 5232,
          "name": "NE2",
          "element": "N",
          "coord": [
            -8.380599975585938,
            -9.681599617004395,
            8.783100128173828
          ]
        }
      ]
    },
    {
      "id": "C:190",
      "chain": "C",
      "resseq": 190,
      "icode": "",
      "resname": "GLU",
      "hetflag": " ",
      "sasa": 0.0,
      "atoms": [
        {
          "atom_index": 5233,
          "name": "N",
          "element": "N",
          "coord": [
            -8.545499801635742,
            -10.139800071716309,
            8.437299728393555
          ]
        },
        {
          "atom_index": 5234,
          "name": "CA",
          "element": "C",
          "coord": [
            -8.64229965209961,
            -10.236800193786621,
            8.483799934387207
          ]
        },
        {
          "atom_index": 5235,
          "name": "C",
          "element": "C",
          "coord": [
            -8.593999862670898,
            -10.383500099182129,
            8.46679973602295
          ]
        },
        {
          "atom_index": 5236,
          "name": "O",
          "element": "O",
          "coord": [
            -8.603799819946289,
            -10.463899612426758,
            8.559700012207031
          ]
        },
        {
          "atom_index": 5237,
          "name": "CB",
          "element": "C",
          "coord": [
            -8.77560043334961,
            -10.214900016784668,
            8.409799575805664
          ]
        },
        {
          "atom_index": 5238,
          "name": "CG",
          "element": "C",
          "coord": [
            -8.885600090026855,
            -10.3100004196167,
            8.447699546813965
          ]
        },
        {
          "atom_index": 5239,
          "name": "CD",
          "element": "C",
          "coord": [
            -9.012700080871582,
            -10.29010009765625,
            8.36050033569336
          ]
        },
        {
          "atom_index": 5240,
          "name": "OE1",
          "element": "O",
          "coord": [
            -9.009300231933594,
            -10.201700210571289,
            8.271699905395508
          ]
        },
        {
          "atom_index": 5241,
          "name": "OE2",
          "element": "O",
          "coord": [
            -9.113699913024902,
            -10.361599922180176,
            8.38129997253418
          ]
        }
      ]
    },
    {
      "id": "C:191",
      "chain": "C",
      "resseq": 191,
      "icode": "",
      "resname": "GLN",
      "hetflag": " ",
      "sasa": 0.0,
      "atoms": [
        {
          "atom_index": 5242,
          "name": "N",
          "element": "N",
          "coord": [
            -8.542099952697754,
            -10.418299674987793,
            8.349900245666504
          ]
        },
        {
          "atom_index": 5243,
          "name": "CA",
          "element": "C",
          "coord": [
            -8.4891996383667,
            -10.553099632263184,
            8.32919979095459
          ]
        },
        {
          "atom_index": 5244,
          "name": "C",
          "element": "C",
          "coord": [
            -8.383899688720703,
            -10.59529972076416,
            8.434399604797363
          ]
        },
        {
          "atom_index": 5245,
          "name": "O",
          "element": "O",
          "coord": [
            -8.394599914550781,
            -10.701399803161621,
            8.496299743652344
          ]
        },
        {
          "atom_index": 5246,
          "name": "CB",
          "element": "C",
          "coord": [
            -8.427800178527832,
            -10.564200401306152,
            8.189900398254395
          ]
        },
        {
          "atom_index": 5247,
          "name": "CG",
          "element": "C",
          "coord": [
            -8.34850025177002,
            -10.69260025024414,
            8.164999961853027
          ]
        },
        {
          "atom_index": 5248,
          "name": "CD",
          "element": "C",
          "coord": [
            -8.436100006103516,
            -10.816499710083008,
            8.149399757385254
          ]
        },
        {
          "atom_index": 5249,
          "name": "OE1",
          "element": "O",
          "coord": [
            -8.546600341796875,
            -10.810700416564941,
            8.094499588012695
          ]
        },
        {
          "atom_index": 5250,
          "name": "NE2",
          "element": "N",
          "coord": [
            -8.386099815368652,
            -10.9306001663208,
            8.197699546813965
          ]
        }
      ]
    },
    {
      "id": "C:192",
      "chain": "C",
      "resseq": 192,
      "icode": "",
      "resname": "THR",
      "hetflag": " ",
      "sasa": 0.5066845417022705,
      "atoms": [
        {
          "atom_index": 5251,
          "name": "N",
          "element": "N",
          "coord": [
            -8.282699584960938,
            -10.512299537658691,
            8.454899787902832
          ]
        },
        {
          "atom_index": 5252,
          "name": "CA",
          "element": "C",
          "coord": [
            -8.172300338745117,
            -10.55090045928955,
            8.540900230407715
          ]
        },
        {
          "atom_index": 5253,
          "name": "C",
          "element": "C",
          "coord": [
            -8.217100143432617,
            -10.541000366210938,
            8.684700012207031
          ]
        },
        {
          "atom_index": 5254,
          "name": "O",
          "element": "O",
          "coord": [
            -8.175399780273438,
            -10.617899894714355,
            8.769399642944336
          ]
        },
        {
          "atom_index": 5255,
          "name": "CB",
          "element": "C",
          "coord": [
            -8.044899940490723,
            -10.464300155639648,
            8.516599655151367
          ]
        },
        {
          "atom_index": 5256,
          "name": "OG1",
          "element": "O",
          "coord": [
            -8.066699981689453,
            -10.326600074768066,
            8.555800437927246
          ]
        },
        {
          "atom_index": 5257,
          "name": "CG2",
          "element": "C",
          "coord": [
            -8.003399848937988,
            -10.473099708557129,
            8.370800018310547
          ]
        }
      ]
    },
    {
      "id": "C:193",
      "chain": "C",
      "resseq": 193,
      "icode": "",
      "resname": "SER",
      "hetflag": " ",
      "sasa": 0.0,
      "atoms": [
        {
          "atom_index": 5258,
          "name": "N",
          "element": "N",
          "coord": [
            -8.305500030517578,
            -10.447400093078613,
            8.712300300598145
          ]
        },
        {
          "atom_index": 5259,
          "name": "CA",
          "element": "C",
          "coord": [
            -8.35200023651123,
            -10.428000450134277,
            8.847800254821777
          ]
        },
        {
          "atom_index": 5260,
          "name": "C",
          "element": "C",
          "coord": [
            -8.435500144958496,
            -10.546500205993652,
            8.895500183105469
          ]
        },
        {
          "atom_index": 5261,
          "name": "O",
          "element": "O",
          "coord": [
            -8.436599731445312,
            -10.578300476074219,
            9.013500213623047
          ]
        },
        {
          "atom_index": 5262,
          "name": "CB",
          "element": "C",
          "coord": [
            -8.434499740600586,
            -10.300800323486328,
            8.855500221252441
          ]
        },
        {
          "atom_index": 5263,
          "name": "OG",
          "element": "O",
          "coord": [
            -8.525199890136719,
            -10.31089973449707,
            8.963000297546387
          ]
        }
      ]
    },
    {
      "id": "C:194",
      "chain": "C",
      "resseq": 194,
      "icode": "",
      "resname": "LEU",
      "hetflag": " ",
      "sasa": 0.0,
      "atoms": [
        {
          "atom_index": 5264,
          "name": "N",
          "element": "N",
          "coord": [
            -8.509400367736816,
            -10.609199523925781,
            8.804499626159668
          ]
        },
        {
          "atom_index": 5265,
          "name": "CA",
          "element": "C",
          "coord": [
            -8.591899871826172,
            -10.726200103759766,
            8.839300155639648
          ]
        },
        {
          "atom_index": 5266,
          "name": "C",
          "element": "C",
          "coord": [
            -8.517000198364258,
            -10.859700202941895,
            8.831700325012207
          ]
        },
        {
          "atom_index": 5267,
          "name": "O",
          "element": "O",
          "coord": [
            -8.53909969329834,
            -10.947799682617188,
            8.915800094604492
          ]
        },
        {
          "atom_index": 5268,
          "name": "CB",
          "element": "C",
          "coord": [
            -8.713600158691406,
            -10.735899925231934,
            8.746100425720215
          ]
        },
        {
          "atom_index": 5269,
          "name": "CG",
          "element": "C",
          "coord": [
            -8.815099716186523,
            -10.622200012207031,
            8.75220012664795
          ]
        },
        {
          "atom_index": 5270,
          "name": "CD1",
          "element": "C",
          "coord": [
            -8.925000190734863,
            -10.642600059509277,
            8.649700164794922
          ]
        },
        {
          "atom_index": 5271,
          "name": "CD2",
          "element": "C",
          "coord": [
            -8.874500274658203,
            -10.611100196838379,
            8.889300346374512
          ]
        }
      ]
    },
    {
      "id": "C:195",
      "chain": "C",
      "resseq": 195,
      "icode": "",
      "resname": "TYR",
      "hetflag": " ",
      "sasa": 0.0,
      "atoms": [
        {
          "atom_index": 5272,
          "name": "N",
          "element": "N",
          "coord": [
            -8.431099891662598,
            -10.874300003051758,
            8.730899810791016
          ]
        },
        {
          "atom_index": 5273,
          "name": "CA",
          "element": "C",
          "coord": [
            -8.378800392150879,
            -11.005599975585938,
            8.69219970703125
          ]
        },
        {
          "atom_index": 5274,
          "name": "C",
          "element": "C",
          "coord": [
            -8.226499557495117,
            -11.013699531555176,
            8.688799858093262
          ]
        },
        {
          "atom_index": 5275,
          "name": "O",
          "element": "O",
          "coord": [
            -8.171500205993652,
            -11.119600296020508,
            8.660300254821777
          ]
        },
        {
          "atom_index": 5276,
          "name": "CB",
          "element": "C",
          "coord": [
            -8.434499740600586,
            -11.0447998046875,
            8.555700302124023
          ]
        },
        {
          "atom_index": 5277,
          "name": "CG",
          "element": "C",
          "coord": [
            -8.584099769592285,
            -11.02929973602295,
            8.54889965057373
          ]
        },
        {
          "atom_index": 5278,
          "name": "CD1",
          "element": "C",
          "coord": [
            -8.666999816894531,
            -11.102700233459473,
            8.634200096130371
          ]
        },
        {
          "atom_index": 5279,
          "name": "CD2",
          "element": "C",
          "coord": [
            -8.643500328063965,
            -10.940899848937988,
            8.458200454711914
          ]
        },
        {
          "atom_index": 5280,
          "name": "CE1",
          "element": "C",
          "coord": [
            -8.802200317382812,
            -11.087800025939941,
            8.63070011138916
          ]
        },
        {
          "atom_index": 5281,
          "name": "CE2",
          "element": "C",
          "coord": [
            -8.778200149536133,
            -10.924599647521973,
            8.454000473022461
          ]
        },
        {
          "atom_index": 5282,
          "name": "CZ",
          "element": "C",
          "coord": [
            -8.857500076293945,
            -10.998700141906738,
            8.539799690246582
          ]
        },
        {
          "atom_index": 5283,
          "name": "OH",
          "element": "O",
          "coord": [
            -8.99209976196289,
            -10.9822998046875,
            8.534600257873535
          ]
        }
      ]
    },
    {
      "id": "C:196",
      "chain": "C",
      "resseq": 196,
      "icode": "",
      "resname": "VAL",
      "hetflag": " ",
      "sasa": 0.29038915038108826,
      "atoms": [
        {
          "atom_index": 5284,
          "name": "N",
          "element": "N",
          "coord": [
            -8.160799980163574,
            -10.901800155639648,
            8.717499732971191
          ]
        },
        {
          "atom_index": 5285,
          "name": "CA",
          "element": "C",
          "coord": [
            -8.014300346374512,
            -10.891400337219238,
            8.721400260925293
          ]
        },
        {
          "atom_index": 5286,
          "name": "C",
          "element": "C",
          "coord": [
            -7.951499938964844,
            -10.90820026397705,
            8.583600044250488
          ]
        },
        {
          "atom_index": 5287,
          "name": "O",
          "element": "O",
          "coord": [
            -7.879700183868408,
            -10.819100379943848,
            8.537599563598633
          ]
        },
        {
          "atom_index": 5288,
          "name": "CB",
          "element": "C",
          "coord": [
            -7.951600074768066,
            -10.989500045776367,
            8.820599555969238
          ]
        },
        {
          "atom_index": 5289,
          "name": "CG1",
          "element": "C",
          "coord": [
            -7.797699928283691,
            -10.971400260925293,
            8.825200080871582
          ]
        },
        {
          "atom_index": 5290,
          "name": "CG2",
          "element": "C",
          "coord": [
            -8.013400077819824,
            -10.968700408935547,
            8.957500457763672
          ]
        }
      ]
    },
    {
      "id": "C:197",
      "chain": "C",
      "resseq": 197,
      "icode": "",
      "resname": "GLN",
      "hetflag": " ",
      "sasa": 0.0,
      "atoms": [
        {
          "atom_index": 5291,
          "name": "N",
          "element": "N",
          "coord": [
            -7.977200031280518,
            -11.0201997756958,
            8.51729965209961
          ]
        },
        {
          "atom_index": 5292,
          "name": "CA",
          "element": "C",
          "coord": [
            -7.924900054931641,
            -11.039999961853027,
            8.382599830627441
          ]
        },
        {
          "atom_index": 5293,
          "name": "C",
          "element": "C",
          "coord": [
            -7.976200103759766,
            -10.927599906921387,
            8.292900085449219
          ]
        },
        {
          "atom_index": 5294,
          "name": "O",
          "element": "O",
          "coord": [
            -8.091099739074707,
            -10.884400367736816,
            8.306599617004395
          ]
        },
        {
          "atom_index": 5295,
          "name": "CB",
          "element": "C",
          "coord": [
            -7.966599941253662,
            -11.17590045928955,
            8.327099800109863
          ]
        },
        {
          "atom_index": 5296,
          "name": "CG",
          "element": "C",
          "coord": [
            -7.880000114440918,
            -11.292900085449219,
            8.375800132751465
          ]
        },
        {
          "atom_index": 5297,
          "name": "CD",
          "element": "C",
          "coord": [
            -7.888899803161621,
            -11.315500259399414,
            8.526599884033203
          ]
        },
        {
          "atom_index": 5298,
          "name": "OE1",
          "element": "O",
          "coord": [
            -7.799200057983398,
            -11.276100158691406,
            8.60260009765625
          ]
        },
        {
          "atom_index": 5299,
          "name": "NE2",
          "element": "N",
          "coord": [
            -7.997200012207031,
            -11.380399703979492,
            8.570699691772461
          ]
        }
      ]
    },
    {
      "id": "C:198",
      "chain": "C",
      "resseq": 198,
      "icode": "",
      "resname": "ALA",
      "hetflag": " ",
      "sasa": 0.7421056032180786,
      "atoms": [
        {
          "atom_index": 5300,
          "name": "N",
          "element": "N",
          "coord": [
            -7.891900062561035,
            -10.880000114440918,
            8.201700210571289
          ]
        },
        {
          "atom_index": 5301,
          "name": "CA",
          "element": "C",
          "coord": [
            -7.931000232696533,
            -10.769000053405762,
            8.114700317382812
          ]
        },
        {
          "atom_index": 5302,
          "name": "C",
          "element": "C",
          "coord": [
            -8.030599594116211,
            -10.819000244140625,
            8.011699676513672
          ]
        },
        {
          "atom_index": 5303,
          "name": "O",
          "element": "O",
          "coord": [
            -8.10569953918457,
            -10.740099906921387,
            7.954400062561035
          ]
        },
        {
          "atom_index": 5304,
          "name": "CB",
          "element": "C",
          "coord": [
            -7.809999942779541,
            -10.706600189208984,
            8.045999526977539
          ]
        }
      ]
    },
    {
      "id": "C:199",
      "chain": "C",
      "resseq": 199,
      "icode": "",
      "resname": "SER",
      "hetflag": " ",
      "sasa": 0.0,
      "atoms": [
        {
          "atom_index": 5305,
          "name": "N",
          "element": "N",
          "coord": [
            -8.029500007629395,
            -10.95009994506836,
            7.989099979400635
          ]
        },
        {
          "atom_index": 5306,
          "name": "CA",
          "element": "C",
          "coord": [
            -8.121100425720215,
            -11.014100074768066,
            7.8968000411987305
          ]
        },
        {
          "atom_index": 5307,
          "name": "C",
          "element": "C",
          "coord": [
            -8.163800239562988,
            -11.150400161743164,
            7.9506001472473145
          ]
        },
        {
          "atom_index": 5308,
          "name": "O",
          "element": "O",
          "coord": [
            -8.07960033416748,
            -11.231599807739258,
            7.986599922180176
          ]
        },
        {
          "atom_index": 5309,
          "name": "CB",
          "element": "C",
          "coord": [
            -8.053400039672852,
            -11.034099578857422,
            7.7621002197265625
          ]
        },
        {
          "atom_index": 5310,
          "name": "OG",
          "element": "O",
          "coord": [
            -8.149700164794922,
            -11.078100204467773,
            7.667500019073486
          ]
        }
      ]
    },
    {
      "id": "C:200",
      "chain": "C",
      "resseq": 200,
      "icode": "",
      "resname": "GLY",
      "hetflag": " ",
      "sasa": 0.0,
      "atoms": [
        {
          "atom_index": 5311,
          "name": "N",
          "element": "N",
          "coord": [
            -8.29419994354248,
            -11.176400184631348,
            7.954899787902832
          ]
        },
        {
          "atom_index": 5312,
          "name": "CA",
          "element": "C",
          "coord": [
            -8.344799995422363,
            -11.30049991607666,
            8.011300086975098
          ]
        },
        {
          "atom_index": 5313,
          "name": "C",
          "element": "C",
          "coord": [
            -8.378800392150879,
            -11.405799865722656,
            7.90749979019165
          ]
        },
        {
          "atom_index": 5314,
          "name": "O",
          "element": "O",
          "coord": [
            -8.348699569702148,
            -11.390899658203125,
            7.791399955749512
          ]
        }
      ]
    },
    {
      "id": "C:201",
      "chain": "C",
      "resseq": 201,
      "icode": "",
      "resname": "ARG",
      "hetflag": " ",
      "sasa": 0.0,
      "atoms": [
        {
          "atom_index": 5315,
          "name": "N",
          "element": "N",
          "coord": [
            -8.442700386047363,
            -11.512999534606934,
            7.951900005340576
          ]
        },
        {
          "atom_index": 5316,
          "name": "CA",
          "element": "C",
          "coord": [
            -8.473199844360352,
            -11.624300003051758,
            7.864299774169922
          ]
        },
        {
          "atom_index": 5317,
          "name": "C",
          "element": "C",
          "coord": [
            -8.560400009155273,
            -11.721699714660645,
            7.939199924468994
          ]
        },
        {
          "atom_index": 5318,
          "name": "O",
          "element": "O",
          "coord": [
            -8.542400360107422,
            -11.742500305175781,
            8.059200286865234
          ]
        },
        {
          "atom_index": 5319,
          "name": "CB",
          "element": "C",
          "coord": [
            -8.345199584960938,
            -11.695599555969238,
            7.820499897003174
          ]
        },
        {
          "atom_index": 5320,
          "name": "CG",
          "element": "C",
          "coord": [
            -8.37279987335205,
            -11.831299781799316,
            7.76039981842041
          ]
        },
        {
          "atom_index": 5321,
          "name": "CD",
          "element": "C",
          "coord": [
            -8.246500015258789,
            -11.907099723815918,
            7.729300022125244
          ]
        },
        {
          "atom_index": 5322,
          "name": "NE",
          "element": "N",
          "coord": [
            -8.1697998046875,
            -11.93970012664795,
            7.848899841308594
          ]
        },
        {
          "atom_index": 5323,
          "name": "CZ",
          "element": "C",
          "coord": [
            -8.199000358581543,
            -12.038299560546875,
            7.932799816131592
          ]
        },
        {
          "atom_index": 5324,
          "name": "NH1",
          "element": "N",
          "coord": [
            -8.3056001663208,
            -12.116100311279297,
            7.912099838256836
          ]
        },
        {
          "atom_index": 5325,
          "name": "NH2",
          "element": "N",
          "coord": [
            -8.120599746704102,
            -12.058300018310547,
            8.0378999710083
          ]
        }
      ]
    },
    {
      "id": "C:202",
      "chain": "C",
      "resseq": 202,
      "icode": "",
      "resname": "VAL",
      "hetflag": " ",
      "sasa": 0.0,
      "atoms": [
        {
          "atom_index": 5326,
          "name": "N",
          "element": "N",
          "coord": [
            -8.656000137329102,
            -11.779500007629395,
            7.8678998947143555
          ]
        },
        {
          "atom_index": 5327,
          "name": "CA",
          "element": "C",
          "coord": [
            -8.748499870300293,
            -11.875300407409668,
            7.926499843597412
          ]
        },
        {
          "atom_index": 5328,
          "name": "C",
          "element": "C",
          "coord": [
            -8.763199806213379,
            -11.992899894714355,
            7.8333001136779785
          ]
        },
        {
          "atom_index": 5329,
          "name": "O",
          "element": "O",
          "coord": [
            -8.799599647521973,
            -11.97659969329834,
            7.718999862670898
          ]
        },
        {
          "atom_index": 5330,
          "name": "CB",
          "element": "C",
          "coord": [
            -8.888799667358398,
            -11.81350040435791,
            7.951399803161621
          ]
        },
        {
          "atom_index": 5331,
          "name": "CG1",
          "element": "C",
          "coord": [
            -8.983799934387207,
            -11.921600341796875,
            8.003000259399414
          ]
        },
        {
          "atom_index": 5332,
          "name": "CG2",
          "element": "C",
          "coord": [
            -8.879799842834473,
            -11.69890022277832,
            8.050100326538086
          ]
        }
      ]
    },
    {
      "id": "C:203",
      "chain": "C",
      "resseq": 203,
      "icode": "",
      "resname": "THR",
      "hetflag": " ",
      "sasa": 0.0,
      "atoms": [
        {
          "atom_index": 5333,
          "name": "N",
          "element": "N",
          "coord": [
            -8.7322998046875,
            -12.112799644470215,
            7.8821001052856445
          ]
        },
        {
          "atom_index": 5334,
          "name": "CA",
          "element": "C",
          "coord": [
            -8.742500305175781,
            -12.23390007019043,
            7.803199768066406
          ]
        },
        {
          "atom_index": 5335,
          "name": "C",
          "element": "C",
          "coord": [
            -8.832099914550781,
            -12.336299896240234,
            7.875800132751465
          ]
        },
        {
          "atom_index": 5336,
          "name": "O",
          "element": "O",
          "coord": [
            -8.804300308227539,
            -12.372599601745605,
            7.988699913024902
          ]
        },
        {
          "atom_index": 5337,
          "name": "CB",
          "element": "C",
          "coord": [
            -8.605299949645996,
            -12.299099922180176,
            7.7789998054504395
          ]
        },
        {
          "atom_index": 5338,
          "name": "OG1",
          "element": "O",
          "coord": [
            -8.514300346374512,
            -12.203399658203125,
            7.7221999168396
          ]
        },
        {
          "atom_index": 5339,
          "name": "CG2",
          "element": "C",
          "coord": [
            -8.622200012207031,
            -12.417799949645996,
            7.686399936676025
          ]
        }
      ]
    },
    {
      "id": "C:204",
      "chain": "C",
      "resseq": 204,
      "icode": "",
      "resname": "VAL",
      "hetflag": " ",
      "sasa": 0.0,
      "atoms": [
        {
          "atom_index": 5340,
          "name": "N",
          "element": "N",
          "coord": [
            -8.940699577331543,
            -12.379400253295898,
            7.812699794769287
          ]
        },
        {
          "atom_index": 5341,
          "name": "CA",
          "element": "C",
          "coord": [
            -9.032600402832031,
            -12.474900245666504,
            7.872799873352051
          ]
        },
        {
          "atom_index": 5342,
          "name": "C",
          "element": "C",
          "coord": [
            -9.046299934387207,
            -12.588000297546387,
            7.774199962615967
          ]
        },
        {
          "atom_index": 5343,
          "name": "O",
          "element": "O",
          "coord": [
            -9.072600364685059,
            -12.565999984741211,
            7.654200077056885
          ]
        },
        {
          "atom_index": 5344,
          "name": "CB",
          "element": "C",
          "coord": [
            -9.169500350952148,
            -12.413999557495117,
            7.902100086212158
          ]
        },
        {
          "atom_index": 5345,
          "name": "CG1",
          "element": "C",
          "coord": [
            -9.263299942016602,
            -12.516300201416016,
            7.965799808502197
          ]
        },
        {
          "atom_index": 5346,
          "name": "CG2",
          "element": "C",
          "coord": [
            -9.155900001525879,
            -12.288900375366211,
            7.992800235748291
          ]
        }
      ]
    },
    {
      "id": "C:205",
      "chain": "C",
      "resseq": 205,
      "icode": "",
      "resname": "SER",
      "hetflag": " ",
      "sasa": 0.0,
      "atoms": [
        {
          "atom_index": 5347,
          "name": "N",
          "element": "N",
          "coord": [
            -9.02560043334961,
            -12.709500312805176,
            7.823299884796143
          ]
        },
        {
          "atom_index": 5348,
          "name": "CA",
          "element": "C",
          "coord": [
            -9.02560043334961,
            -12.826399803161621,
            7.734099864959717
          ]
        },
        {
          "atom_index": 5349,
          "name": "C",
          "element": "C",
          "coord": [
            -9.075200080871582,
            -12.956100463867188,
            7.79580020904541
          ]
        },
        {
          "atom_index": 5350,
          "name": "O",
          "element": "O",
          "coord": [
            -9.08530044555664,
            -12.969499588012695,
            7.917699813842773
          ]
        },
        {
          "atom_index": 5351,
          "name": "CB",
          "element": "C",
          "coord": [
            -8.884400367736816,
            -12.852499961853027,
            7.684500217437744
          ]
        },
        {
          "atom_index": 5352,
          "name": "OG",
          "element": "O",
          "coord": [
            -8.800999641418457,
            -12.872099876403809,
            7.795100212097168
          ]
        }
      ]
    },
    {
      "id": "C:206",
      "chain": "C",
      "resseq": 206,
      "icode": "",
      "resname": "THR",
      "hetflag": " ",
      "sasa": 0.0,
      "atoms": [
        {
          "atom_index": 5353,
          "name": "N",
          "element": "N",
          "coord": [
            -9.10569953918457,
            -13.050200462341309,
            7.707399845123291
          ]
        },
        {
          "atom_index": 5354,
          "name": "CA",
          "element": "C",
          "coord": [
            -9.138899803161621,
            -13.186599731445312,
            7.74370002746582
          ]
        },
        {
          "atom_index": 5355,
          "name": "C",
          "element": "C",
          "coord": [
            -9.041500091552734,
            -13.274900436401367,
            7.666200160980225
          ]
        },
        {
          "atom_index": 5356,
          "name": "O",
          "element": "O",
          "coord": [
            -8.95259952545166,
            -13.223400115966797,
            7.598899841308594
          ]
        },
        {
          "atom_index": 5357,
          "name": "CB",
          "element": "C",
          "coord": [
            -9.28339958190918,
            -13.221699714660645,
            7.7052998542785645
          ]
        },
        {
          "atom_index": 5358,
          "name": "OG1",
          "element": "O",
          "coord": [
            -9.300100326538086,
            -13.219099998474121,
            7.56279993057251
          ]
        },
        {
          "atom_index": 5359,
          "name": "CG2",
          "element": "C",
          "coord": [
            -9.382399559020996,
            -13.123800277709961,
            7.768599987030029
          ]
        }
      ]
    },
    {
      "id": "C:207",
      "chain": "C",
      "resseq": 207,
      "icode": "",
      "resname": "ARG",
      "hetflag": " ",
      "sasa": 0.2848668694496155,
      "atoms": [
        {
          "atom_index": 5360,
          "name": "N",
          "element": "N",
          "coord": [
            -9.056300163269043,
            -13.406299591064453,
            7.673699855804443
          ]
        },
        {
          "atom_index": 5361,
          "name": "CA",
          "element": "C",
          "coord": [
            -8.970000267028809,
            -13.492300033569336,
            7.593699932098389
          ]
        },
        {
          "atom_index": 5362,
          "name": "C",
          "element": "C",
          "coord": [
            -8.996399879455566,
            -13.47130012512207,
            7.445899963378906
          ]
        },
        {
          "atom_index": 5363,
          "name": "O",
          "element": "O",
          "coord": [
            -8.91100025177002,
            -13.497699737548828,
            7.36329984664917
          ]
        },
        {
          "atom_index": 5364,
          "name": "CB",
          "element": "C",
          "coord": [
            -8.989399909973145,
            -13.639200210571289,
            7.627799987792969
          ]
        },
        {
          "atom_index": 5365,
          "name": "CG",
          "element": "C",
          "coord": [
            -8.92609977722168,
            -13.67870044708252,
            7.758500099182129
          ]
        },
        {
          "atom_index": 5366,
          "name": "CD",
          "element": "C",
          "coord": [
            -8.915300369262695,
            -13.829400062561035,
            7.771299839019775
          ]
        },
        {
          "atom_index": 5367,
          "name": "NE",
          "element": "N",
          "coord": [
            -8.91189956665039,
            -13.866299629211426,
            7.9120001792907715
          ]
        },
        {
          "atom_index": 5368,
          "name": "CZ",
          "element": "C",
          "coord": [
            -9.015000343322754,
            -13.914600372314453,
            7.979800224304199
          ]
        },
        {
          "atom_index": 5369,
          "name": "NH1",
          "element": "N",
          "coord": [
            -9.132100105285645,
            -13.93649959564209,
            7.920300006866455
          ]
        },
        {
          "atom_index": 5370,
          "name": "NH2",
          "element": "N",
          "coord": [
            -8.999600410461426,
            -13.94279956817627,
            8.108099937438965
          ]
        }
      ]
    },
    {
      "id": "C:208",
      "chain": "C",
      "resseq": 208,
      "icode": "",
      "resname": "ARG",
      "hetflag": " ",
      "sasa": 0.0,
      "atoms": [
        {
          "atom_index": 5371,
          "name": "N",
          "element": "N",
          "coord": [
            -9.114700317382812,
            -13.42240047454834,
            7.412199974060059
          ]
        },
        {
          "atom_index": 5372,
          "name": "CA",
          "element": "C",
          "coord": [
            -9.151900291442871,
            -13.415300369262695,
            7.271599769592285
          ]
        },
        {
          "atom_index": 5373,
          "name": "C",
          "element": "C",
          "coord": [
            -9.171099662780762,
            -13.275400161743164,
            7.214399814605713
          ]
        },
        {
          "atom_index": 5374,
          "name": "O",
          "element": "O",
          "coord": [
            -9.187999725341797,
            -13.259699821472168,
            7.095300197601318
          ]
        },
        {
          "atom_index": 5375,
          "name": "CB",
          "element": "C",
          "coord": [
            -9.277199745178223,
            -13.499699592590332,
            7.248600006103516
          ]
        },
        {
          "atom_index": 5376,
          "name": "CG",
          "element": "C",
          "coord": [
            -9.396100044250488,
            -13.461999893188477,
            7.337399959564209
          ]
        },
        {
          "atom_index": 5377,
          "name": "CD",
          "element": "C",
          "coord": [
            -9.494199752807617,
            -13.578700065612793,
            7.346499919891357
          ]
        },
        {
          "atom_index": 5378,
          "name": "NE",
          "element": "N",
          "coord": [
            -9.449199676513672,
            -13.681400299072266,
            7.440700054168701
          ]
        },
        {
          "atom_index": 5379,
          "name": "CZ",
          "element": "C",
          "coord": [
            -9.515199661254883,
            -13.793899536132812,
            7.466800212860107
          ]
        },
        {
          "atom_index": 5380,
          "name": "NH1",
          "element": "N",
          "coord": [
            -9.62969970703125,
            -13.820099830627441,
            7.404300212860107
          ]
        },
        {
          "atom_index": 5381,
          "name": "NH2",
          "element": "N",
          "coord": [
            -9.466899871826172,
            -13.880499839782715,
            7.555200099945068
          ]
        }
      ]
    },
    {
      "id": "C:209",
      "chain": "C",
      "resseq": 209,
      "icode": "",
      "resname": "SER",
      "hetflag": " ",
      "sasa": 0.0,
      "atoms": [
        {
          "atom_index": 5382,
          "name": "N",
          "element": "N",
          "coord": [
            -9.16349983215332,
            -13.173600196838379,
            7.29640007019043
          ]
        },
        {
          "atom_index": 5383,
          "name": "CA",
          "element": "C",
          "coord": [
            -9.183099746704102,
            -13.039299964904785,
            7.24399995803833
          ]
        },
        {
          "atom_index": 5384,
          "name": "C",
          "element": "C",
          "coord": [
            -9.101499557495117,
            -12.9399995803833,
            7.325699806213379
          ]
        },
        {
          "atom_index": 5385,
          "name": "O",
          "element": "O",
          "coord": [
            -9.066499710083008,
            -12.968500137329102,
            7.438799858093262
          ]
        },
        {
          "atom_index": 5386,
          "name": "CB",
          "element": "C",
          "coord": [
            -9.331299781799316,
            -13.003399848937988,
            7.250899791717529
          ]
        },
        {
          "atom_index": 5387,
          "name": "OG",
          "element": "O",
          "coord": [
            -9.366299629211426,
            -12.963299751281738,
            7.383399963378906
          ]
        }
      ]
    },
    {
      "id": "C:210",
      "chain": "C",
      "resseq": 210,
      "icode": "",
      "resname": "GLN",
      "hetflag": " ",
      "sasa": 0.0,
      "atoms": [
        {
          "atom_index": 5388,
          "name": "N",
          "element": "N",
          "coord": [
            -9.072099685668945,
            -12.823399543762207,
            7.269700050354004
          ]
        },
        {
          "atom_index": 5389,
          "name": "CA",
          "element": "C",
          "coord": [
            -8.994099617004395,
            -12.722100257873535,
            7.339900016784668
          ]
        },
        {
          "atom_index": 5390,
          "name": "C",
          "element": "C",
          "coord": [
            -9.030699729919434,
            -12.58240032196045,
            7.290900230407715
          ]
        },
        {
          "atom_index": 5391,
          "name": "O",
          "element": "O",
          "coord": [
            -9.075699806213379,
            -12.566100120544434,
            7.176400184631348
          ]
        },
        {
          "atom_index": 5392,
          "name": "CB",
          "element": "C",
          "coord": [
            -8.843000411987305,
            -12.748200416564941,
            7.331600189208984
          ]
        },
        {
          "atom_index": 5393,
          "name": "CG",
          "element": "C",
          "coord": [
            -8.781200408935547,
            -12.776900291442871,
            7.1946001052856445
          ]
        },
        {
          "atom_index": 5394,
          "name": "CD",
          "element": "C",
          "coord": [
            -8.729499816894531,
            -12.65369987487793,
            7.125
          ]
        },
        {
          "atom_index": 5395,
          "name": "OE1",
          "element": "O",
          "coord": [
            -8.705100059509277,
            -12.550200462341309,
            7.188399791717529
          ]
        },
        {
          "atom_index": 5396,
          "name": "NE2",
          "element": "N",
          "coord": [
            -8.716300010681152,
            -12.661499977111816,
            6.9928998947143555
          ]
        }
      ]
    },
    {
      "id": "C:211",
      "chain": "C",
      "resseq": 211,
      "icode": "",
      "resname": "GLN",
      "hetflag": " ",
      "sasa": 0.0,
      "atoms": [
        {
          "atom_index": 5397,
          "name": "N",
          "element": "N",
          "coord": [
            -9.018500328063965,
            -12.483799934387207,
            7.38100004196167
          ]
        },
        {
          "atom_index": 5398,
          "name": "CA",
          "element": "C",
          "coord": [
            -9.036399841308594,
            -12.342100143432617,
            7.347700119018555
          ]
        },
        {
          "atom_index": 5399,
          "name": "C",
          "element": "C",
          "coord": [
            -8.932999610900879,
            -12.262399673461914,
            7.424200057983398
          ]
        },
        {
          "atom_index": 5400,
          "name": "O",
          "element": "O",
          "coord": [
            -8.916999816894531,
            -12.278499603271484,
            7.546500205993652
          ]
        },
        {
          "atom_index": 5401,
          "name": "CB",
          "element": "C",
          "coord": [
            -9.175600051879883,
            -12.29319953918457,
            7.3856000900268555
          ]
        },
        {
          "atom_index": 5402,
          "name": "CG",
          "element": "C",
          "coord": [
            -9.288900375366211,
            -12.369199752807617,
            7.324100017547607
          ]
        },
        {
          "atom_index": 5403,
          "name": "CD",
          "element": "C",
          "coord": [
            -9.424099922180176,
            -12.311300277709961,
            7.362400054931641
          ]
        },
        {
          "atom_index": 5404,
          "name": "OE1",
          "element": "O",
          "coord": [
            -9.461899757385254,
            -12.203200340270996,
            7.315100193023682
          ]
        },
        {
          "atom_index": 5405,
          "name": "NE2",
          "element": "N",
          "coord": [
            -9.497900009155273,
            -12.382200241088867,
            7.4481000900268555
          ]
        }
      ]
    },
    {
      "id": "C:212",
      "chain": "C",
      "resseq": 212,
      "icode": "",
      "resname": "THR",
      "hetflag": " ",
      "sasa": 0.0,
      "atoms": [
        {
          "atom_index": 5406,
          "name": "N",
          "element": "N",
          "coord": [
            -8.857399940490723,
            -12.179499626159668,
            7.352499961853027
          ]
        },
        {
          "atom_index": 5407,
          "name": "CA",
          "element": "C",
          "coord": [
            -8.769499778747559,
            -12.083800315856934,
            7.416600227355957
          ]
        },
        {
          "atom_index": 5408,
          "name": "C",
          "element": "C",
          "coord": [
            -8.81779956817627,
            -11.948699951171875,
            7.367700099945068
          ]
        },
        {
          "atom_index": 5409,
          "name": "O",
          "element": "O",
          "coord": [
            -8.840700149536133,
            -11.930700302124023,
            7.249100208282471
          ]
        },
        {
          "atom_index": 5410,
          "name": "CB",
          "element": "C",
          "coord": [
            -8.619400024414062,
            -12.107600212097168,
            7.3831000328063965
          ]
        },
        {
          "atom_index": 5411,
          "name": "OG1",
          "element": "O",
          "coord": [
            -8.56820011138916,
            -12.214500427246094,
            7.463600158691406
          ]
        },
        {
          "atom_index": 5412,
          "name": "CG2",
          "element": "C",
          "coord": [
            -8.534500122070312,
            -11.982600212097168,
            7.4105000495910645
          ]
        }
      ]
    },
    {
      "id": "C:213",
      "chain": "C",
      "resseq": 213,
      "icode": "",
      "resname": "ILE",
      "hetflag": " ",
      "sasa": 0.0,
      "atoms": [
        {
          "atom_index": 5413,
          "name": "N",
          "element": "N",
          "coord": [
            -8.834600448608398,
            -11.855999946594238,
            7.461699962615967
          ]
        },
        {
          "atom_index": 5414,
          "name": "CA",
          "element": "C",
          "coord": [
            -8.882800102233887,
            -11.722700119018555,
            7.436999797821045
          ]
        },
        {
          "atom_index": 5415,
          "name": "C",
          "element": "C",
          "coord": [
            -8.781200408935547,
            -11.62720012664795,
            7.494699954986572
          ]
        },
        {
          "atom_index": 5416,
          "name": "O",
          "element": "O",
          "coord": [
            -8.739800453186035,
            -11.640600204467773,
            7.611199855804443
          ]
        },
        {
          "atom_index": 5417,
          "name": "CB",
          "element": "C",
          "coord": [
            -9.014100074768066,
            -11.696599960327148,
            7.5131001472473145
          ]
        },
        {
          "atom_index": 5418,
          "name": "CG1",
          "element": "C",
          "coord": [
            -9.113800048828125,
            -11.809200286865234,
            7.488999843597412
          ]
        },
        {
          "atom_index": 5419,
          "name": "CG2",
          "element": "C",
          "coord": [
            -9.069899559020996,
            -11.560099601745605,
            7.472899913787842
          ]
        },
        {
          "atom_index": 5420,
          "name": "CD1",
          "element": "C",
          "coord": [
            -9.153200149536133,
            -11.823800086975098,
            7.343599796295166
          ]
        }
      ]
    },
    {
      "id": "C:214",
      "chain": "C",
      "resseq": 214,
      "icode": "",
      "resname": "ILE",
      "hetflag": " ",
      "sasa": 0.0,
      "atoms": [
        {
          "atom_index": 5421,
          "name": "N",
          "element": "N",
          "coord": [
            -8.740500450134277,
            -11.530599594116211,
            7.41379976272583
          ]
        },
        {
          "atom_index": 5422,
          "name": "CA",
          "element": "C",
          "coord": [
            -8.650500297546387,
            -11.42710018157959,
            7.457799911499023
          ]
        },
        {
          "atom_index": 5423,
          "name": "C",
          "element": "C",
          "coord": [
            -8.73330020904541,
            -11.30049991607666,
            7.478400230407715
          ]
        },
        {
          "atom_index": 5424,
          "name": "O",
          "element": "O",
          "coord": [
            -8.805299758911133,
            -11.258600234985352,
            7.388999938964844
          ]
        },
        {
          "atom_index": 5425,
          "name": "CB",
          "element": "C",
          "coord": [
            -8.544300079345703,
            -11.397899627685547,
            7.353400230407715
          ]
        },
        {
          "atom_index": 5426,
          "name": "CG1",
          "element": "C",
          "coord": [
            -8.467900276184082,
            -11.525899887084961,
            7.316100120544434
          ]
        },
        {
          "atom_index": 5427,
          "name": "CG2",
          "element": "C",
          "coord": [
            -8.44849967956543,
            -11.28909969329834,
            7.405200004577637
          ]
        },
        {
          "atom_index": 5428,
          "name": "CD1",
          "element": "C",
          "coord": [
            -8.394499778747559,
            -11.591400146484375,
            7.4355998039245605
          ]
        }
      ]
    },
    {
      "id": "C:215",
      "chain": "C",
      "resseq": 215,
      "icode": "",
      "resname": "PRO",
      "hetflag": " ",
      "sasa": 0.0,
      "atoms": [
        {
          "atom_index": 5429,
          "name": "N",
          "element": "N",
          "coord": [
            -8.723099708557129,
            -11.23840045928955,
            7.595900058746338
          ]
        },
        {
          "atom_index": 5430,
          "name": "CA",
          "element": "C",
          "coord": [
            -8.803799629211426,
            -11.1181001663208,
            7.618599891662598
          ]
        },
        {
          "atom_index": 5431,
          "name": "C",
          "element": "C",
          "coord": [
            -8.754599571228027,
            -10.998600006103516,
            7.535600185394287
          ]
        },
        {
          "atom_index": 5432,
          "name": "O",
          "element": "O",
          "coord": [
            -8.638199806213379,
            -10.992899894714355,
            7.498499870300293
          ]
        },
        {
          "atom_index": 5433,
          "name": "CB",
          "element": "C",
          "coord": [
            -8.788900375366211,
            -11.091500282287598,
            7.768799781799316
          ]
        },
        {
          "atom_index": 5434,
          "name": "CG",
          "element": "C",
          "coord": [
            -8.695500373840332,
            -11.191200256347656,
            7.820300102233887
          ]
        },
        {
          "atom_index": 5435,
          "name": "CD",
          "element": "C",
          "coord": [
            -8.66189956665039,
            -11.291099548339844,
            7.718699932098389
          ]
        }
      ]
    },
    {
      "id": "C:216",
      "chain": "C",
      "resseq": 216,
      "icode": "",
      "resname": "ASN",
      "hetflag": " ",
      "sasa": 0.0,
      "atoms": [
        {
          "atom_index": 5436,
          "name": "N",
          "element": "N",
          "coord": [
            -8.843700408935547,
            -10.904800415039062,
            7.506499767303467
          ]
        },
        {
          "atom_index": 5437,
          "name": "CA",
          "element": "C",
          "coord": [
            -8.808500289916992,
            -10.78909969329834,
            7.426700115203857
          ]
        },
        {
          "atom_index": 5438,
          "name": "C",
          "element": "C",
          "coord": [
            -8.83530044555664,
            -10.663900375366211,
            7.507199764251709
          ]
        },
        {
          "atom_index": 5439,
          "name": "O",
          "element": "O",
          "coord": [
            -8.945500373840332,
            -10.646900177001953,
            7.560400009155273
          ]
        },
        {
          "atom_index": 5440,
          "name": "CB",
          "element": "C",
          "coord": [
            -8.89009952545166,
            -10.791999816894531,
            7.299300193786621
          ]
        },
        {
          "atom_index": 5441,
          "name": "CG",
          "element": "C",
          "coord": [
            -8.866399765014648,
            -10.920499801635742,
            7.220099925994873
          ]
        },
        {
          "atom_index": 5442,
          "name": "OD1",
          "element": "O",
          "coord": [
            -8.749899864196777,
            -10.95199966430664,
            7.183199882507324
          ]
        },
        {
          "atom_index": 5443,
          "name": "ND2",
          "element": "N",
          "coord": [
            -8.974200248718262,
            -10.998299598693848,
            7.198800086975098
          ]
        }
      ]
    },
    {
      "id": "C:217",
      "chain": "C",
      "resseq": 217,
      "icode": "",
      "resname": "ILE",
      "hetflag": " ",
      "sasa": 0.0,
      "atoms": [
        {
          "atom_index": 5444,
          "name": "N",
          "element": "N",
          "coord": [
            -8.731100082397461,
            -10.582500457763672,
            7.524700164794922
          ]
        },
        {
          "atom_index": 5445,
          "name": "CA",
          "element": "C",
          "coord": [
            -8.73740005493164,
            -10.468600273132324,
            7.613900184631348
          ]
        },
        {
          "atom_index": 5446,
          "name": "C",
          "element": "C",
          "coord": [
            -8.774200439453125,
            -10.3503999710083,
            7.526800155639648
          ]
        },
        {
          "atom_index": 5447,
          "name": "O",
          "element": "O",
          "coord": [
            -8.711299896240234,
            -10.328499794006348,
            7.423900127410889
          ]
        },
        {
          "atom_index": 5448,
          "name": "CB",
          "element": "C",
          "coord": [
            -8.600500106811523,
            -10.444299697875977,
            7.683899879455566
          ]
        },
        {
          "atom_index": 5449,
          "name": "CG1",
          "element": "C",
          "coord": [
            -8.562899589538574,
            -10.5649995803833,
            7.77209997177124
          ]
        },
        {
          "atom_index": 5450,
          "name": "CG2",
          "element": "C",
          "coord": [
            -8.60509967803955,
            -10.315799713134766,
            7.764800071716309
          ]
        },
        {
          "atom_index": 5451,
          "name": "CD1",
          "element": "C",
          "coord": [
            -8.414799690246582,
            -10.56820011138916,
            7.819699764251709
          ]
        }
      ]
    },
    {
      "id": "C:218",
      "chain": "C",
      "resseq": 218,
      "icode": "",
      "resname": "GLY",
      "hetflag": " ",
      "sasa": 0.0,
      "atoms": [
        {
          "atom_index": 5452,
          "name": "N",
          "element": "N",
          "coord": [
            -8.8774995803833,
            -10.276200294494629,
            7.564599990844727
          ]
        },
        {
          "atom_index": 5453,
          "name": "CA",
          "element": "C",
          "coord": [
            -8.917400360107422,
            -10.158300399780273,
            7.489699840545654
          ]
        },
        {
          "atom_index": 5454,
          "name": "C",
          "element": "C",
          "coord": [
            -9.05270004272461,
            -10.10830020904541,
            7.539700031280518
          ]
        },
        {
          "atom_index": 5455,
          "name": "O",
          "element": "O",
          "coord": [
            -9.12090015411377,
            -10.179200172424316,
            7.6118998527526855
          ]
        }
      ]
    },
    {
      "id": "C:219",
      "chain": "C",
      "resseq": 219,
      "icode": "",
      "resname": "SER",
      "hetflag": " ",
      "sasa": 0.0,
      "atoms": [
        {
          "atom_index": 5456,
          "name": "N",
          "element": "N",
          "coord": [
            -9.090900421142578,
            -9.986700057983398,
            7.502299785614014
          ]
        },
        {
          "atom_index": 5457,
          "name": "CA",
          "element": "C",
          "coord": [
            -9.223099708557129,
            -9.935600280761719,
            7.538899898529053
          ]
        },
        {
          "atom_index": 5458,
          "name": "C",
          "element": "C",
          "coord": [
            -9.333000183105469,
            -9.980600357055664,
            7.445099830627441
          ]
        },
        {
          "atom_index": 5459,
          "name": "O",
          "element": "O",
          "coord": [
            -9.319999694824219,
            -9.962699890136719,
            7.323699951171875
          ]
        },
        {
          "atom_index": 5460,
          "name": "CB",
          "element": "C",
          "coord": [
            -9.223400115966797,
            -9.784799575805664,
            7.535099983215332
          ]
        },
        {
          "atom_index": 5461,
          "name": "OG",
          "element": "O",
          "coord": [
            -9.14109992980957,
            -9.733799934387207,
            7.636600017547607
          ]
        }
      ]
    },
    {
      "id": "C:220",
      "chain": "C",
      "resseq": 220,
      "icode": "",
      "resname": "ARG",
      "hetflag": " ",
      "sasa": 0.0,
      "atoms": [
        {
          "atom_index": 5462,
          "name": "N",
          "element": "N",
          "coord": [
            -9.436100006103516,
            -10.041600227355957,
            7.504000186920166
          ]
        },
        {
          "atom_index": 5463,
          "name": "CA",
          "element": "C",
          "coord": [
            -9.569100379943848,
            -10.052399635314941,
            7.446800231933594
          ]
        },
        {
          "atom_index": 5464,
          "name": "C",
          "element": "C",
          "coord": [
            -9.661299705505371,
            -9.940899848937988,
            7.5030999183654785
          ]
        },
        {
          "atom_index": 5465,
          "name": "O",
          "element": "O",
          "coord": [
            -9.620499610900879,
            -9.863900184631348,
            7.591599941253662
          ]
        },
        {
          "atom_index": 5466,
          "name": "CB",
          "element": "C",
          "coord": [
            -9.627699851989746,
            -10.191300392150879,
            7.472899913787842
          ]
        },
        {
          "atom_index": 5467,
          "name": "CG",
          "element": "C",
          "coord": [
            -9.54889965057373,
            -10.30679988861084,
            7.405799865722656
          ]
        },
        {
          "atom_index": 5468,
          "name": "CD",
          "element": "C",
          "coord": [
            -9.423800468444824,
            -10.33899974822998,
            7.4766998291015625
          ]
        },
        {
          "atom_index": 5469,
          "name": "NE",
          "element": "N",
          "coord": [
            -9.371000289916992,
            -10.468500137329102,
            7.438199996948242
          ]
        },
        {
          "atom_index": 5470,
          "name": "CZ",
          "element": "C",
          "coord": [
            -9.249500274658203,
            -10.516500473022461,
            7.468299865722656
          ]
        },
        {
          "atom_index": 5471,
          "name": "NH1",
          "element": "N",
          "coord": [
            -9.163399696350098,
            -10.445899963378906,
            7.53849983215332
          ]
        },
        {
          "atom_index": 5472,
          "name": "NH2",
          "element": "N",
          "coord": [
            -9.213500022888184,
            -10.638199806213379,
            7.425600051879883
          ]
        }
      ]
    },
    {
      "id": "C:221",
      "chain": "C",
      "resseq": 221,
      "icode": "",
      "resname": "PRO",
      "hetflag": " ",
      "sasa": 0.0,
      "atoms": [
        {
          "atom_index": 5473,
          "name": "N",
          "element": "N",
          "coord": [
            -9.784199714660645,
            -9.928299903869629,
            7.448699951171875
          ]
        },
        {
          "atom_index": 5474,
          "name": "CA",
          "element": "C",
          "coord": [
            -9.871899604797363,
            -9.821999549865723,
            7.498600006103516
          ]
        },
        {
          "atom_index": 5475,
          "name": "C",
          "element": "C",
          "coord": [
            -9.90779972076416,
            -9.843199729919434,
            7.645100116729736
          ]
        },
        {
          "atom_index": 5476,
          "name": "O",
          "element": "O",
          "coord": [
            -9.92870044708252,
            -9.95580005645752,
            7.689000129699707
          ]
        },
        {
          "atom_index": 5477,
          "name": "CB",
          "element": "C",
          "coord": [
            -9.998000144958496,
            -9.836199760437012,
            7.412799835205078
          ]
        },
        {
          "atom_index": 5478,
          "name": "CG",
          "element": "C",
          "coord": [
            -9.952199935913086,
            -9.903300285339355,
            7.290200233459473
          ]
        },
        {
          "atom_index": 5479,
          "name": "CD",
          "element": "C",
          "coord": [
            -9.845999717712402,
            -9.999899864196777,
            7.3358001708984375
          ]
        }
      ]
    },
    {
      "id": "C:222",
      "chain": "C",
      "resseq": 222,
      "icode": "",
      "resname": "TRP",
      "hetflag": " ",
      "sasa": 3.2081384658813477,
      "atoms": [
        {
          "atom_index": 5480,
          "name": "N",
          "element": "N",
          "coord": [
            -9.912300109863281,
            -9.733799934387207,
            7.719399929046631
          ]
        },
        {
          "atom_index": 5481,
          "name": "CA",
          "element": "C",
          "coord": [
            -9.957200050354004,
            -9.73330020904541,
            7.857500076293945
          ]
        },
        {
          "atom_index": 5482,
          "name": "C",
          "element": "C",
          "coord": [
            -10.092100143432617,
            -9.803299903869629,
            7.872300148010254
          ]
        },
        {
          "atom_index": 5483,
          "name": "O",
          "element": "O",
          "coord": [
            -10.18970012664795,
            -9.762999534606934,
            7.811699867248535
          ]
        },
        {
          "atom_index": 5484,
          "name": "CB",
          "element": "C",
          "coord": [
            -9.976099967956543,
            -9.588800430297852,
            7.895899772644043
          ]
        },
        {
          "atom_index": 5485,
          "name": "CG",
          "element": "C",
          "coord": [
            -9.95110034942627,
            -9.550000190734863,
            8.034099578857422
          ]
        },
        {
          "atom_index": 5486,
          "name": "CD1",
          "element": "C",
          "coord": [
            -10.04520034790039,
            -9.51729965209961,
            8.129199981689453
          ]
        },
        {
          "atom_index": 5487,
          "name": "CD2",
          "element": "C",
          "coord": [
            -9.823100090026855,
            -9.527999877929688,
            8.094300270080566
          ]
        },
        {
          "atom_index": 5488,
          "name": "NE1",
          "element": "N",
          "coord": [
            -9.982000350952148,
            -9.477700233459473,
            8.24590015411377
          ]
        },
        {
          "atom_index": 5489,
          "name": "CE2",
          "element": "C",
          "coord": [
            -9.845999717712402,
            -9.48449993133545,
            8.22719955444336
          ]
        },
        {
          "atom_index": 5490,
          "name": "CE3",
          "element": "C",
          "coord": [
            -9.691200256347656,
            -9.541799545288086,
            8.04889965057373
          ]
        },
        {
          "atom_index": 5491,
          "name": "CZ2",
          "element": "C",
          "coord": [
            -9.741100311279297,
            -9.45419979095459,
            8.315600395202637
          ]
        },
        {
          "atom_index": 5492,
          "name": "CZ3",
          "element": "C",
          "coord": [
            -9.5871000289917,
            -9.514100074768066,
            8.136500358581543
          ]
        },
        {
          "atom_index": 5493,
          "name": "CH2",
          "element": "C",
          "coord": [
            -9.612600326538086,
            -9.469799995422363,
            8.268899917602539
          ]
        }
      ]
    },
    {
      "id": "C:223",
      "chain": "C",
      "resseq": 223,
      "icode": "",
      "resname": "VAL",
      "hetflag": " ",
      "sasa": 0.0,
      "atoms": [
        {
          "atom_index": 5494,
          "name": "N",
          "element": "N",
          "coord": [
            -10.095199584960938,
            -9.909600257873535,
            7.951000213623047
          ]
        },
        {
          "atom_index": 5495,
          "name": "CA",
          "element": "C",
          "coord": [
            -10.219400405883789,
            -9.973199844360352,
            7.992800235748291
          ]
        },
        {
          "atom_index": 5496,
          "name": "C",
          "element": "C",
          "coord": [
            -10.215299606323242,
            -9.99209976196289,
            8.144100189208984
          ]
        },
        {
          "atom_index": 5497,
          "name": "O",
          "element": "O",
          "coord": [
            -10.121800422668457,
            -10.051199913024902,
            8.198200225830078
          ]
        },
        {
          "atom_index": 5498,
          "name": "CB",
          "element": "C",
          "coord": [
            -10.239100456237793,
            -10.107399940490723,
            7.92519998550415
          ]
        },
        {
          "atom_index": 5499,
          "name": "CG1",
          "element": "C",
          "coord": [
            -10.366000175476074,
            -10.174400329589844,
            7.977200031280518
          ]
        },
        {
          "atom_index": 5500,
          "name": "CG2",
          "element": "C",
          "coord": [
            -10.246999740600586,
            -10.089599609375,
            7.774700164794922
          ]
        }
      ]
    },
    {
      "id": "C:224",
      "chain": "C",
      "resseq": 224,
      "icode": "",
      "resname": "ARG",
      "hetflag": " ",
      "sasa": 0.06453092396259308,
      "atoms": [
        {
          "atom_index": 5501,
          "name": "N",
          "element": "N",
          "coord": [
            -10.3149995803833,
            -9.937199592590332,
            8.21310043334961
          ]
        },
        {
          "atom_index": 5502,
          "name": "CA",
          "element": "C",
          "coord": [
            -10.316800117492676,
            -9.94219970703125,
            8.359800338745117
          ]
        },
        {
          "atom_index": 5503,
          "name": "C",
          "element": "C",
          "coord": [
            -10.183799743652344,
            -9.903900146484375,
            8.421099662780762
          ]
        },
        {
          "atom_index": 5504,
          "name": "O",
          "element": "O",
          "coord": [
            -10.13029956817627,
            -9.96969985961914,
            8.512399673461914
          ]
        },
        {
          "atom_index": 5505,
          "name": "CB",
          "element": "C",
          "coord": [
            -10.364299774169922,
            -10.079099655151367,
            8.405799865722656
          ]
        },
        {
          "atom_index": 5506,
          "name": "CG",
          "element": "C",
          "coord": [
            -10.512200355529785,
            -10.091699600219727,
            8.386799812316895
          ]
        },
        {
          "atom_index": 5507,
          "name": "CD",
          "element": "C",
          "coord": [
            -10.568300247192383,
            -10.225000381469727,
            8.437399864196777
          ]
        },
        {
          "atom_index": 5508,
          "name": "NE",
          "element": "N",
          "coord": [
            -10.523500442504883,
            -10.338199615478516,
            8.357399940490723
          ]
        },
        {
          "atom_index": 5509,
          "name": "CZ",
          "element": "C",
          "coord": [
            -10.566399574279785,
            -10.364500045776367,
            8.236499786376953
          ]
        },
        {
          "atom_index": 5510,
          "name": "NH1",
          "element": "N",
          "coord": [
            -10.655900001525879,
            -10.284500122070312,
            8.18179988861084
          ]
        },
        {
          "atom_index": 5511,
          "name": "NH2",
          "element": "N",
          "coord": [
            -10.520400047302246,
            -10.469200134277344,
            8.169699668884277
          ]
        }
      ]
    },
    {
      "id": "C:225",
      "chain": "C",
      "resseq": 225,
      "icode": "",
      "resname": "GLY",
      "hetflag": " ",
      "sasa": 0.0,
      "atoms": [
        {
          "atom_index": 5512,
          "name": "N",
          "element": "N",
          "coord": [
            -10.128700256347656,
            -9.794300079345703,
            8.370599746704102
          ]
        },
        {
          "atom_index": 5513,
          "name": "CA",
          "element": "C",
          "coord": [
            -10.007699966430664,
            -9.740799903869629,
            8.427399635314941
          ]
        },
        {
          "atom_index": 5514,
          "name": "C",
          "element": "C",
          "coord": [
            -9.879500389099121,
            -9.805500030517578,
            8.378800392150879
          ]
        },
        {
          "atom_index": 5515,
          "name": "O",
          "element": "O",
          "coord": [
            -9.773799896240234,
            -9.768400192260742,
            8.427499771118164
          ]
        }
      ]
    },
    {
      "id": "C:226",
      "chain": "C",
      "resseq": 226,
      "icode": "",
      "resname": "LEU",
      "hetflag": " ",
      "sasa": 0.0,
      "atoms": [
        {
          "atom_index": 5516,
          "name": "N",
          "element": "N",
          "coord": [
            -9.886099815368652,
            -9.898900032043457,
            8.28279972076416
          ]
        },
        {
          "atom_index": 5517,
          "name": "CA",
          "element": "C",
          "coord": [
            -9.768199920654297,
            -9.978799819946289,
            8.248499870300293
          ]
        },
        {
          "atom_index": 5518,
          "name": "C",
          "element": "C",
          "coord": [
            -9.739700317382812,
            -9.98840045928955,
            8.09850025177002
          ]
        },
        {
          "atom_index": 5519,
          "name": "O",
          "element": "O",
          "coord": [
            -9.831600189208984,
            -10.00879955291748,
            8.019599914550781
          ]
        },
        {
          "atom_index": 5520,
          "name": "CB",
          "element": "C",
          "coord": [
            -9.786700248718262,
            -10.121399879455566,
            8.299599647521973
          ]
        },
        {
          "atom_index": 5521,
          "name": "CG",
          "element": "C",
          "coord": [
            -9.79520034790039,
            -10.14210033416748,
            8.450599670410156
          ]
        },
        {
          "atom_index": 5522,
          "name": "CD1",
          "element": "C",
          "coord": [
            -9.822199821472168,
            -10.287500381469727,
            8.4822998046875
          ]
        },
        {
          "atom_index": 5523,
          "name": "CD2",
          "element": "C",
          "coord": [
            -9.664199829101562,
            -10.101200103759766,
            8.514399528503418
          ]
        }
      ]
    },
    {
      "id": "C:227",
      "chain": "C",
      "resseq": 227,
      "icode": "",
      "resname": "SER",
      "hetflag": " ",
      "sasa": 0.0,
      "atoms": [
        {
          "atom_index": 5524,
          "name": "N",
          "element": "N",
          "coord": [
            -9.612500190734863,
            -9.97599983215332,
            8.061100006103516
          ]
        },
        {
          "atom_index": 5525,
          "name": "CA",
          "element": "C",
          "coord": [
            -9.570799827575684,
            -9.988800048828125,
            7.922599792480469
          ]
        },
        {
          "atom_index": 5526,
          "name": "C",
          "element": "C",
          "coord": [
            -9.510899543762207,
            -10.12559986114502,
            7.899600028991699
          ]
        },
        {
          "atom_index": 5527,
          "name": "O",
          "element": "O",
          "coord": [
            -9.475500106811523,
            -10.162099838256836,
            7.787399768829346
          ]
        },
        {
          "atom_index": 5528,
          "name": "CB",
          "element": "C",
          "coord": [
            -9.468500137329102,
            -9.881500244140625,
            7.888700008392334
          ]
        },
        {
          "atom_index": 5529,
          "name": "OG",
          "element": "O",
          "coord": [
            -9.361000061035156,
            -9.888299942016602,
            7.979700088500977
          ]
        }
      ]
    },
    {
      "id": "C:228",
      "chain": "C",
      "resseq": 228,
      "icode": "",
      "resname": "SER",
      "hetflag": " ",
      "sasa": 0.0,
      "atoms": [
        {
          "atom_index": 5530,
          "name": "N",
          "element": "N",
          "coord": [
            -9.499799728393555,
            -10.200699806213379,
            8.007399559020996
          ]
        },
        {
          "atom_index": 5531,
          "name": "CA",
          "element": "C",
          "coord": [
            -9.450599670410156,
            -10.336299896240234,
            8.004400253295898
          ]
        },
        {
          "atom_index": 5532,
          "name": "C",
          "element": "C",
          "coord": [
            -9.564499855041504,
            -10.437899589538574,
            7.982100009918213
          ]
        },
        {
          "atom_index": 5533,
          "name": "O",
          "element": "O",
          "coord": [
            -9.681500434875488,
            -10.410799980163574,
            8.008399963378906
          ]
        },
        {
          "atom_index": 5534,
          "name": "CB",
          "element": "C",
          "coord": [
            -9.378600120544434,
            -10.365599632263184,
            8.135100364685059
          ]
        },
        {
          "atom_index": 5535,
          "name": "OG",
          "element": "O",
          "coord": [
            -9.461999893188477,
            -10.331999778747559,
            8.244199752807617
          ]
        }
      ]
    },
    {
      "id": "C:229",
      "chain": "C",
      "resseq": 229,
      "icode": "",
      "resname": "ARG",
      "hetflag": " ",
      "sasa": 0.0,
      "atoms": [
        {
          "atom_index": 5536,
          "name": "N",
          "element": "N",
          "coord": [
            -9.528400421142578,
            -10.555000305175781,
            7.933700084686279
          ]
        },
        {
          "atom_index": 5537,
          "name": "CA",
          "element": "C",
          "coord": [
            -9.627900123596191,
            -10.654899597167969,
            7.895599842071533
          ]
        },
        {
          "atom_index": 5538,
          "name": "C",
          "element": "C",
          "coord": [
            -9.58549976348877,
            -10.79069995880127,
            7.944200038909912
          ]
        },
        {
          "atom_index": 5539,
          "name": "O",
          "element": "O",
          "coord": [
            -9.466300010681152,
            -10.815699577331543,
            7.9618000984191895
          ]
        },
        {
          "atom_index": 5540,
          "name": "CB",
          "element": "C",
          "coord": [
            -9.639399528503418,
            -10.661199569702148,
            7.743199825286865
          ]
        },
        {
          "atom_index": 5541,
          "name": "CG",
          "element": "C",
          "coord": [
            -9.7052001953125,
            -10.5423002243042,
            7.678500175476074
          ]
        },
        {
          "atom_index": 5542,
          "name": "CD",
          "element": "C",
          "coord": [
            -9.850899696350098,
            -10.527700424194336,
            7.713900089263916
          ]
        },
        {
          "atom_index": 5543,
          "name": "NE",
          "element": "N",
          "coord": [
            -9.90820026397705,
            -10.421799659729004,
            7.632400035858154
          ]
        },
        {
          "atom_index": 5544,
          "name": "CZ",
          "element": "C",
          "coord": [
            -9.910499572753906,
            -10.293100357055664,
            7.665900230407715
          ]
        },
        {
          "atom_index": 5545,
          "name": "NH1",
          "element": "N",
          "coord": [
            -9.85830020904541,
            -10.25,
            7.783100128173828
          ]
        },
        {
          "atom_index": 5546,
          "name": "NH2",
          "element": "N",
          "coord": [
            -9.965299606323242,
            -10.206399917602539,
            7.581500053405762
          ]
        }
      ]
    },
    {
      "id": "C:230",
      "chain": "C",
      "resseq": 230,
      "icode": "",
      "resname": "ILE",
      "hetflag": " ",
      "sasa": 0.0,
      "atoms": [
        {
          "atom_index": 5547,
          "name": "N",
          "element": "N",
          "coord": [
            -9.682700157165527,
            -10.880999565124512,
            7.959499835968018
          ]
        },
        {
          "atom_index": 5548,
          "name": "CA",
          "element": "C",
          "coord": [
            -9.652799606323242,
            -11.02340030670166,
            7.972899913787842
          ]
        },
        {
          "atom_index": 5549,
          "name": "C",
          "element": "C",
          "coord": [
            -9.708800315856934,
            -11.099599838256836,
            7.849400043487549
          ]
        },
        {
          "atom_index": 5550,
          "name": "O",
          "element": "O",
          "coord": [
            -9.819000244140625,
            -11.070099830627441,
            7.8053998947143555
          ]
        },
        {
          "atom_index": 5551,
          "name": "CB",
          "element": "C",
          "coord": [
            -9.711199760437012,
            -11.07919979095459,
            8.103099822998047
          ]
        },
        {
          "atom_index": 5552,
          "name": "CG1",
          "element": "C",
          "coord": [
            -9.630599975585938,
            -11.027000427246094,
            8.223199844360352
          ]
        },
        {
          "atom_index": 5553,
          "name": "CG2",
          "element": "C",
          "coord": [
            -9.706600189208984,
            -11.233400344848633,
            8.102499961853027
          ]
        },
        {
          "atom_index": 5554,
          "name": "CD1",
          "element": "C",
          "coord": [
            -9.696700096130371,
            -11.05739974975586,
            8.359100341796875
          ]
        }
      ]
    },
    {
      "id": "C:231",
      "chain": "C",
      "resseq": 231,
      "icode": "",
      "resname": "SER",
      "hetflag": " ",
      "sasa": 0.0,
      "atoms": [
        {
          "atom_index": 5555,
          "name": "N",
          "element": "N",
          "coord": [
            -9.629799842834473,
            -11.18850040435791,
            7.789100170135498
          ]
        },
        {
          "atom_index": 5556,
          "name": "CA",
          "element": "C",
          "coord": [
            -9.678000450134277,
            -11.279999732971191,
            7.684500217437744
          ]
        },
        {
          "atom_index": 5557,
          "name": "C",
          "element": "C",
          "coord": [
            -9.70930004119873,
            -11.416199684143066,
            7.74399995803833
          ]
        },
        {
          "atom_index": 5558,
          "name": "O",
          "element": "O",
          "coord": [
            -9.62720012664795,
            -11.471799850463867,
            7.817500114440918
          ]
        },
        {
          "atom_index": 5559,
          "name": "CB",
          "element": "C",
          "coord": [
            -9.572500228881836,
            -11.297300338745117,
            7.57420015335083
          ]
        },
        {
          "atom_index": 5560,
          "name": "OG",
          "element": "O",
          "coord": [
            -9.558799743652344,
            -11.178299903869629,
            7.499800205230713
          ]
        }
      ]
    },
    {
      "id": "C:232",
      "chain": "C",
      "resseq": 232,
      "icode": "",
      "resname": "ILE",
      "hetflag": " ",
      "sasa": 0.0,
      "atoms": [
        {
          "atom_index": 5561,
          "name": "N",
          "element": "N",
          "coord": [
            -9.826899528503418,
            -11.468799591064453,
            7.712200164794922
          ]
        },
        {
          "atom_index": 5562,
          "name": "CA",
          "element": "C",
          "coord": [
            -9.876399993896484,
            -11.595100402832031,
            7.766600131988525
          ]
        },
        {
          "atom_index": 5563,
          "name": "C",
          "element": "C",
          "coord": [
            -9.859299659729004,
            -11.710200309753418,
            7.6666998863220215
          ]
        },
        {
          "atom_index": 5564,
          "name": "O",
          "element": "O",
          "coord": [
            -9.893400192260742,
            -11.698699951171875,
            7.546599864959717
          ]
        },
        {
          "atom_index": 5565,
          "name": "CB",
          "element": "C",
          "coord": [
            -10.025699615478516,
            -11.581199645996094,
            7.802299976348877
          ]
        },
        {
          "atom_index": 5566,
          "name": "CG1",
          "element": "C",
          "coord": [
            -10.044099807739258,
            -11.468600273132324,
            7.906599998474121
          ]
        },
        {
          "atom_index": 5567,
          "name": "CG2",
          "element": "C",
          "coord": [
            -10.082500457763672,
            -11.712699890136719,
            7.850299835205078
          ]
        },
        {
          "atom_index": 5568,
          "name": "CD1",
          "element": "C",
          "coord": [
            -9.976099967956543,
            -11.49779987335205,
            8.042099952697754
          ]
        }
      ]
    },
    {
      "id": "C:233",
      "chain": "C",
      "resseq": 233,
      "icode": "",
      "resname": "TYR",
      "hetflag": " ",
      "sasa": 0.0,
      "atoms": [
        {
          "atom_index": 5569,
          "name": "N",
          "element": "N",
          "coord": [
            -9.806599617004395,
            -11.820599555969238,
            7.716899871826172
          ]
        },
        {
          "atom_index": 5570,
          "name": "CA",
          "element": "C",
          "coord": [
            -9.780099868774414,
            -11.942999839782715,
            7.642600059509277
          ]
        },
        {
          "atom_index": 5571,
          "name": "C",
          "element": "C",
          "coord": [
            -9.841699600219727,
            -12.061200141906738,
            7.718100070953369
          ]
        },
        {
          "atom_index": 5572,
          "name": "O",
          "element": "O",
          "coord": [
            -9.878600120544434,
            -12.050999641418457,
            7.835999965667725
          ]
        },
        {
          "atom_index": 5573,
          "name": "CB",
          "element": "C",
          "coord": [
            -9.62909984588623,
            -11.963199615478516,
            7.625
          ]
        },
        {
          "atom_index": 5574,
          "name": "CG",
          "element": "C",
          "coord": [
            -9.568300247192383,
            -11.85260009765625,
            7.5447001457214355
          ]
        },
        {
          "atom_index": 5575,
          "name": "CD1",
          "element": "C",
          "coord": [
            -9.566200256347656,
            -11.858499526977539,
            7.406000137329102
          ]
        },
        {
          "atom_index": 5576,
          "name": "CD2",
          "element": "C",
          "coord": [
            -9.517900466918945,
            -11.739999771118164,
            7.606100082397461
          ]
        },
        {
          "atom_index": 5577,
          "name": "CE1",
          "element": "C",
          "coord": [
            -9.513400077819824,
            -11.754899978637695,
            7.329699993133545
          ]
        },
        {
          "atom_index": 5578,
          "name": "CE2",
          "element": "C",
          "coord": [
            -9.464200019836426,
            -11.637200355529785,
            7.532599925994873
          ]
        },
        {
          "atom_index": 5579,
          "name": "CZ",
          "element": "C",
          "coord": [
            -9.462499618530273,
            -11.64490032196045,
            7.3933000564575195
          ]
        },
        {
          "atom_index": 5580,
          "name": "OH",
          "element": "O",
          "coord": [
            -9.410099983215332,
            -11.541899681091309,
            7.318999767303467
          ]
        }
      ]
    },
    {
      "id": "C:234",
      "chain": "C",
      "resseq": 234,
      "icode": "",
      "resname": "TRP",
      "hetflag": " ",
      "sasa": 0.0,
      "atoms": [
        {
          "atom_index": 5581,
          "name": "N",
          "element": "N",
          "coord": [
            -9.85219955444336,
            -12.174300193786621,
            7.650700092315674
          ]
        },
        {
          "atom_index": 5582,
          "name": "CA",
          "element": "C",
          "coord": [
            -9.908100128173828,
            -12.290800094604492,
            7.714900016784668
          ]
        },
        {
          "atom_index": 5583,
          "name": "C",
          "element": "C",
          "coord": [
            -9.832900047302246,
            -12.414799690246582,
            7.6707000732421875
          ]
        },
        {
          "atom_index": 5584,
          "name": "O",
          "element": "O",
          "coord": [
            -9.769800186157227,
            -12.415800094604492,
            7.565499782562256
          ]
        },
        {
          "atom_index": 5585,
          "name": "CB",
          "element": "C",
          "coord": [
            -10.057600021362305,
            -12.301899909973145,
            7.689899921417236
          ]
        },
        {
          "atom_index": 5586,
          "name": "CG",
          "element": "C",
          "coord": [
            -10.09689998626709,
            -12.341300010681152,
            7.548699855804443
          ]
        },
        {
          "atom_index": 5587,
          "name": "CD1",
          "element": "C",
          "coord": [
            -10.106300354003906,
            -12.46720027923584,
            7.499499797821045
          ]
        },
        {
          "atom_index": 5588,
          "name": "CD2",
          "element": "C",
          "coord": [
            -10.132499694824219,
            -12.252900123596191,
            7.4415998458862305
          ]
        },
        {
          "atom_index": 5589,
          "name": "NE1",
          "element": "N",
          "coord": [
            -10.14330005645752,
            -12.463500022888184,
            7.365600109100342
          ]
        },
        {
          "atom_index": 5590,
          "name": "CE2",
          "element": "C",
          "coord": [
            -10.161199569702148,
            -12.332599639892578,
            7.328999996185303
          ]
        },
        {
          "atom_index": 5591,
          "name": "CE3",
          "element": "C",
          "coord": [
            -10.142000198364258,
            -12.113499641418457,
            7.429299831390381
          ]
        },
        {
          "atom_index": 5592,
          "name": "CZ2",
          "element": "C",
          "coord": [
            -10.200699806213379,
            -12.277799606323242,
            7.206500053405762
          ]
        },
        {
          "atom_index": 5593,
          "name": "CZ3",
          "element": "C",
          "coord": [
            -10.181500434875488,
            -12.060199737548828,
            7.307799816131592
          ]
        },
        {
          "atom_index": 5594,
          "name": "CH2",
          "element": "C",
          "coord": [
            -10.208999633789062,
            -12.141300201416016,
            7.1981000900268555
          ]
        }
      ]
    },
    {
      "id": "C:235",
      "chain": "C",
      "resseq": 235,
      "icode": "",
      "resname": "THR",
      "hetflag": " ",
      "sasa": 0.0,
      "atoms": [
        {
          "atom_index": 5595,
          "name": "N",
          "element": "N",
          "coord": [
            -9.838600158691406,
            -12.518500328063965,
            7.7540998458862305
          ]
        },
        {
          "atom_index": 5596,
          "name": "CA",
          "element": "C",
          "coord": [
            -9.76930046081543,
            -12.642600059509277,
            7.726399898529053
          ]
        },
        {
          "atom_index": 5597,
          "name": "C",
          "element": "C",
          "coord": [
            -9.853500366210938,
            -12.757699966430664,
            7.779300212860107
          ]
        },
        {
          "atom_index": 5598,
          "name": "O",
          "element": "O",
          "coord": [
            -9.898599624633789,
            -12.756199836730957,
            7.89300012588501
          ]
        },
        {
          "atom_index": 5599,
          "name": "CB",
          "element": "C",
          "coord": [
            -9.63539981842041,
            -12.649499893188477,
            7.795499801635742
          ]
        },
        {
          "atom_index": 5600,
          "name": "OG1",
          "element": "O",
          "coord": [
            -9.556099891662598,
            -12.535499572753906,
            7.7631001472473145
          ]
        },
        {
          "atom_index": 5601,
          "name": "CG2",
          "element": "C",
          "coord": [
            -9.560400009155273,
            -12.780500411987305,
            7.758200168609619
          ]
        }
      ]
    },
    {
      "id": "C:236",
      "chain": "C",
      "resseq": 236,
      "icode": "",
      "resname": "ILE",
      "hetflag": " ",
      "sasa": 0.0,
      "atoms": [
        {
          "atom_index": 5602,
          "name": "N",
          "element": "N",
          "coord": [
            -9.874799728393555,
            -12.858799934387207,
            7.696599960327148
          ]
        },
        {
          "atom_index": 5603,
          "name": "CA",
          "element": "C",
          "coord": [
            -9.950499534606934,
            -12.973199844360352,
            7.7399001121521
          ]
        },
        {
          "atom_index": 5604,
          "name": "C",
          "element": "C",
          "coord": [
            -9.852999687194824,
            -13.086099624633789,
            7.768099784851074
          ]
        },
        {
          "atom_index": 5605,
          "name": "O",
          "element": "O",
          "coord": [
            -9.763699531555176,
            -13.116299629211426,
            7.6880998611450195
          ]
        },
        {
          "atom_index": 5606,
          "name": "CB",
          "element": "C",
          "coord": [
            -10.059599876403809,
            -13.012299537658691,
            7.638299942016602
          ]
        },
        {
          "atom_index": 5607,
          "name": "CG1",
          "element": "C",
          "coord": [
            -10.166500091552734,
            -12.903200149536133,
            7.633999824523926
          ]
        },
        {
          "atom_index": 5608,
          "name": "CG2",
          "element": "C",
          "coord": [
            -10.126999855041504,
            -13.147100448608398,
            7.678800106048584
          ]
        },
        {
          "atom_index": 5609,
          "name": "CD1",
          "element": "C",
          "coord": [
            -10.277099609375,
            -12.926199913024902,
            7.529099941253662
          ]
        }
      ]
    },
    {
      "id": "C:237",
      "chain": "C",
      "resseq": 237,
      "icode": "",
      "resname": "VAL",
      "hetflag": " ",
      "sasa": 0.0,
      "atoms": [
        {
          "atom_index": 5610,
          "name": "N",
          "element": "N",
          "coord": [
            -9.868499755859375,
            -13.146200180053711,
            7.8850998878479
          ]
        },
        {
          "atom_index": 5611,
          "name": "CA",
          "element": "C",
          "coord": [
            -9.785900115966797,
            -13.260100364685059,
            7.925300121307373
          ]
        },
        {
          "atom_index": 5612,
          "name": "C",
          "element": "C",
          "coord": [
            -9.871899604797363,
            -13.3858003616333,
            7.9355998039245605
          ]
        },
        {
          "atom_index": 5613,
          "name": "O",
          "element": "O",
          "coord": [
            -9.961799621582031,
            -13.394700050354004,
            8.01930046081543
          ]
        },
        {
          "atom_index": 5614,
          "name": "CB",
          "element": "C",
          "coord": [
            -9.719200134277344,
            -13.234000205993652,
            8.062000274658203
          ]
        },
        {
          "atom_index": 5615,
          "name": "CG1",
          "element": "C",
          "coord": [
            -9.629500389099121,
            -13.352800369262695,
            8.102999687194824
          ]
        },
        {
          "atom_index": 5616,
          "name": "CG2",
          "element": "C",
          "coord": [
            -9.641500473022461,
            -13.101200103759766,
            8.060999870300293
          ]
        }
      ]
    },
    {
      "id": "C:238",
      "chain": "C",
      "resseq": 238,
      "icode": "",
      "resname": "LYS",
      "hetflag": " ",
      "sasa": 0.0,
      "atoms": [
        {
          "atom_index": 5617,
          "name": "N",
          "element": "N",
          "coord": [
            -9.84589958190918,
            -13.484100341796875,
            7.85129976272583
          ]
        },
        {
          "atom_index": 5618,
          "name": "CA",
          "element": "C",
          "coord": [
            -9.920299530029297,
            -13.609700202941895,
            7.859000205993652
          ]
        },
        {
          "atom_index": 5619,
          "name": "C",
          "element": "C",
          "coord": [
            -9.871899604797363,
            -13.704400062561035,
            7.970799922943115
          ]
        },
        {
          "atom_index": 5620,
          "name": "O",
          "element": "O",
          "coord": [
            -9.762800216674805,
            -13.687700271606445,
            8.025400161743164
          ]
        },
        {
          "atom_index": 5621,
          "name": "CB",
          "element": "C",
          "coord": [
            -9.916999816894531,
            -13.679800033569336,
            7.723700046539307
          ]
        },
        {
          "atom_index": 5622,
          "name": "CG",
          "element": "C",
          "coord": [
            -10.00570011138916,
            -13.612099647521973,
            7.619200229644775
          ]
        },
        {
          "atom_index": 5623,
          "name": "CD",
          "element": "C",
          "coord": [
            -10.003800392150879,
            -13.685099601745605,
            7.486100196838379
          ]
        },
        {
          "atom_index": 5624,
          "name": "CE",
          "element": "C",
          "coord": [
            -10.078399658203125,
            -13.606399536132812,
            7.3765997886657715
          ]
        },
        {
          "atom_index": 5625,
          "name": "NZ",
          "element": "N",
          "coord": [
            -10.052900314331055,
            -13.662099838256836,
            7.2382001876831055
          ]
        }
      ]
    },
    {
      "id": "C:239",
      "chain": "C",
      "resseq": 239,
      "icode": "",
      "resname": "PRO",
      "hetflag": " ",
      "sasa": 0.0,
      "atoms": [
        {
          "atom_index": 5626,
          "name": "N",
          "element": "N",
          "coord": [
            -9.95580005645752,
            -13.80150032043457,
            8.008000373840332
          ]
        },
        {
          "atom_index": 5627,
          "name": "CA",
          "element": "C",
          "coord": [
            -9.92080020904541,
            -13.898300170898438,
            8.112799644470215
          ]
        },
        {
          "atom_index": 5628,
          "name": "C",
          "element": "C",
          "coord": [
            -9.789999961853027,
            -13.968199729919434,
            8.07979965209961
          ]
        },
        {
          "atom_index": 5629,
          "name": "O",
          "element": "O",
          "coord": [
            -9.776900291442871,
            -14.019700050354004,
            7.969399929046631
          ]
        },
        {
          "atom_index": 5630,
          "name": "CB",
          "element": "C",
          "coord": [
            -10.037300109863281,
            -13.997699737548828,
            8.107399940490723
          ]
        },
        {
          "atom_index": 5631,
          "name": "CG",
          "element": "C",
          "coord": [
            -10.152700424194336,
            -13.916899681091309,
            8.058199882507324
          ]
        },
        {
          "atom_index": 5632,
          "name": "CD",
          "element": "C",
          "coord": [
            -10.092900276184082,
            -13.822799682617188,
            7.9583001136779785
          ]
        }
      ]
    },
    {
      "id": "C:240",
      "chain": "C",
      "resseq": 240,
      "icode": "",
      "resname": "GLY",
      "hetflag": " ",
      "sasa": 0.29038915038108826,
      "atoms": [
        {
          "atom_index": 5633,
          "name": "N",
          "element": "N",
          "coord": [
            -9.695099830627441,
            -13.967499732971191,
            8.172800064086914
          ]
        },
        {
          "atom_index": 5634,
          "name": "CA",
          "element": "C",
          "coord": [
            -9.567299842834473,
            -14.032400131225586,
            8.152400016784668
          ]
        },
        {
          "atom_index": 5635,
          "name": "C",
          "element": "C",
          "coord": [
            -9.459600448608398,
            -13.938400268554688,
            8.100600242614746
          ]
        },
        {
          "atom_index": 5636,
          "name": "O",
          "element": "O",
          "coord": [
            -9.340200424194336,
            -13.972700119018555,
            8.103400230407715
          ]
        }
      ]
    },
    {
      "id": "C:241",
      "chain": "C",
      "resseq": 241,
      "icode": "",
      "resname": "ASP",
      "hetflag": " ",
      "sasa": 0.0,
      "atoms": [
        {
          "atom_index": 5637,
          "name": "N",
          "element": "N",
          "coord": [
            -9.500300407409668,
            -13.821000099182129,
            8.05270004272461
          ]
        },
        {
          "atom_index": 5638,
          "name": "CA",
          "element": "C",
          "coord": [
            -9.404800415039062,
            -13.719900131225586,
            8.010700225830078
          ]
        },
        {
          "atom_index": 5639,
          "name": "C",
          "element": "C",
          "coord": [
            -9.378700256347656,
            -13.629400253295898,
            8.129899978637695
          ]
        },
        {
          "atom_index": 5640,
          "name": "O",
          "element": "O",
          "coord": [
            -9.436599731445312,
            -13.64780044555664,
            8.236599922180176
          ]
        },
        {
          "atom_index": 5641,
          "name": "CB",
          "element": "C",
          "coord": [
            -9.457200050354004,
            -13.639800071716309,
            7.890900135040283
          ]
        },
        {
          "atom_index": 5642,
          "name": "CG",
          "element": "C",
          "coord": [
            -9.344200134277344,
            -13.579899787902832,
            7.804599761962891
          ]
        },
        {
          "atom_index": 5643,
          "name": "OD1",
          "element": "O",
          "coord": [
            -9.230799674987793,
            -13.561800003051758,
            7.85290002822876
          ]
        },
        {
          "atom_index": 5644,
          "name": "OD2",
          "element": "O",
          "coord": [
            -9.368399620056152,
            -13.548500061035156,
            7.687099933624268
          ]
        }
      ]
    },
    {
      "id": "C:242",
      "chain": "C",
      "resseq": 242,
      "icode": "",
      "resname": "VAL",
      "hetflag": " ",
      "sasa": 0.0,
      "atoms": [
        {
          "atom_index": 5645,
          "name": "N",
          "element": "N",
          "coord": [
            -9.292400360107422,
            -13.531499862670898,
            8.109700202941895
          ]
        },
        {
          "atom_index": 5646,
          "name": "CA",
          "element": "C",
          "coord": [
            -9.233799934387207,
            -13.45110034942627,
            8.21500015258789
          ]
        },
        {
          "atom_index": 5647,
          "name": "C",
          "element": "C",
          "coord": [
            -9.223199844360352,
            -13.30679988861084,
            8.163700103759766
          ]
        },
        {
          "atom_index": 5648,
          "name": "O",
          "element": "O",
          "coord": [
            -9.19950008392334,
            -13.285599708557129,
            8.045000076293945
          ]
        },
        {
          "atom_index": 5649,
          "name": "CB",
          "element": "C",
          "coord": [
            -9.09280014038086,
            -13.501899719238281,
            8.244400024414062
          ]
        },
        {
          "atom_index": 5650,
          "name": "CG1",
          "element": "C",
          "coord": [
            -9.025400161743164,
            -13.418000221252441,
            8.35099983215332
          ]
        },
        {
          "atom_index": 5651,
          "name": "CG2",
          "element": "C",
          "coord": [
            -9.097200393676758,
            -13.646699905395508,
            8.287199974060059
          ]
        }
      ]
    },
    {
      "id": "C:243",
      "chain": "C",
      "resseq": 243,
      "icode": "",
      "resname": "LEU",
      "hetflag": " ",
      "sasa": 0.0,
      "atoms": [
        {
          "atom_index": 5652,
          "name": "N",
          "element": "N",
          "coord": [
            -9.240799903869629,
            -13.209099769592285,
            8.252799987792969
          ]
        },
        {
          "atom_index": 5653,
          "name": "CA",
          "element": "C",
          "coord": [
            -9.225899696350098,
            -13.067700386047363,
            8.221099853515625
          ]
        },
        {
          "atom_index": 5654,
          "name": "C",
          "element": "C",
          "coord": [
            -9.092599868774414,
            -13.02340030670166,
            8.278900146484375
          ]
        },
        {
          "atom_index": 5655,
          "name": "O",
          "element": "O",
          "coord": [
            -9.060099601745605,
            -13.059100151062012,
            8.391599655151367
          ]
        },
        {
          "atom_index": 5656,
          "name": "CB",
          "element": "C",
          "coord": [
            -9.337599754333496,
            -12.987700462341309,
            8.288800239562988
          ]
        },
        {
          "atom_index": 5657,
          "name": "CG",
          "element": "C",
          "coord": [
            -9.345100402832031,
            -12.840299606323242,
            8.253000259399414
          ]
        },
        {
          "atom_index": 5658,
          "name": "CD1",
          "element": "C",
          "coord": [
            -9.393799781799316,
            -12.824899673461914,
            8.107099533081055
          ]
        },
        {
          "atom_index": 5659,
          "name": "CD2",
          "element": "C",
          "coord": [
            -9.433500289916992,
            -12.76669979095459,
            8.34749984741211
          ]
        }
      ]
    },
    {
      "id": "C:244",
      "chain": "C",
      "resseq": 244,
      "icode": "",
      "resname": "VAL",
      "hetflag": " ",
      "sasa": 0.0,
      "atoms": [
        {
          "atom_index": 5660,
          "name": "N",
          "element": "N",
          "coord": [
            -9.014300346374512,
            -12.946999549865723,
            8.20359992980957
          ]
        },
        {
          "atom_index": 5661,
          "name": "CA",
          "element": "C",
          "coord": [
            -8.89680004119873,
            -12.884200096130371,
            8.259699821472168
          ]
        },
        {
          "atom_index": 5662,
          "name": "C",
          "element": "C",
          "coord": [
            -8.903300285339355,
            -12.736599922180176,
            8.22659969329834
          ]
        },
        {
          "atom_index": 5663,
          "name": "O",
          "element": "O",
          "coord": [
            -8.940600395202637,
            -12.696700096130371,
            8.116600036621094
          ]
        },
        {
          "atom_index": 5664,
          "name": "CB",
          "element": "C",
          "coord": [
            -8.765399932861328,
            -12.946599960327148,
            8.204299926757812
          ]
        },
        {
          "atom_index": 5665,
          "name": "CG1",
          "element": "C",
          "coord": [
            -8.645400047302246,
            -12.866800308227539,
            8.252099990844727
          ]
        },
        {
          "atom_index": 5666,
          "name": "CG2",
          "element": "C",
          "coord": [
            -8.753600120544434,
            -13.09119987487793,
            8.247599601745605
          ]
        }
      ]
    },
    {
      "id": "C:245",
      "chain": "C",
      "resseq": 245,
      "icode": "",
      "resname": "ILE",
      "hetflag": " ",
      "sasa": 0.0,
      "atoms": [
        {
          "atom_index": 5667,
          "name": "N",
          "element": "N",
          "coord": [
            -8.870800018310547,
            -12.653800010681152,
            8.323399543762207
          ]
        },
        {
          "atom_index": 5668,
          "name": "CA",
          "element": "C",
          "coord": [
            -8.872900009155273,
            -12.51140022277832,
            8.302300453186035
          ]
        },
        {
          "atom_index": 5669,
          "name": "C",
          "element": "C",
          "coord": [
            -8.735600471496582,
            -12.462300300598145,
            8.338500022888184
          ]
        },
        {
          "atom_index": 5670,
          "name": "O",
          "element": "O",
          "coord": [
            -8.686100006103516,
            -12.49269962310791,
            8.446999549865723
          ]
        },
        {
          "atom_index": 5671,
          "name": "CB",
          "element": "C",
          "coord": [
            -8.976900100708008,
            -12.444600105285645,
            8.392200469970703
          ]
        },
        {
          "atom_index": 5672,
          "name": "CG1",
          "element": "C",
          "coord": [
            -9.1181001663208,
            -12.49489974975586,
            8.356599807739258
          ]
        },
        {
          "atom_index": 5673,
          "name": "CG2",
          "element": "C",
          "coord": [
            -8.970199584960938,
            -12.290900230407715,
            8.378899574279785
          ]
        },
        {
          "atom_index": 5674,
          "name": "CD1",
          "element": "C",
          "coord": [
            -9.225299835205078,
            -12.457799911499023,
            8.461600303649902
          ]
        }
      ]
    },
    {
      "id": "C:246",
      "chain": "C",
      "resseq": 246,
      "icode": "",
      "resname": "ASN",
      "hetflag": " ",
      "sasa": 0.0,
      "atoms": [
        {
          "atom_index": 5675,
          "name": "N",
          "element": "N",
          "coord": [
            -8.675700187683105,
            -12.383999824523926,
            8.249500274658203
          ]
        },
        {
          "atom_index": 5676,
          "name": "CA",
          "element": "C",
          "coord": [
            -8.538900375366211,
            -12.340800285339355,
            8.263400077819824
          ]
        },
        {
          "atom_index": 5677,
          "name": "C",
          "element": "C",
          "coord": [
            -8.535699844360352,
            -12.192500114440918,
            8.231599807739258
          ]
        },
        {
          "atom_index": 5678,
          "name": "O",
          "element": "O",
          "coord": [
            -8.579500198364258,
            -12.152199745178223,
            8.126299858093262
          ]
        },
        {
          "atom_index": 5679,
          "name": "CB",
          "element": "C",
          "coord": [
            -8.453100204467773,
            -12.42039966583252,
            8.164899826049805
          ]
        },
        {
          "atom_index": 5680,
          "name": "CG",
          "element": "C",
          "coord": [
            -8.306500434875488,
            -12.386099815368652,
            8.172300338745117
          ]
        },
        {
          "atom_index": 5681,
          "name": "OD1",
          "element": "O",
          "coord": [
            -8.261099815368652,
            -12.292900085449219,
            8.107799530029297
          ]
        },
        {
          "atom_index": 5682,
          "name": "ND2",
          "element": "N",
          "coord": [
            -8.229999542236328,
            -12.465900421142578,
            8.246500015258789
          ]
        }
      ]
    },
    {
      "id": "C:247",
      "chain": "C",
      "resseq": 247,
      "icode": "",
      "resname": "SER",
      "hetflag": " ",
      "sasa": 0.0,
      "atoms": [
        {
          "atom_index": 5683,
          "name": "N",
          "element": "N",
          "coord": [
            -8.484600067138672,
            -12.109299659729004,
            8.320199966430664
          ]
        },
        {
          "atom_index": 5684,
          "name": "CA",
          "element": "C",
          "coord": [
            -8.485400199890137,
            -11.96619987487793,
            8.291000366210938
          ]
        },
        {
          "atom_index": 5685,
          "name": "C",
          "element": "C",
          "coord": [
            -8.383000373840332,
            -11.89009952545166,
            8.370400428771973
          ]
        },
        {
          "atom_index": 5686,
          "name": "O",
          "element": "O",
          "coord": [
            -8.363900184631348,
            -11.919500350952148,
            8.486900329589844
          ]
        },
        {
          "atom_index": 5687,
          "name": "CB",
          "element": "C",
          "coord": [
            -8.624600410461426,
            -11.908499717712402,
            8.322699546813965
          ]
        },
        {
          "atom_index": 5688,
          "name": "OG",
          "element": "O",
          "coord": [
            -8.623000144958496,
            -11.767000198364258,
            8.31029987335205
          ]
        }
      ]
    },
    {
      "id": "C:248",
      "chain": "C",
      "resseq": 248,
      "icode": "",
      "resname": "ASN",
      "hetflag": " ",
      "sasa": 0.0,
      "atoms": [
        {
          "atom_index": 5689,
          "name": "N",
          "element": "N",
          "coord": [
            -8.317299842834473,
            -11.791600227355957,
            8.309499740600586
          ]
        },
        {
          "atom_index": 5690,
          "name": "CA",
          "element": "C",
          "coord": [
            -8.23069953918457,
            -11.703200340270996,
            8.385100364685059
          ]
        },
        {
          "atom_index": 5691,
          "name": "C",
          "element": "C",
          "coord": [
            -8.28499984741211,
            -11.56089973449707,
            8.389800071716309
          ]
        },
        {
          "atom_index": 5692,
          "name": "O",
          "element": "O",
          "coord": [
            -8.208200454711914,
            -11.463800430297852,
            8.397100448608398
          ]
        },
        {
          "atom_index": 5693,
          "name": "CB",
          "element": "C",
          "coord": [
            -8.087900161743164,
            -11.705400466918945,
            8.327099800109863
          ]
        },
        {
          "atom_index": 5694,
          "name": "CG",
          "element": "C",
          "coord": [
            -8.077699661254883,
            -11.632100105285645,
            8.195799827575684
          ]
        },
        {
          "atom_index": 5695,
          "name": "OD1",
          "element": "O",
          "coord": [
            -8.177000045776367,
            -11.614899635314941,
            8.124899864196777
          ]
        },
        {
          "atom_index": 5696,
          "name": "ND2",
          "element": "N",
          "coord": [
            -7.957399845123291,
            -11.586600303649902,
            8.163100242614746
          ]
        }
      ]
    },
    {
      "id": "C:249",
      "chain": "C",
      "resseq": 249,
      "icode": "",
      "resname": "GLY",
      "hetflag": " ",
      "sasa": 0.0,
      "atoms": [
        {
          "atom_index": 5697,
          "name": "N",
          "element": "N",
          "coord": [
            -8.417699813842773,
            -11.548500061035156,
            8.386699676513672
          ]
        },
        {
          "atom_index": 5698,
          "name": "CA",
          "element": "C",
          "coord": [
            -8.483499526977539,
            -11.419699668884277,
            8.391300201416016
          ]
        },
        {
          "atom_index": 5699,
          "name": "C",
          "element": "C",
          "coord": [
            -8.616000175476074,
            -11.412199974060059,
            8.3149995803833
          ]
        },
        {
          "atom_index": 5700,
          "name": "O",
          "element": "O",
          "coord": [
            -8.633999824523926,
            -11.477800369262695,
            8.211899757385254
          ]
        }
      ]
    },
    {
      "id": "C:250",
      "chain": "C",
      "resseq": 250,
      "icode": "",
      "resname": "ASN",
      "hetflag": " ",
      "sasa": 0.0,
      "atoms": [
        {
          "atom_index": 5701,
          "name": "N",
          "element": "N",
          "coord": [
            -8.707900047302246,
            -11.32960033416748,
            8.365900039672852
          ]
        },
        {
          "atom_index": 5702,
          "name": "CA",
          "element": "C",
          "coord": [
            -8.830900192260742,
            -11.292200088500977,
            8.295100212097168
          ]
        },
        {
          "atom_index": 5703,
          "name": "C",
          "element": "C",
          "coord": [
            -8.939000129699707,
            -11.399700164794922,
            8.291299819946289
          ]
        },
        {
          "atom_index": 5704,
          "name": "O",
          "element": "O",
          "coord": [
            -9.038800239562988,
            -11.384400367736816,
            8.222100257873535
          ]
        },
        {
          "atom_index": 5705,
          "name": "CB",
          "element": "C",
          "coord": [
            -8.800000190734863,
            -11.24590015411377,
            8.152600288391113
          ]
        },
        {
          "atom_index": 5706,
          "name": "CG",
          "element": "C",
          "coord": [
            -8.698599815368652,
            -11.129599571228027,
            8.150699615478516
          ]
        },
        {
          "atom_index": 5707,
          "name": "OD1",
          "element": "O",
          "coord": [
            -8.57979965209961,
            -11.148799896240234,
            8.181099891662598
          ]
        },
        {
          "atom_index": 5708,
          "name": "ND2",
          "element": "N",
          "coord": [
            -8.746199607849121,
            -11.008899688720703,
            8.11709976196289
          ]
        }
      ]
    },
    {
      "id": "C:251",
      "chain": "C",
      "resseq": 251,
      "icode": "",
      "resname": "LEU",
      "hetflag": " ",
      "sasa": 0.0,
      "atoms": [
        {
          "atom_index": 5709,
          "name": "N",
          "element": "N",
          "coord": [
            -8.918299674987793,
            -11.507399559020996,
            8.36520004272461
          ]
        },
        {
          "atom_index": 5710,
          "name": "CA",
          "element": "C",
          "coord": [
            -9.017499923706055,
            -11.61340045928955,
            8.37600040435791
          ]
        },
        {
          "atom_index": 5711,
          "name": "C",
          "element": "C",
          "coord": [
            -9.138400077819824,
            -11.57229995727539,
            8.461700439453125
          ]
        },
        {
          "atom_index": 5712,
          "name": "O",
          "element": "O",
          "coord": [
            -9.124199867248535,
            -11.527899742126465,
            8.575200080871582
          ]
        },
        {
          "atom_index": 5713,
          "name": "CB",
          "element": "C",
          "coord": [
            -8.949600219726562,
            -11.73900032043457,
            8.435799598693848
          ]
        },
        {
          "atom_index": 5714,
          "name": "CG",
          "element": "C",
          "coord": [
            -9.045700073242188,
            -11.85099983215332,
            8.47819995880127
          ]
        },
        {
          "atom_index": 5715,
          "name": "CD1",
          "element": "C",
          "coord": [
            -9.123600006103516,
            -11.90250015258789,
            8.362600326538086
          ]
        },
        {
          "atom_index": 5716,
          "name": "CD2",
          "element": "C",
          "coord": [
            -8.968600273132324,
            -11.962200164794922,
            8.54539966583252
          ]
        }
      ]
    },
    {
      "id": "C:252",
      "chain": "C",
      "resseq": 252,
      "icode": "",
      "resname": "ILE",
      "hetflag": " ",
      "sasa": 0.0,
      "atoms": [
        {
          "atom_index": 5717,
          "name": "N",
          "element": "N",
          "coord": [
            -9.257699966430664,
            -11.585100173950195,
            8.404800415039062
          ]
        },
        {
          "atom_index": 5718,
          "name": "CA",
          "element": "C",
          "coord": [
            -9.381199836730957,
            -11.580699920654297,
            8.482500076293945
          ]
        },
        {
          "atom_index": 5719,
          "name": "C",
          "element": "C",
          "coord": [
            -9.427399635314941,
            -11.725500106811523,
            8.496199607849121
          ]
        },
        {
          "atom_index": 5720,
          "name": "O",
          "element": "O",
          "coord": [
            -9.474599838256836,
            -11.787199974060059,
            8.399700164794922
          ]
        },
        {
          "atom_index": 5721,
          "name": "CB",
          "element": "C",
          "coord": [
            -9.488499641418457,
            -11.49489974975586,
            8.414199829101562
          ]
        },
        {
          "atom_index": 5722,
          "name": "CG1",
          "element": "C",
          "coord": [
            -9.432999610900879,
            -11.353699684143066,
            8.381400108337402
          ]
        },
        {
          "atom_index": 5723,
          "name": "CG2",
          "element": "C",
          "coord": [
            -9.614700317382812,
            -11.486700057983398,
            8.501299858093262
          ]
        },
        {
          "atom_index": 5724,
          "name": "CD1",
          "element": "C",
          "coord": [
            -9.392999649047852,
            -11.270299911499023,
            8.50790023803711
          ]
        }
      ]
    },
    {
      "id": "C:253",
      "chain": "C",
      "resseq": 253,
      "icode": "",
      "resname": "ALA",
      "hetflag": " ",
      "sasa": 0.0,
      "atoms": [
        {
          "atom_index": 5725,
          "name": "N",
          "element": "N",
          "coord": [
            -9.407500267028809,
            -11.779999732971191,
            8.614899635314941
          ]
        },
        {
          "atom_index": 5726,
          "name": "CA",
          "element": "C",
          "coord": [
            -9.408900260925293,
            -11.925299644470215,
            8.634300231933594
          ]
        },
        {
          "atom_index": 5727,
          "name": "C",
          "element": "C",
          "coord": [
            -9.55109977722168,
            -11.974300384521484,
            8.657600402832031
          ]
        },
        {
          "atom_index": 5728,
          "name": "O",
          "element": "O",
          "coord": [
            -9.632499694824219,
            -11.900699615478516,
            8.711899757385254
          ]
        },
        {
          "atom_index": 5729,
          "name": "CB",
          "element": "C",
          "coord": [
            -9.321000099182129,
            -11.963700294494629,
            8.753000259399414
          ]
        }
      ]
    },
    {
      "id": "C:254",
      "chain": "C",
      "resseq": 254,
      "icode": "",
      "resname": "PRO",
      "hetflag": " ",
      "sasa": 0.0,
      "atoms": [
        {
          "atom_index": 5730,
          "name": "N",
          "element": "N",
          "coord": [
            -9.580100059509277,
            -12.099900245666504,
            8.620599746704102
          ]
        },
        {
          "atom_index": 5731,
          "name": "CA",
          "element": "C",
          "coord": [
            -9.709699630737305,
            -12.159899711608887,
            8.656499862670898
          ]
        },
        {
          "atom_index": 5732,
          "name": "C",
          "element": "C",
          "coord": [
            -9.71399974822998,
            -12.195699691772461,
            8.805299758911133
          ]
        },
        {
          "atom_index": 5733,
          "name": "O",
          "element": "O",
          "coord": [
            -9.609100341796875,
            -12.215999603271484,
            8.86460018157959
          ]
        },
        {
          "atom_index": 5734,
          "name": "CB",
          "element": "C",
          "coord": [
            -9.710700035095215,
            -12.289400100708008,
            8.574700355529785
          ]
        },
        {
          "atom_index": 5735,
          "name": "CG",
          "element": "C",
          "coord": [
            -9.567000389099121,
            -12.327199935913086,
            8.560600280761719
          ]
        },
        {
          "atom_index": 5736,
          "name": "CD",
          "element": "C",
          "coord": [
            -9.493599891662598,
            -12.194999694824219,
            8.548500061035156
          ]
        }
      ]
    },
    {
      "id": "C:255",
      "chain": "C",
      "resseq": 255,
      "icode": "",
      "resname": "ARG",
      "hetflag": " ",
      "sasa": 0.0,
      "atoms": [
        {
          "atom_index": 5737,
          "name": "N",
          "element": "N",
          "coord": [
            -9.832799911499023,
            -12.206000328063965,
            8.86340045928955
          ]
        },
        {
          "atom_index": 5738,
          "name": "CA",
          "element": "C",
          "coord": [
            -9.846599578857422,
            -12.255999565124512,
            9.0
          ]
        },
        {
          "atom_index": 5739,
          "name": "C",
          "element": "C",
          "coord": [
            -9.896200180053711,
            -12.398599624633789,
            9.004400253295898
          ]
        },
        {
          "atom_index": 5740,
          "name": "O",
          "element": "O",
          "coord": [
            -9.903900146484375,
            -12.459199905395508,
            9.111000061035156
          ]
        },
        {
          "atom_index": 5741,
          "name": "CB",
          "element": "C",
          "coord": [
            -9.941900253295898,
            -12.165399551391602,
            9.078800201416016
          ]
        },
        {
          "atom_index": 5742,
          "name": "CG",
          "element": "C",
          "coord": [
            -9.888699531555176,
            -12.025400161743164,
            9.103899955749512
          ]
        },
        {
          "atom_index": 5743,
          "name": "CD",
          "element": "C",
          "coord": [
            -9.983099937438965,
            -11.946399688720703,
            9.193300247192383
          ]
        },
        {
          "atom_index": 5744,
          "name": "NE",
          "element": "N",
          "coord": [
            -9.935700416564941,
            -11.810099601745605,
            9.213500022888184
          ]
        },
        {
          "atom_index": 5745,
          "name": "CZ",
          "element": "C",
          "coord": [
            -9.851799964904785,
            -11.773699760437012,
            9.310199737548828
          ]
        },
        {
          "atom_index": 5746,
          "name": "NH1",
          "element": "N",
          "coord": [
            -9.805299758911133,
            -11.863100051879883,
            9.396100044250488
          ]
        },
        {
          "atom_index": 5747,
          "name": "NH2",
          "element": "N",
          "coord": [
            -9.812299728393555,
            -11.647899627685547,
            9.319899559020996
          ]
        }
      ]
    },
    {
      "id": "C:256",
      "chain": "C",
      "resseq": 256,
      "icode": "",
      "resname": "GLY",
      "hetflag": " ",
      "sasa": 0.0,
      "atoms": [
        {
          "atom_index": 5748,
          "name": "N",
          "element": "N",
          "coord": [
            -9.930800437927246,
            -12.45419979095459,
            8.888999938964844
          ]
        },
        {
          "atom_index": 5749,
          "name": "CA",
          "element": "C",
          "coord": [
            -9.98449993133545,
            -12.589500427246094,
            8.880599975585938
          ]
        },
        {
          "atom_index": 5750,
          "name": "C",
          "element": "C",
          "coord": [
            -10.040200233459473,
            -12.60669994354248,
            8.73900032043457
          ]
        },
        {
          "atom_index": 5751,
          "name": "O",
          "element": "O",
          "coord": [
            -9.997900009155273,
            -12.535799980163574,
            8.649299621582031
          ]
        }
      ]
    },
    {
      "id": "C:257",
      "chain": "C",
      "resseq": 257,
      "icode": "",
      "resname": "TYR",
      "hetflag": " ",
      "sasa": 0.0,
      "atoms": [
        {
          "atom_index": 5752,
          "name": "N",
          "element": "N",
          "coord": [
            -10.133700370788574,
            -12.69890022277832,
            8.720399856567383
          ]
        },
        {
          "atom_index": 5753,
          "name": "CA",
          "element": "C",
          "coord": [
            -10.18589973449707,
            -12.726799964904785,
            8.589300155639648
          ]
        },
        {
          "atom_index": 5754,
          "name": "C",
          "element": "C",
          "coord": [
            -10.337400436401367,
            -12.723699569702148,
            8.59220027923584
          ]
        },
        {
          "atom_index": 5755,
          "name": "O",
          "element": "O",
          "coord": [
            -10.39680004119873,
            -12.732999801635742,
            8.699199676513672
          ]
        },
        {
          "atom_index": 5756,
          "name": "CB",
          "element": "C",
          "coord": [
            -10.138500213623047,
            -12.863900184631348,
            8.541500091552734
          ]
        },
        {
          "atom_index": 5757,
          "name": "CG",
          "element": "C",
          "coord": [
            -10.185799598693848,
            -12.975600242614746,
            8.626500129699707
          ]
        },
        {
          "atom_index": 5758,
          "name": "CD1",
          "element": "C",
          "coord": [
            -10.109600067138672,
            -13.021200180053711,
            8.733699798583984
          ]
        },
        {
          "atom_index": 5759,
          "name": "CD2",
          "element": "C",
          "coord": [
            -10.308300018310547,
            -13.035699844360352,
            8.602499961853027
          ]
        },
        {
          "atom_index": 5760,
          "name": "CE1",
          "element": "C",
          "coord": [
            -10.15250015258789,
            -13.123499870300293,
            8.813199996948242
          ]
        },
        {
          "atom_index": 5761,
          "name": "CE2",
          "element": "C",
          "coord": [
            -10.351900100708008,
            -13.138999938964844,
            8.680100440979004
          ]
        },
        {
          "atom_index": 5762,
          "name": "CZ",
          "element": "C",
          "coord": [
            -10.274499893188477,
            -13.182100296020508,
            8.786199569702148
          ]
        },
        {
          "atom_index": 5763,
          "name": "OH",
          "element": "O",
          "coord": [
            -10.319299697875977,
            -13.285599708557129,
            8.864399909973145
          ]
        }
      ]
    },
    {
      "id": "C:258",
      "chain": "C",
      "resseq": 258,
      "icode": "",
      "resname": "PHE",
      "hetflag": " ",
      "sasa": 0.0,
      "atoms": [
        {
          "atom_index": 5764,
          "name": "N",
          "element": "N",
          "coord": [
            -10.39739990234375,
            -12.708499908447266,
            8.473799705505371
          ]
        },
        {
          "atom_index": 5765,
          "name": "CA",
          "element": "C",
          "coord": [
            -10.53950023651123,
            -12.72920036315918,
            8.453900337219238
          ]
        },
        {
          "atom_index": 5766,
          "name": "C",
          "element": "C",
          "coord": [
            -10.5625,
            -12.870400428771973,
            8.401700019836426
          ]
        },
        {
          "atom_index": 5767,
          "name": "O",
          "element": "O",
          "coord": [
            -10.488300323486328,
            -12.917900085449219,
            8.31470012664795
          ]
        },
        {
          "atom_index": 5768,
          "name": "CB",
          "element": "C",
          "coord": [
            -10.592499732971191,
            -12.628700256347656,
            8.351799964904785
          ]
        },
        {
          "atom_index": 5769,
          "name": "CG",
          "element": "C",
          "coord": [
            -10.587300300598145,
            -12.486800193786621,
            8.39840030670166
          ]
        },
        {
          "atom_index": 5770,
          "name": "CD1",
          "element": "C",
          "coord": [
            -10.471400260925293,
            -12.410300254821777,
            8.381600379943848
          ]
        },
        {
          "atom_index": 5771,
          "name": "CD2",
          "element": "C",
          "coord": [
            -10.696800231933594,
            -12.429200172424316,
            8.463700294494629
          ]
        },
        {
          "atom_index": 5772,
          "name": "CE1",
          "element": "C",
          "coord": [
            -10.46560001373291,
            -12.278499603271484,
            8.427000045776367
          ]
        },
        {
          "atom_index": 5773,
          "name": "CE2",
          "element": "C",
          "coord": [
            -10.6899995803833,
            -12.296600341796875,
            8.507200241088867
          ]
        },
        {
          "atom_index": 5774,
          "name": "CZ",
          "element": "C",
          "coord": [
            -10.57509994506836,
            -12.221699714660645,
            8.487899780273438
          ]
        }
      ]
    },
    {
      "id": "C:259",
      "chain": "C",
      "resseq": 259,
      "icode": "",
      "resname": "LYS",
      "hetflag": " ",
      "sasa": 0.569733738899231,
      "atoms": [
        {
          "atom_index": 5775,
          "name": "N",
          "element": "N",
          "coord": [
            -10.661399841308594,
            -12.93970012664795,
            8.45740032196045
          ]
        },
        {
          "atom_index": 5776,
          "name": "CA",
          "element": "C",
          "coord": [
            -10.696000099182129,
            -13.07229995727539,
            8.409799575805664
          ]
        },
        {
          "atom_index": 5777,
          "name": "C",
          "element": "C",
          "coord": [
            -10.767900466918945,
            -13.060099601745605,
            8.276200294494629
          ]
        },
        {
          "atom_index": 5778,
          "name": "O",
          "element": "O",
          "coord": [
            -10.859399795532227,
            -12.981399536132812,
            8.262700080871582
          ]
        },
        {
          "atom_index": 5779,
          "name": "CB",
          "element": "C",
          "coord": [
            -10.785099983215332,
            -13.142399787902832,
            8.51259994506836
          ]
        },
        {
          "atom_index": 5780,
          "name": "CG",
          "element": "C",
          "coord": [
            -10.813699722290039,
            -13.287199974060059,
            8.480199813842773
          ]
        },
        {
          "atom_index": 5781,
          "name": "CD",
          "element": "C",
          "coord": [
            -10.872599601745605,
            -13.356100082397461,
            8.601699829101562
          ]
        },
        {
          "atom_index": 5782,
          "name": "CE",
          "element": "C",
          "coord": [
            -10.902899742126465,
            -13.501299858093262,
            8.574199676513672
          ]
        },
        {
          "atom_index": 5783,
          "name": "NZ",
          "element": "N",
          "coord": [
            -10.96030044555664,
            -13.564900398254395,
            8.695599555969238
          ]
        }
      ]
    },
    {
      "id": "C:260",
      "chain": "C",
      "resseq": 260,
      "icode": "",
      "resname": "MET",
      "hetflag": " ",
      "sasa": 0.0,
      "atoms": [
        {
          "atom_index": 5784,
          "name": "N",
          "element": "N",
          "coord": [
            -10.724800109863281,
            -13.135700225830078,
            8.176199913024902
          ]
        },
        {
          "atom_index": 5785,
          "name": "CA",
          "element": "C",
          "coord": [
            -10.785799980163574,
            -13.128100395202637,
            8.043299674987793
          ]
        },
        {
          "atom_index": 5786,
          "name": "C",
          "element": "C",
          "coord": [
            -10.884499549865723,
            -13.241600036621094,
            8.022899627685547
          ]
        },
        {
          "atom_index": 5787,
          "name": "O",
          "element": "O",
          "coord": [
            -10.852299690246582,
            -13.357399940490723,
            8.046199798583984
          ]
        },
        {
          "atom_index": 5788,
          "name": "CB",
          "element": "C",
          "coord": [
            -10.680999755859375,
            -13.135499954223633,
            7.932799816131592
          ]
        },
        {
          "atom_index": 5789,
          "name": "CG",
          "element": "C",
          "coord": [
            -10.578100204467773,
            -13.024700164794922,
            7.934299945831299
          ]
        },
        {
          "atom_index": 5790,
          "name": "SD",
          "element": "S",
          "coord": [
            -10.489100456237793,
            -13.015399932861328,
            7.778299808502197
          ]
        },
        {
          "atom_index": 5791,
          "name": "CE",
          "element": "C",
          "coord": [
            -10.613900184631348,
            -12.93529987335205,
            7.678599834442139
          ]
        }
      ]
    },
    {
      "id": "C:261",
      "chain": "C",
      "resseq": 261,
      "icode": "",
      "resname": "ARG",
      "hetflag": " ",
      "sasa": 0.9495561718940735,
      "atoms": [
        {
          "atom_index": 5792,
          "name": "N",
          "element": "N",
          "coord": [
            -11.00409984588623,
            -13.206000328063965,
            7.9781999588012695
          ]
        },
        {
          "atom_index": 5793,
          "name": "CA",
          "element": "C",
          "coord": [
            -11.111700057983398,
            -13.301600456237793,
            7.959000110626221
          ]
        },
        {
          "atom_index": 5794,
          "name": "C",
          "element": "C",
          "coord": [
            -11.147899627685547,
            -13.29699993133545,
            7.8130998611450195
          ]
        },
        {
          "atom_index": 5795,
          "name": "O",
          "element": "O",
          "coord": [
            -11.10990047454834,
            -13.204500198364258,
            7.741799831390381
          ]
        },
        {
          "atom_index": 5796,
          "name": "CB",
          "element": "C",
          "coord": [
            -11.234100341796875,
            -13.26509952545166,
            8.044300079345703
          ]
        },
        {
          "atom_index": 5797,
          "name": "CG",
          "element": "C",
          "coord": [
            -11.210200309753418,
            -13.292400360107422,
            8.191900253295898
          ]
        },
        {
          "atom_index": 5798,
          "name": "CD",
          "element": "C",
          "coord": [
            -11.327500343322754,
            -13.256999969482422,
            8.281299591064453
          ]
        },
        {
          "atom_index": 5799,
          "name": "NE",
          "element": "N",
          "coord": [
            -11.287799835205078,
            -13.267399787902832,
            8.421799659729004
          ]
        },
        {
          "atom_index": 5800,
          "name": "CZ",
          "element": "C",
          "coord": [
            -11.290300369262695,
            -13.381099700927734,
            8.492400169372559
          ]
        },
        {
          "atom_index": 5801,
          "name": "NH1",
          "element": "N",
          "coord": [
            -11.331700325012207,
            -13.49489974975586,
            8.43529987335205
          ]
        },
        {
          "atom_index": 5802,
          "name": "NH2",
          "element": "N",
          "coord": [
            -11.252599716186523,
            -13.381799697875977,
            8.620800018310547
          ]
        }
      ]
    },
    {
      "id": "C:262",
      "chain": "C",
      "resseq": 262,
      "icode": "",
      "resname": "THR",
      "hetflag": " ",
      "sasa": 0.44141802191734314,
      "atoms": [
        {
          "atom_index": 5803,
          "name": "N",
          "element": "N",
          "coord": [
            -11.223400115966797,
            -13.395500183105469,
            7.768499851226807
          ]
        },
        {
          "atom_index": 5804,
          "name": "CA",
          "element": "C",
          "coord": [
            -11.284000396728516,
            -13.387200355529785,
            7.635900020599365
          ]
        },
        {
          "atom_index": 5805,
          "name": "C",
          "element": "C",
          "coord": [
            -11.432000160217285,
            -13.411299705505371,
            7.655700206756592
          ]
        },
        {
          "atom_index": 5806,
          "name": "O",
          "element": "O",
          "coord": [
            -11.471500396728516,
            -13.481399536132812,
            7.747000217437744
          ]
        },
        {
          "atom_index": 5807,
          "name": "CB",
          "element": "C",
          "coord": [
            -11.231300354003906,
            -13.497200012207031,
            7.5457000732421875
          ]
        },
        {
          "atom_index": 5808,
          "name": "OG1",
          "element": "O",
          "coord": [
            -11.26360034942627,
            -13.6225004196167,
            7.606100082397461
          ]
        },
        {
          "atom_index": 5809,
          "name": "CG2",
          "element": "C",
          "coord": [
            -11.081600189208984,
            -13.488100051879883,
            7.531799793243408
          ]
        }
      ]
    },
    {
      "id": "C:263",
      "chain": "C",
      "resseq": 263,
      "icode": "",
      "resname": "GLY",
      "hetflag": " ",
      "sasa": 0.0,
      "atoms": [
        {
          "atom_index": 5810,
          "name": "N",
          "element": "N",
          "coord": [
            -11.513999938964844,
            -13.355999946594238,
            7.568399906158447
          ]
        },
        {
          "atom_index": 5811,
          "name": "CA",
          "element": "C",
          "coord": [
            -11.657400131225586,
            -13.365900039672852,
            7.583099842071533
          ]
        },
        {
          "atom_index": 5812,
          "name": "C",
          "element": "C",
          "coord": [
            -11.722800254821777,
            -13.264300346374512,
            7.491199970245361
          ]
        },
        {
          "atom_index": 5813,
          "name": "O",
          "element": "O",
          "coord": [
            -11.6673002243042,
            -13.225899696350098,
            7.3881001472473145
          ]
        }
      ]
    },
    {
      "id": "C:264",
      "chain": "C",
      "resseq": 264,
      "icode": "",
      "resname": "LYS",
      "hetflag": " ",
      "sasa": 0.5064299702644348,
      "atoms": [
        {
          "atom_index": 5814,
          "name": "N",
          "element": "N",
          "coord": [
            -11.839900016784668,
            -13.218099594116211,
            7.530799865722656
          ]
        },
        {
          "atom_index": 5815,
          "name": "CA",
          "element": "C",
          "coord": [
            -11.92300033569336,
            -13.140800476074219,
            7.441500186920166
          ]
        },
        {
          "atom_index": 5816,
          "name": "C",
          "element": "C",
          "coord": [
            -11.916299819946289,
            -12.991299629211426,
            7.472599983215332
          ]
        },
        {
          "atom_index": 5817,
          "name": "O",
          "element": "O",
          "coord": [
            -11.998800277709961,
            -12.916999816894531,
            7.42519998550415
          ]
        },
        {
          "atom_index": 5818,
          "name": "CB",
          "element": "C",
          "coord": [
            -12.066699981689453,
            -13.190099716186523,
            7.451000213623047
          ]
        },
        {
          "atom_index": 5819,
          "name": "CG",
          "element": "C",
          "coord": [
            -12.135899543762207,
            -13.151000022888184,
            7.5808000564575195
          ]
        },
        {
          "atom_index": 5820,
          "name": "CD",
          "element": "C",
          "coord": [
            -12.284700393676758,
            -13.196599960327148,
            7.585599899291992
          ]
        },
        {
          "atom_index": 5821,
          "name": "CE",
          "element": "C",
          "coord": [
            -12.346099853515625,
            -13.164400100708008,
            7.722899913787842
          ]
        },
        {
          "atom_index": 5822,
          "name": "NZ",
          "element": "N",
          "coord": [
            -12.493499755859375,
            -13.18809986114502,
            7.734600067138672
          ]
        }
      ]
    },
    {
      "id": "C:265",
      "chain": "C",
      "resseq": 265,
      "icode": "",
      "resname": "SER",
      "hetflag": " ",
      "sasa": 0.0,
      "atoms": [
        {
          "atom_index": 5823,
          "name": "N",
          "element": "N",
          "coord": [
            -11.819899559020996,
            -12.944700241088867,
            7.55210018157959
          ]
        },
        {
          "atom_index": 5824,
          "name": "CA",
          "element": "C",
          "coord": [
            -11.824700355529785,
            -12.804499626159668,
            7.591400146484375
          ]
        },
        {
          "atom_index": 5825,
          "name": "C",
          "element": "C",
          "coord": [
            -11.77810001373291,
            -12.711299896240234,
            7.479000091552734
          ]
        },
        {
          "atom_index": 5826,
          "name": "O",
          "element": "O",
          "coord": [
            -11.701199531555176,
            -12.749500274658203,
            7.390399932861328
          ]
        },
        {
          "atom_index": 5827,
          "name": "CB",
          "element": "C",
          "coord": [
            -11.743000030517578,
            -12.779399871826172,
            7.719699859619141
          ]
        },
        {
          "atom_index": 5828,
          "name": "OG",
          "element": "O",
          "coord": [
            -11.787300109863281,
            -12.865300178527832,
            7.822000026702881
          ]
        }
      ]
    },
    {
      "id": "C:266",
      "chain": "C",
      "resseq": 266,
      "icode": "",
      "resname": "SER",
      "hetflag": " ",
      "sasa": 0.0,
      "atoms": [
        {
          "atom_index": 5829,
          "name": "N",
          "element": "N",
          "coord": [
            -11.825699806213379,
            -12.586700439453125,
            7.484300136566162
          ]
        },
        {
          "atom_index": 5830,
          "name": "CA",
          "element": "C",
          "coord": [
            -11.785200119018555,
            -12.484299659729004,
            7.391499996185303
          ]
        },
        {
          "atom_index": 5831,
          "name": "C",
          "element": "C",
          "coord": [
            -11.80090045928955,
            -12.343700408935547,
            7.453100204467773
          ]
        },
        {
          "atom_index": 5832,
          "name": "O",
          "element": "O",
          "coord": [
            -11.815999984741211,
            -12.329500198364258,
            7.577000141143799
          ]
        },
        {
          "atom_index": 5833,
          "name": "CB",
          "element": "C",
          "coord": [
            -11.875,
            -12.49590015411377,
            7.267000198364258
          ]
        },
        {
          "atom_index": 5834,
          "name": "OG",
          "element": "O",
          "coord": [
            -11.827899932861328,
            -12.41349983215332,
            7.1656999588012695
          ]
        }
      ]
    },
    {
      "id": "C:267",
      "chain": "C",
      "resseq": 267,
      "icode": "",
      "resname": "ILE",
      "hetflag": " ",
      "sasa": 0.0,
      "atoms": [
        {
          "atom_index": 5835,
          "name": "N",
          "element": "N",
          "coord": [
            -11.793000221252441,
            -12.241299629211426,
            7.36929988861084
          ]
        },
        {
          "atom_index": 5836,
          "name": "CA",
          "element": "C",
          "coord": [
            -11.79740047454834,
            -12.102399826049805,
            7.413400173187256
          ]
        },
        {
          "atom_index": 5837,
          "name": "C",
          "element": "C",
          "coord": [
            -11.878100395202637,
            -12.022899627685547,
            7.309599876403809
          ]
        },
        {
          "atom_index": 5838,
          "name": "O",
          "element": "O",
          "coord": [
            -11.877599716186523,
            -12.060099601745605,
            7.192200183868408
          ]
        },
        {
          "atom_index": 5839,
          "name": "CB",
          "element": "C",
          "coord": [
            -11.653200149536133,
            -12.044899940490723,
            7.432600021362305
          ]
        },
        {
          "atom_index": 5840,
          "name": "CG1",
          "element": "C",
          "coord": [
            -11.655400276184082,
            -11.90530014038086,
            7.497300148010254
          ]
        },
        {
          "atom_index": 5841,
          "name": "CG2",
          "element": "C",
          "coord": [
            -11.573100090026855,
            -12.050299644470215,
            7.303800106048584
          ]
        },
        {
          "atom_index": 5842,
          "name": "CD1",
          "element": "C",
          "coord": [
            -11.518099784851074,
            -11.861800193786621,
            7.560500144958496
          ]
        }
      ]
    },
    {
      "id": "C:268",
      "chain": "C",
      "resseq": 268,
      "icode": "",
      "resname": "MET",
      "hetflag": " ",
      "sasa": 0.0,
      "atoms": [
        {
          "atom_index": 5843,
          "name": "N",
          "element": "N",
          "coord": [
            -11.946599960327148,
            -11.915800094604492,
            7.351399898529053
          ]
        },
        {
          "atom_index": 5844,
          "name": "CA",
          "element": "C",
          "coord": [
            -12.026200294494629,
            -11.837200164794922,
            7.2581000328063965
          ]
        },
        {
          "atom_index": 5845,
          "name": "C",
          "element": "C",
          "coord": [
            -12.023900032043457,
            -11.69279956817627,
            7.303500175476074
          ]
        },
        {
          "atom_index": 5846,
          "name": "O",
          "element": "O",
          "coord": [
            -12.026399612426758,
            -11.666000366210938,
            7.423799991607666
          ]
        },
        {
          "atom_index": 5847,
          "name": "CB",
          "element": "C",
          "coord": [
            -12.169599533081055,
            -11.888699531555176,
            7.2571001052856445
          ]
        },
        {
          "atom_index": 5848,
          "name": "CG",
          "element": "C",
          "coord": [
            -12.260100364685059,
            -11.819600105285645,
            7.157700061798096
          ]
        },
        {
          "atom_index": 5849,
          "name": "SD",
          "element": "S",
          "coord": [
            -12.431300163269043,
            -11.886899948120117,
            7.164100170135498
          ]
        },
        {
          "atom_index": 5850,
          "name": "CE",
          "element": "C",
          "coord": [
            -12.404800415039062,
            -12.04419994354248,
            7.0854997634887695
          ]
        }
      ]
    },
    {
      "id": "C:269",
      "chain": "C",
      "resseq": 269,
      "icode": "",
      "resname": "ARG",
      "hetflag": " ",
      "sasa": 0.0,
      "atoms": [
        {
          "atom_index": 5851,
          "name": "N",
          "element": "N",
          "coord": [
            -12.016200065612793,
            -11.600000381469727,
            7.209400177001953
          ]
        },
        {
          "atom_index": 5852,
          "name": "CA",
          "element": "C",
          "coord": [
            -12.026399612426758,
            -11.45989990234375,
            7.242499828338623
          ]
        },
        {
          "atom_index": 5853,
          "name": "C",
          "element": "C",
          "coord": [
            -12.172300338745117,
            -11.418600082397461,
            7.229100227355957
          ]
        },
        {
          "atom_index": 5854,
          "name": "O",
          "element": "O",
          "coord": [
            -12.235899925231934,
            -11.436800003051758,
            7.122700214385986
          ]
        },
        {
          "atom_index": 5855,
          "name": "CB",
          "element": "C",
          "coord": [
            -11.938400268554688,
            -11.37720012664795,
            7.151400089263916
          ]
        },
        {
          "atom_index": 5856,
          "name": "CG",
          "element": "C",
          "coord": [
            -11.788999557495117,
            -11.417699813842773,
            7.151199817657471
          ]
        },
        {
          "atom_index": 5857,
          "name": "CD",
          "element": "C",
          "coord": [
            -11.702199935913086,
            -11.314399719238281,
            7.075500011444092
          ]
        },
        {
          "atom_index": 5858,
          "name": "NE",
          "element": "N",
          "coord": [
            -11.56350040435791,
            -11.357099533081055,
            7.0731000900268555
          ]
        },
        {
          "atom_index": 5859,
          "name": "CZ",
          "element": "C",
          "coord": [
            -11.507599830627441,
            -11.439599990844727,
            6.985499858856201
          ]
        },
        {
          "atom_index": 5860,
          "name": "NH1",
          "element": "N",
          "coord": [
            -11.576199531555176,
            -11.490799903869629,
            6.883900165557861
          ]
        },
        {
          "atom_index": 5861,
          "name": "NH2",
          "element": "N",
          "coord": [
            -11.379400253295898,
            -11.468299865722656,
            6.998700141906738
          ]
        }
      ]
    },
    {
      "id": "C:270",
      "chain": "C",
      "resseq": 270,
      "icode": "",
      "resname": "SER",
      "hetflag": " ",
      "sasa": 0.0,
      "atoms": [
        {
          "atom_index": 5862,
          "name": "N",
          "element": "N",
          "coord": [
            -12.227800369262695,
            -11.365900039672852,
            7.337600231170654
          ]
        },
        {
          "atom_index": 5863,
          "name": "CA",
          "element": "C",
          "coord": [
            -12.366499900817871,
            -11.326700210571289,
            7.33620023727417
          ]
        },
        {
          "atom_index": 5864,
          "name": "C",
          "element": "C",
          "coord": [
            -12.393799781799316,
            -11.226900100708008,
            7.4456000328063965
          ]
        },
        {
          "atom_index": 5865,
          "name": "O",
          "element": "O",
          "coord": [
            -12.337699890136719,
            -11.237700462341309,
            7.553500175476074
          ]
        },
        {
          "atom_index": 5866,
          "name": "CB",
          "element": "C",
          "coord": [
            -12.456500053405762,
            -11.4483003616333,
            7.359099864959717
          ]
        },
        {
          "atom_index": 5867,
          "name": "OG",
          "element": "O",
          "coord": [
            -12.594099998474121,
            -11.407400131225586,
            7.365900039672852
          ]
        }
      ]
    },
    {
      "id": "C:271",
      "chain": "C",
      "resseq": 271,
      "icode": "",
      "resname": "ASP",
      "hetflag": " ",
      "sasa": 0.7288647890090942,
      "atoms": [
        {
          "atom_index": 5868,
          "name": "N",
          "element": "N",
          "coord": [
            -12.484299659729004,
            -11.133700370788574,
            7.4191999435424805
          ]
        },
        {
          "atom_index": 5869,
          "name": "CA",
          "element": "C",
          "coord": [
            -12.536499977111816,
            -11.047800064086914,
            7.524899959564209
          ]
        },
        {
          "atom_index": 5870,
          "name": "C",
          "element": "C",
          "coord": [
            -12.68220043182373,
            -11.083100318908691,
            7.565700054168701
          ]
        },
        {
          "atom_index": 5871,
          "name": "O",
          "element": "O",
          "coord": [
            -12.746600151062012,
            -11.006600379943848,
            7.638899803161621
          ]
        },
        {
          "atom_index": 5872,
          "name": "CB",
          "element": "C",
          "coord": [
            -12.526100158691406,
            -10.901100158691406,
            7.48360013961792
          ]
        },
        {
          "atom_index": 5873,
          "name": "CG",
          "element": "C",
          "coord": [
            -12.3818998336792,
            -10.850500106811523,
            7.485799789428711
          ]
        },
        {
          "atom_index": 5874,
          "name": "OD1",
          "element": "O",
          "coord": [
            -12.299200057983398,
            -10.905900001525879,
            7.561200141906738
          ]
        },
        {
          "atom_index": 5875,
          "name": "OD2",
          "element": "O",
          "coord": [
            -12.351400375366211,
            -10.754199981689453,
            7.4131999015808105
          ]
        }
      ]
    },
    {
      "id": "C:272",
      "chain": "C",
      "resseq": 272,
      "icode": "",
      "resname": "ALA",
      "hetflag": " ",
      "sasa": 0.0,
      "atoms": [
        {
          "atom_index": 5876,
          "name": "N",
          "element": "N",
          "coord": [
            -12.73289966583252,
            -11.198800086975098,
            7.522299766540527
          ]
        },
        {
          "atom_index": 5877,
          "name": "CA",
          "element": "C",
          "coord": [
            -12.870200157165527,
            -11.238499641418457,
            7.5625
          ]
        },
        {
          "atom_index": 5878,
          "name": "C",
          "element": "C",
          "coord": [
            -12.875200271606445,
            -11.278200149536133,
            7.710599899291992
          ]
        },
        {
          "atom_index": 5879,
          "name": "O",
          "element": "O",
          "coord": [
            -12.786700248718262,
            -11.343799591064453,
            7.759099960327148
          ]
        },
        {
          "atom_index": 5880,
          "name": "CB",
          "element": "C",
          "coord": [
            -12.91759967803955,
            -11.353799819946289,
            7.481900215148926
          ]
        }
      ]
    },
    {
      "id": "C:273",
      "chain": "C",
      "resseq": 273,
      "icode": "",
      "resname": "PRO",
      "hetflag": " ",
      "sasa": 0.29038915038108826,
      "atoms": [
        {
          "atom_index": 5881,
          "name": "N",
          "element": "N",
          "coord": [
            -12.983099937438965,
            -11.24269962310791,
            7.780099868774414
          ]
        },
        {
          "atom_index": 5882,
          "name": "CA",
          "element": "C",
          "coord": [
            -12.995400428771973,
            -11.283499717712402,
            7.919600009918213
          ]
        },
        {
          "atom_index": 5883,
          "name": "C",
          "element": "C",
          "coord": [
            -13.01990032196045,
            -11.430800437927246,
            7.930600166320801
          ]
        },
        {
          "atom_index": 5884,
          "name": "O",
          "element": "O",
          "coord": [
            -13.07699966430664,
            -11.492300033569336,
            7.8379998207092285
          ]
        },
        {
          "atom_index": 5885,
          "name": "CB",
          "element": "C",
          "coord": [
            -13.118499755859375,
            -11.206299781799316,
            7.971099853515625
          ]
        },
        {
          "atom_index": 5886,
          "name": "CG",
          "element": "C",
          "coord": [
            -13.17870044708252,
            -11.142499923706055,
            7.8597002029418945
          ]
        },
        {
          "atom_index": 5887,
          "name": "CD",
          "element": "C",
          "coord": [
            -13.092499732971191,
            -11.155599594116211,
            7.735599994659424
          ]
        }
      ]
    },
    {
      "id": "C:274",
      "chain": "C",
      "resseq": 274,
      "icode": "",
      "resname": "ILE",
      "hetflag": " ",
      "sasa": 0.0630597174167633,
      "atoms": [
        {
          "atom_index": 5888,
          "name": "N",
          "element": "N",
          "coord": [
            -12.980400085449219,
            -11.486499786376953,
            8.043100357055664
          ]
        },
        {
          "atom_index": 5889,
          "name": "CA",
          "element": "C",
          "coord": [
            -13.00510025024414,
            -11.626199722290039,
            8.071999549865723
          ]
        },
        {
          "atom_index": 5890,
          "name": "C",
          "element": "C",
          "coord": [
            -13.131999969482422,
            -11.641400337219238,
            8.155400276184082
          ]
        },
        {
          "atom_index": 5891,
          "name": "O",
          "element": "O",
          "coord": [
            -13.153900146484375,
            -11.568400382995605,
            8.251099586486816
          ]
        },
        {
          "atom_index": 5892,
          "name": "CB",
          "element": "C",
          "coord": [
            -12.882599830627441,
            -11.687299728393555,
            8.14050006866455
          ]
        },
        {
          "atom_index": 5893,
          "name": "CG1",
          "element": "C",
          "coord": [
            -12.764800071716309,
            -11.679900169372559,
            8.042099952697754
          ]
        },
        {
          "atom_index": 5894,
          "name": "CG2",
          "element": "C",
          "coord": [
            -12.913100242614746,
            -11.830499649047852,
            8.182900428771973
          ]
        },
        {
          "atom_index": 5895,
          "name": "CD1",
          "element": "C",
          "coord": [
            -12.634200096130371,
            -11.699600219726562,
            8.103599548339844
          ]
        }
      ]
    },
    {
      "id": "C:275",
      "chain": "C",
      "resseq": 275,
      "icode": "",
      "resname": "ASP",
      "hetflag": " ",
      "sasa": 0.8513062000274658,
      "atoms": [
        {
          "atom_index": 5896,
          "name": "N",
          "element": "N",
          "coord": [
            -13.217399597167969,
            -11.734700202941895,
            8.1181001663208
          ]
        },
        {
          "atom_index": 5897,
          "name": "CA",
          "element": "C",
          "coord": [
            -13.345100402832031,
            -11.751899719238281,
            8.184399604797363
          ]
        },
        {
          "atom_index": 5898,
          "name": "C",
          "element": "C",
          "coord": [
            -13.356300354003906,
            -11.898099899291992,
            8.23009967803955
          ]
        },
        {
          "atom_index": 5899,
          "name": "O",
          "element": "O",
          "coord": [
            -13.285900115966797,
            -11.986200332641602,
            8.178500175476074
          ]
        },
        {
          "atom_index": 5900,
          "name": "CB",
          "element": "C",
          "coord": [
            -13.45580005645752,
            -11.718199729919434,
            8.085599899291992
          ]
        },
        {
          "atom_index": 5901,
          "name": "CG",
          "element": "C",
          "coord": [
            -13.592100143432617,
            -11.716300010681152,
            8.149100303649902
          ]
        },
        {
          "atom_index": 5902,
          "name": "OD1",
          "element": "O",
          "coord": [
            -13.59850025177002,
            -11.690600395202637,
            8.27239990234375
          ]
        },
        {
          "atom_index": 5903,
          "name": "OD2",
          "element": "O",
          "coord": [
            -13.69219970703125,
            -11.739999771118164,
            8.076000213623047
          ]
        }
      ]
    },
    {
      "id": "C:276",
      "chain": "C",
      "resseq": 276,
      "icode": "",
      "resname": "THR",
      "hetflag": " ",
      "sasa": 5.760603427886963,
      "atoms": [
        {
          "atom_index": 5904,
          "name": "N",
          "element": "N",
          "coord": [
            -13.44379997253418,
            -11.924400329589844,
            8.327099800109863
          ]
        },
        {
          "atom_index": 5905,
          "name": "CA",
          "element": "C",
          "coord": [
            -13.468099594116211,
            -12.061200141906738,
            8.370100021362305
          ]
        },
        {
          "atom_index": 5906,
          "name": "C",
          "element": "C",
          "coord": [
            -13.581299781799316,
            -12.116700172424316,
            8.286299705505371
          ]
        },
        {
          "atom_index": 5907,
          "name": "O",
          "element": "O",
          "coord": [
            -13.69629955291748,
            -12.079099655151367,
            8.30109977722168
          ]
        },
        {
          "atom_index": 5908,
          "name": "CB",
          "element": "C",
          "coord": [
            -13.508999824523926,
            -12.068400382995605,
            8.515999794006348
          ]
        },
        {
          "atom_index": 5909,
          "name": "OG1",
          "element": "O",
          "coord": [
            -13.625200271606445,
            -11.987600326538086,
            8.533499717712402
          ]
        },
        {
          "atom_index": 5910,
          "name": "CG2",
          "element": "C",
          "coord": [
            -13.39780044555664,
            -12.018400192260742,
            8.605199813842773
          ]
        }
      ]
    },
    {
      "id": "C:277",
      "chain": "C",
      "resseq": 277,
      "icode": "",
      "resname": "CYS",
      "hetflag": " ",
      "sasa": 0.09679638594388962,
      "atoms": [
        {
          "atom_index": 5911,
          "name": "N",
          "element": "N",
          "coord": [
            -13.546600341796875,
            -12.205300331115723,
            8.194899559020996
          ]
        },
        {
          "atom_index": 5912,
          "name": "CA",
          "element": "C",
          "coord": [
            -13.640399932861328,
            -12.25570011138916,
            8.097599983215332
          ]
        },
        {
          "atom_index": 5913,
          "name": "C",
          "element": "C",
          "coord": [
            -13.563899993896484,
            -12.367400169372559,
            8.02970027923584
          ]
        },
        {
          "atom_index": 5914,
          "name": "O",
          "element": "O",
          "coord": [
            -13.448599815368652,
            -12.391200065612793,
            8.063400268554688
          ]
        },
        {
          "atom_index": 5915,
          "name": "CB",
          "element": "C",
          "coord": [
            -13.68239974975586,
            -12.14490032196045,
            8.0
          ]
        },
        {
          "atom_index": 5916,
          "name": "SG",
          "element": "S",
          "coord": [
            -13.554699897766113,
            -12.076700210571289,
            7.89139986038208
          ]
        }
      ]
    },
    {
      "id": "C:278",
      "chain": "C",
      "resseq": 278,
      "icode": "",
      "resname": "ILE",
      "hetflag": " ",
      "sasa": 5.065677642822266,
      "atoms": [
        {
          "atom_index": 5917,
          "name": "N",
          "element": "N",
          "coord": [
            -13.624799728393555,
            -12.436699867248535,
            7.934800148010254
          ]
        },
        {
          "atom_index": 5918,
          "name": "CA",
          "element": "C",
          "coord": [
            -13.558899879455566,
            -12.553400039672852,
            7.878600120544434
          ]
        },
        {
          "atom_index": 5919,
          "name": "C",
          "element": "C",
          "coord": [
            -13.551400184631348,
            -12.540800094604492,
            7.728000164031982
          ]
        },
        {
          "atom_index": 5920,
          "name": "O",
          "element": "O",
          "coord": [
            -13.651300430297852,
            -12.514800071716309,
            7.6645002365112305
          ]
        },
        {
          "atom_index": 5921,
          "name": "CB",
          "element": "C",
          "coord": [
            -13.63539981842041,
            -12.682000160217285,
            7.9105000495910645
          ]
        },
        {
          "atom_index": 5922,
          "name": "CG1",
          "element": "C",
          "coord": [
            -13.635700225830078,
            -12.708499908447266,
            8.061400413513184
          ]
        },
        {
          "atom_index": 5923,
          "name": "CG2",
          "element": "C",
          "coord": [
            -13.570300102233887,
            -12.798600196838379,
            7.839099884033203
          ]
        },
        {
          "atom_index": 5924,
          "name": "CD1",
          "element": "C",
          "coord": [
            -13.731200218200684,
            -12.82040023803711,
            8.104100227355957
          ]
        }
      ]
    },
    {
      "id": "C:279",
      "chain": "C",
      "resseq": 279,
      "icode": "",
      "resname": "SER",
      "hetflag": " ",
      "sasa": 0.0,
      "atoms": [
        {
          "atom_index": 5925,
          "name": "N",
          "element": "N",
          "coord": [
            -13.43280029296875,
            -12.558899879455566,
            7.670499801635742
          ]
        },
        {
          "atom_index": 5926,
          "name": "CA",
          "element": "C",
          "coord": [
            -13.420700073242188,
            -12.559399604797363,
            7.525700092315674
          ]
        },
        {
          "atom_index": 5927,
          "name": "C",
          "element": "C",
          "coord": [
            -13.28849983215332,
            -12.623900413513184,
            7.484799861907959
          ]
        },
        {
          "atom_index": 5928,
          "name": "O",
          "element": "O",
          "coord": [
            -13.182900428771973,
            -12.58810043334961,
            7.536300182342529
          ]
        },
        {
          "atom_index": 5929,
          "name": "CB",
          "element": "C",
          "coord": [
            -13.429300308227539,
            -12.41759967803955,
            7.469200134277344
          ]
        },
        {
          "atom_index": 5930,
          "name": "OG",
          "element": "O",
          "coord": [
            -13.400799751281738,
            -12.419599533081055,
            7.330900192260742
          ]
        }
      ]
    },
    {
      "id": "C:280",
      "chain": "C",
      "resseq": 280,
      "icode": "",
      "resname": "GLU",
      "hetflag": " ",
      "sasa": 0.6305971741676331,
      "atoms": [
        {
          "atom_index": 5931,
          "name": "N",
          "element": "N",
          "coord": [
            -13.295900344848633,
            -12.718199729919434,
            7.391600131988525
          ]
        },
        {
          "atom_index": 5932,
          "name": "CA",
          "element": "C",
          "coord": [
            -13.178099632263184,
            -12.787599563598633,
            7.341700077056885
          ]
        },
        {
          "atom_index": 5933,
          "name": "C",
          "element": "C",
          "coord": [
            -13.086600303649902,
            -12.69789981842041,
            7.258299827575684
          ]
        },
        {
          "atom_index": 5934,
          "name": "O",
          "element": "O",
          "coord": [
            -12.963299751281738,
            -12.716099739074707,
            7.261000156402588
          ]
        },
        {
          "atom_index": 5935,
          "name": "CB",
          "element": "C",
          "coord": [
            -13.219599723815918,
            -12.90880012512207,
            7.256199836730957
          ]
        },
        {
          "atom_index": 5936,
          "name": "CG",
          "element": "C",
          "coord": [
            -13.291000366210938,
            -13.021599769592285,
            7.335899829864502
          ]
        },
        {
          "atom_index": 5937,
          "name": "CD",
          "element": "C",
          "coord": [
            -13.196399688720703,
            -13.097100257873535,
            7.43149995803833
          ]
        },
        {
          "atom_index": 5938,
          "name": "OE1",
          "element": "O",
          "coord": [
            -13.070799827575684,
            -13.078900337219238,
            7.421999931335449
          ]
        },
        {
          "atom_index": 5939,
          "name": "OE2",
          "element": "O",
          "coord": [
            -13.248800277709961,
            -13.174500465393066,
            7.51639986038208
          ]
        }
      ]
    },
    {
      "id": "C:281",
      "chain": "C",
      "resseq": 281,
      "icode": "",
      "resname": "CYS",
      "hetflag": " ",
      "sasa": 0.0,
      "atoms": [
        {
          "atom_index": 5940,
          "name": "N",
          "element": "N",
          "coord": [
            -13.144399642944336,
            -12.602800369262695,
            7.183800220489502
          ]
        },
        {
          "atom_index": 5941,
          "name": "CA",
          "element": "C",
          "coord": [
            -13.068599700927734,
            -12.523599624633789,
            7.086100101470947
          ]
        },
        {
          "atom_index": 5942,
          "name": "C",
          "element": "C",
          "coord": [
            -13.041000366210938,
            -12.382200241088867,
            7.138000011444092
          ]
        },
        {
          "atom_index": 5943,
          "name": "O",
          "element": "O",
          "coord": [
            -13.134499549865723,
            -12.312800407409668,
            7.178800106048584
          ]
        },
        {
          "atom_index": 5944,
          "name": "CB",
          "element": "C",
          "coord": [
            -13.143099784851074,
            -12.517200469970703,
            6.947199821472168
          ]
        },
        {
          "atom_index": 5945,
          "name": "SG",
          "element": "S",
          "coord": [
            -13.048500061035156,
            -12.420900344848633,
            6.827899932861328
          ]
        }
      ]
    },
    {
      "id": "C:282",
      "chain": "C",
      "resseq": 282,
      "icode": "",
      "resname": "ILE",
      "hetflag": " ",
      "sasa": 0.0,
      "atoms": [
        {
          "atom_index": 5946,
          "name": "N",
          "element": "N",
          "coord": [
            -12.914299964904785,
            -12.339099884033203,
            7.133399963378906
          ]
        },
        {
          "atom_index": 5947,
          "name": "CA",
          "element": "C",
          "coord": [
            -12.874099731445312,
            -12.206500053405762,
            7.179299831390381
          ]
        },
        {
          "atom_index": 5948,
          "name": "C",
          "element": "C",
          "coord": [
            -12.810799598693848,
            -12.130000114440918,
            7.063199996948242
          ]
        },
        {
          "atom_index": 5949,
          "name": "O",
          "element": "O",
          "coord": [
            -12.728599548339844,
            -12.18589973449707,
            6.987299919128418
          ]
        },
        {
          "atom_index": 5950,
          "name": "CB",
          "element": "C",
          "coord": [
            -12.773200035095215,
            -12.213700294494629,
            7.296599864959717
          ]
        },
        {
          "atom_index": 5951,
          "name": "CG1",
          "element": "C",
          "coord": [
            -12.835399627685547,
            -12.287300109863281,
            7.414100170135498
          ]
        },
        {
          "atom_index": 5952,
          "name": "CG2",
          "element": "C",
          "coord": [
            -12.72439956665039,
            -12.07229995727539,
            7.336100101470947
          ]
        },
        {
          "atom_index": 5953,
          "name": "CD1",
          "element": "C",
          "coord": [
            -12.73859977722168,
            -12.31820011138916,
            7.52869987487793
          ]
        }
      ]
    },
    {
      "id": "C:283",
      "chain": "C",
      "resseq": 283,
      "icode": "",
      "resname": "THR",
      "hetflag": " ",
      "sasa": 0.0,
      "atoms": [
        {
          "atom_index": 5954,
          "name": "N",
          "element": "N",
          "coord": [
            -12.853300094604492,
            -12.004300117492676,
            7.045300006866455
          ]
        },
        {
          "atom_index": 5955,
          "name": "CA",
          "element": "C",
          "coord": [
            -12.785799980163574,
            -11.913399696350098,
            6.955100059509277
          ]
        },
        {
          "atom_index": 5956,
          "name": "C",
          "element": "C",
          "coord": [
            -12.747300148010254,
            -11.788200378417969,
            7.030799865722656
          ]
        },
        {
          "atom_index": 5957,
          "name": "O",
          "element": "O",
          "coord": [
            -12.797100067138672,
            -11.763400077819824,
            7.138299942016602
          ]
        },
        {
          "atom_index": 5958,
          "name": "CB",
          "element": "C",
          "coord": [
            -12.874199867248535,
            -11.8681001663208,
            6.833600044250488
          ]
        },
        {
          "atom_index": 5959,
          "name": "OG1",
          "element": "O",
          "coord": [
            -12.965399742126465,
            -11.76360034942627,
            6.872600078582764
          ]
        },
        {
          "atom_index": 5960,
          "name": "CG2",
          "element": "C",
          "coord": [
            -12.95009994506836,
            -11.986100196838379,
            6.7667999267578125
          ]
        }
      ]
    },
    {
      "id": "C:284",
      "chain": "C",
      "resseq": 284,
      "icode": "",
      "resname": "PRO",
      "hetflag": " ",
      "sasa": 0.0,
      "atoms": [
        {
          "atom_index": 5961,
          "name": "N",
          "element": "N",
          "coord": [
            -12.661299705505371,
            -11.704999923706055,
            6.973100185394287
          ]
        },
        {
          "atom_index": 5962,
          "name": "CA",
          "element": "C",
          "coord": [
            -12.631699562072754,
            -11.578200340270996,
            7.041200160980225
          ]
        },
        {
          "atom_index": 5963,
          "name": "C",
          "element": "C",
          "coord": [
            -12.753499984741211,
            -11.487099647521973,
            7.060699939727783
          ]
        },
        {
          "atom_index": 5964,
          "name": "O",
          "element": "O",
          "coord": [
            -12.749699592590332,
            -11.400699615478516,
            7.147799968719482
          ]
        },
        {
          "atom_index": 5965,
          "name": "CB",
          "element": "C",
          "coord": [
            -12.531499862670898,
            -11.509400367736816,
            6.946199893951416
          ]
        },
        {
          "atom_index": 5966,
          "name": "CG",
          "element": "C",
          "coord": [
            -12.467100143432617,
            -11.625200271606445,
            6.870999813079834
          ]
        },
        {
          "atom_index": 5967,
          "name": "CD",
          "element": "C",
          "coord": [
            -12.578700065612793,
            -11.724900245666504,
            6.8531999588012695
          ]
        }
      ]
    },
    {
      "id": "C:285",
      "chain": "C",
      "resseq": 285,
      "icode": "",
      "resname": "ASN",
      "hetflag": " ",
      "sasa": 0.5380818247795105,
      "atoms": [
        {
          "atom_index": 5968,
          "name": "N",
          "element": "N",
          "coord": [
            -12.856800079345703,
            -11.502300262451172,
            6.978499889373779
          ]
        },
        {
          "atom_index": 5969,
          "name": "CA",
          "element": "C",
          "coord": [
            -12.978500366210938,
            -11.422599792480469,
            6.993599891662598
          ]
        },
        {
          "atom_index": 5970,
          "name": "C",
          "element": "C",
          "coord": [
            -13.068699836730957,
            -11.474599838256836,
            7.105500221252441
          ]
        },
        {
          "atom_index": 5971,
          "name": "O",
          "element": "O",
          "coord": [
            -13.170599937438965,
            -11.414400100708008,
            7.135499954223633
          ]
        },
        {
          "atom_index": 5972,
          "name": "CB",
          "element": "C",
          "coord": [
            -13.063199996948242,
            -11.433099746704102,
            6.865099906921387
          ]
        },
        {
          "atom_index": 5973,
          "name": "CG",
          "element": "C",
          "coord": [
            -12.987700462341309,
            -11.391799926757812,
            6.743000030517578
          ]
        },
        {
          "atom_index": 5974,
          "name": "OD1",
          "element": "O",
          "coord": [
            -12.899299621582031,
            -11.462599754333496,
            6.695899963378906
          ]
        },
        {
          "atom_index": 5975,
          "name": "ND2",
          "element": "N",
          "coord": [
            -13.023900032043457,
            -11.276300430297852,
            6.689599990844727
          ]
        }
      ]
    },
    {
      "id": "C:286",
      "chain": "C",
      "resseq": 286,
      "icode": "",
      "resname": "GLY",
      "hetflag": " ",
      "sasa": 0.0,
      "atoms": [
        {
          "atom_index": 5976,
          "name": "N",
          "element": "N",
          "coord": [
            -13.035599708557129,
            -11.590200424194336,
            7.1605000495910645
          ]
        },
        {
          "atom_index": 5977,
          "name": "CA",
          "element": "C",
          "coord": [
            -13.126500129699707,
            -11.66349983215332,
            7.247700214385986
          ]
        },
        {
          "atom_index": 5978,
          "name": "C",
          "element": "C",
          "coord": [
            -13.147700309753418,
            -11.805899620056152,
            7.2006001472473145
          ]
        },
        {
          "atom_index": 5979,
          "name": "O",
          "element": "O",
          "coord": [
            -13.10830020904541,
            -11.844599723815918,
            7.089799880981445
          ]
        }
      ]
    },
    {
      "id": "C:287",
      "chain": "C",
      "resseq": 287,
      "icode": "",
      "resname": "SER",
      "hetflag": " ",
      "sasa": 0.0,
      "atoms": [
        {
          "atom_index": 5980,
          "name": "N",
          "element": "N",
          "coord": [
            -13.214699745178223,
            -11.883099555969238,
            7.28439998626709
          ]
        },
        {
          "atom_index": 5981,
          "name": "CA",
          "element": "C",
          "coord": [
            -13.250900268554688,
            -12.01990032196045,
            7.252999782562256
          ]
        },
        {
          "atom_index": 5982,
          "name": "C",
          "element": "C",
          "coord": [
            -13.359600067138672,
            -12.01710033416748,
            7.146900177001953
          ]
        },
        {
          "atom_index": 5983,
          "name": "O",
          "element": "O",
          "coord": [
            -13.435700416564941,
            -11.920000076293945,
            7.1371002197265625
          ]
        },
        {
          "atom_index": 5984,
          "name": "CB",
          "element": "C",
          "coord": [
            -13.301300048828125,
            -12.092100143432617,
            7.3780999183654785
          ]
        },
        {
          "atom_index": 5985,
          "name": "OG",
          "element": "O",
          "coord": [
            -13.192700386047363,
            -12.116000175476074,
            7.466899871826172
          ]
        }
      ]
    },
    {
      "id": "C:288",
      "chain": "C",
      "resseq": 288,
      "icode": "",
      "resname": "ILE",
      "hetflag": " ",
      "sasa": 0.0,
      "atoms": [
        {
          "atom_index": 5986,
          "name": "N",
          "element": "N",
          "coord": [
            -13.363100051879883,
            -12.121899604797363,
            7.0655999183654785
          ]
        },
        {
          "atom_index": 5987,
          "name": "CA",
          "element": "C",
          "coord": [
            -13.469200134277344,
            -12.13659954071045,
            6.966300010681152
          ]
        },
        {
          "atom_index": 5988,
          "name": "C",
          "element": "C",
          "coord": [
            -13.520500183105469,
            -12.279399871826172,
            6.970699787139893
          ]
        },
        {
          "atom_index": 5989,
          "name": "O",
          "element": "O",
          "coord": [
            -13.445599555969238,
            -12.371700286865234,
            7.002900123596191
          ]
        },
        {
          "atom_index": 5990,
          "name": "CB",
          "element": "C",
          "coord": [
            -13.42240047454834,
            -12.102800369262695,
            6.82480001449585
          ]
        },
        {
          "atom_index": 5991,
          "name": "CG1",
          "element": "C",
          "coord": [
            -13.306900024414062,
            -12.194899559020996,
            6.781099796295166
          ]
        },
        {
          "atom_index": 5992,
          "name": "CG2",
          "element": "C",
          "coord": [
            -13.380800247192383,
            -11.954099655151367,
            6.8155999183654785
          ]
        },
        {
          "atom_index": 5993,
          "name": "CD1",
          "element": "C",
          "coord": [
            -13.268799781799316,
            -12.180399894714355,
            6.630300045013428
          ]
        }
      ]
    },
    {
      "id": "C:289",
      "chain": "C",
      "resseq": 289,
      "icode": "",
      "resname": "PRO",
      "hetflag": " ",
      "sasa": 0.06453092396259308,
      "atoms": [
        {
          "atom_index": 5994,
          "name": "N",
          "element": "N",
          "coord": [
            -13.649200439453125,
            -12.297100067138672,
            6.942399978637695
          ]
        },
        {
          "atom_index": 5995,
          "name": "CA",
          "element": "C",
          "coord": [
            -13.711000442504883,
            -12.429300308227539,
            6.928599834442139
          ]
        },
        {
          "atom_index": 5996,
          "name": "C",
          "element": "C",
          "coord": [
            -13.639100074768066,
            -12.508000373840332,
            6.821899890899658
          ]
        },
        {
          "atom_index": 5997,
          "name": "O",
          "element": "O",
          "coord": [
            -13.586600303649902,
            -12.446999549865723,
            6.729300022125244
          ]
        },
        {
          "atom_index": 5998,
          "name": "CB",
          "element": "C",
          "coord": [
            -13.853699684143066,
            -12.397500038146973,
            6.8765997886657715
          ]
        },
        {
          "atom_index": 5999,
          "name": "CG",
          "element": "C",
          "coord": [
            -13.881699562072754,
            -12.262999534606934,
            6.924600124359131
          ]
        },
        {
          "atom_index": 6000,
          "name": "CD",
          "element": "C",
          "coord": [
            -13.746800422668457,
            -12.187899589538574,
            6.927599906921387
          ]
        }
      ]
    },
    {
      "id": "C:290",
      "chain": "C",
      "resseq": 290,
      "icode": "",
      "resname": "ASN",
      "hetflag": " ",
      "sasa": 0.0,
      "atoms": [
        {
          "atom_index": 6001,
          "name": "N",
          "element": "N",
          "coord": [
            -13.639100074768066,
            -12.640199661254883,
            6.830699920654297
          ]
        },
        {
          "atom_index": 6002,
          "name": "CA",
          "element": "C",
          "coord": [
            -13.57349967956543,
            -12.72089958190918,
            6.728600025177002
          ]
        },
        {
          "atom_index": 6003,
          "name": "C",
          "element": "C",
          "coord": [
            -13.669599533081055,
            -12.822099685668945,
            6.660900115966797
          ]
        },
        {
          "atom_index": 6004,
          "name": "O",
          "element": "O",
          "coord": [
            -13.627900123596191,
            -12.924400329589844,
            6.604599952697754
          ]
        },
        {
          "atom_index": 6005,
          "name": "CB",
          "element": "C",
          "coord": [
            -13.449199676513672,
            -12.785699844360352,
            6.78879976272583
          ]
        },
        {
          "atom_index": 6006,
          "name": "CG",
          "element": "C",
          "coord": [
            -13.482399940490723,
            -12.894200325012207,
            6.884500026702881
          ]
        },
        {
          "atom_index": 6007,
          "name": "OD1",
          "element": "O",
          "coord": [
            -13.598400115966797,
            -12.915499687194824,
            6.917699813842773
          ]
        },
        {
          "atom_index": 6008,
          "name": "ND2",
          "element": "N",
          "coord": [
            -13.381500244140625,
            -12.965800285339355,
            6.929200172424316
          ]
        }
      ]
    },
    {
      "id": "C:291",
      "chain": "C",
      "resseq": 291,
      "icode": "",
      "resname": "ASP",
      "hetflag": " ",
      "sasa": 0.35271328687667847,
      "atoms": [
        {
          "atom_index": 6009,
          "name": "N",
          "element": "N",
          "coord": [
            -13.797699928283691,
            -12.79010009765625,
            6.663700103759766
          ]
        },
        {
          "atom_index": 6010,
          "name": "CA",
          "element": "C",
          "coord": [
            -13.897000312805176,
            -12.870400428771973,
            6.594200134277344
          ]
        },
        {
          "atom_index": 6011,
          "name": "C",
          "element": "C",
          "coord": [
            -13.88599967956543,
            -12.85789966583252,
            6.441199779510498
          ]
        },
        {
          "atom_index": 6012,
          "name": "O",
          "element": "O",
          "coord": [
            -13.924400329589844,
            -12.948200225830078,
            6.36899995803833
          ]
        },
        {
          "atom_index": 6013,
          "name": "CB",
          "element": "C",
          "coord": [
            -14.038700103759766,
            -12.833600044250488,
            6.641900062561035
          ]
        },
        {
          "atom_index": 6014,
          "name": "CG",
          "element": "C",
          "coord": [
            -14.074600219726562,
            -12.686599731445312,
            6.614299774169922
          ]
        },
        {
          "atom_index": 6015,
          "name": "OD1",
          "element": "O",
          "coord": [
            -14.02560043334961,
            -12.598699569702148,
            6.686600208282471
          ]
        },
        {
          "atom_index": 6016,
          "name": "OD2",
          "element": "O",
          "coord": [
            -14.154199600219727,
            -12.657299995422363,
            6.520400047302246
          ]
        }
      ]
    },
    {
      "id": "C:292",
      "chain": "C",
      "resseq": 292,
      "icode": "",
      "resname": "LYS",
      "hetflag": " ",
      "sasa": 0.06330374628305435,
      "atoms": [
        {
          "atom_index": 6017,
          "name": "N",
          "element": "N",
          "coord": [
            -13.834699630737305,
            -12.7475004196167,
            6.389599800109863
          ]
        },
        {
          "atom_index": 6018,
          "name": "CA",
          "element": "C",
          "coord": [
            -13.821200370788574,
            -12.732999801635742,
            6.245100021362305
          ]
        },
        {
          "atom_index": 6019,
          "name": "C",
          "element": "C",
          "coord": [
            -13.680700302124023,
            -12.774499893188477,
            6.199100017547607
          ]
        },
        {
          "atom_index": 6020,
          "name": "O",
          "element": "O",
          "coord": [
            -13.58329963684082,
            -12.764399528503418,
            6.274600028991699
          ]
        },
        {
          "atom_index": 6021,
          "name": "CB",
          "element": "C",
          "coord": [
            -13.846400260925293,
            -12.5871000289917,
            6.203800201416016
          ]
        },
        {
          "atom_index": 6022,
          "name": "CG",
          "element": "C",
          "coord": [
            -13.985799789428711,
            -12.532400131225586,
            6.240900039672852
          ]
        },
        {
          "atom_index": 6023,
          "name": "CD",
          "element": "C",
          "coord": [
            -13.995499610900879,
            -12.380000114440918,
            6.222799777984619
          ]
        },
        {
          "atom_index": 6024,
          "name": "CE",
          "element": "C",
          "coord": [
            -14.137700080871582,
            -12.329000473022461,
            6.259099960327148
          ]
        },
        {
          "atom_index": 6025,
          "name": "NZ",
          "element": "N",
          "coord": [
            -14.152999877929688,
            -12.331199645996094,
            6.4079999923706055
          ]
        }
      ]
    },
    {
      "id": "C:293",
      "chain": "C",
      "resseq": 293,
      "icode": "",
      "resname": "PRO",
      "hetflag": " ",
      "sasa": 0.0,
      "atoms": [
        {
          "atom_index": 6026,
          "name": "N",
          "element": "N",
          "coord": [
            -13.66759967803955,
            -12.817099571228027,
            6.073400020599365
          ]
        },
        {
          "atom_index": 6027,
          "name": "CA",
          "element": "C",
          "coord": [
            -13.537400245666504,
            -12.863100051879883,
            6.025899887084961
          ]
        },
        {
          "atom_index": 6028,
          "name": "C",
          "element": "C",
          "coord": [
            -13.439800262451172,
            -12.751099586486816,
            5.99429988861084
          ]
        },
        {
          "atom_index": 6029,
          "name": "O",
          "element": "O",
          "coord": [
            -13.319499969482422,
            -12.777000427246094,
            5.991499900817871
          ]
        },
        {
          "atom_index": 6030,
          "name": "CB",
          "element": "C",
          "coord": [
            -13.57289981842041,
            -12.938300132751465,
            5.896699905395508
          ]
        },
        {
          "atom_index": 6031,
          "name": "CG",
          "element": "C",
          "coord": [
            -13.701800346374512,
            -12.877900123596191,
            5.852799892425537
          ]
        },
        {
          "atom_index": 6032,
          "name": "CD",
          "element": "C",
          "coord": [
            -13.775899887084961,
            -12.852499961853027,
            5.978799819946289
          ]
        }
      ]
    },
    {
      "id": "C:294",
      "chain": "C",
      "resseq": 294,
      "icode": "",
      "resname": "PHE",
      "hetflag": " ",
      "sasa": 0.0,
      "atoms": [
        {
          "atom_index": 6033,
          "name": "N",
          "element": "N",
          "coord": [
            -13.488100051879883,
            -12.629599571228027,
            5.971099853515625
          ]
        },
        {
          "atom_index": 6034,
          "name": "CA",
          "element": "C",
          "coord": [
            -13.400799751281738,
            -12.51930046081543,
            5.9328999519348145
          ]
        },
        {
          "atom_index": 6035,
          "name": "C",
          "element": "C",
          "coord": [
            -13.426300048828125,
            -12.399100303649902,
            6.018899917602539
          ]
        },
        {
          "atom_index": 6036,
          "name": "O",
          "element": "O",
          "coord": [
            -13.529600143432617,
            -12.39009952545166,
            6.083099842071533
          ]
        },
        {
          "atom_index": 6037,
          "name": "CB",
          "element": "C",
          "coord": [
            -13.424300193786621,
            -12.4822998046875,
            5.784999847412109
          ]
        },
        {
          "atom_index": 6038,
          "name": "CG",
          "element": "C",
          "coord": [
            -13.416999816894531,
            -12.60260009765625,
            5.692599773406982
          ]
        },
        {
          "atom_index": 6039,
          "name": "CD1",
          "element": "C",
          "coord": [
            -13.297699928283691,
            -12.672300338745117,
            5.677000045776367
          ]
        },
        {
          "atom_index": 6040,
          "name": "CD2",
          "element": "C",
          "coord": [
            -13.530200004577637,
            -12.647899627685547,
            5.625500202178955
          ]
        },
        {
          "atom_index": 6041,
          "name": "CE1",
          "element": "C",
          "coord": [
            -13.291099548339844,
            -12.78320026397705,
            5.594200134277344
          ]
        },
        {
          "atom_index": 6042,
          "name": "CE2",
          "element": "C",
          "coord": [
            -13.525199890136719,
            -12.75979995727539,
            5.544300079345703
          ]
        },
        {
          "atom_index": 6043,
          "name": "CZ",
          "element": "C",
          "coord": [
            -13.405900001525879,
            -12.827300071716309,
            5.527699947357178
          ]
        }
      ]
    },
    {
      "id": "C:295",
      "chain": "C",
      "resseq": 295,
      "icode": "",
      "resname": "GLN",
      "hetflag": " ",
      "sasa": 0.0,
      "atoms": [
        {
          "atom_index": 6044,
          "name": "N",
          "element": "N",
          "coord": [
            -13.333700180053711,
            -12.303400039672852,
            6.016499996185303
          ]
        },
        {
          "atom_index": 6045,
          "name": "CA",
          "element": "C",
          "coord": [
            -13.3503999710083,
            -12.182900428771973,
            6.093800067901611
          ]
        },
        {
          "atom_index": 6046,
          "name": "C",
          "element": "C",
          "coord": [
            -13.27180004119873,
            -12.073599815368652,
            6.02839994430542
          ]
        },
        {
          "atom_index": 6047,
          "name": "O",
          "element": "O",
          "coord": [
            -13.17389965057373,
            -12.098799705505371,
            5.957499980926514
          ]
        },
        {
          "atom_index": 6048,
          "name": "CB",
          "element": "C",
          "coord": [
            -13.305299758911133,
            -12.200200080871582,
            6.240200042724609
          ]
        },
        {
          "atom_index": 6049,
          "name": "CG",
          "element": "C",
          "coord": [
            -13.163700103759766,
            -12.248499870300293,
            6.260900020599365
          ]
        },
        {
          "atom_index": 6050,
          "name": "CD",
          "element": "C",
          "coord": [
            -13.059800148010254,
            -12.138400077819824,
            6.281000137329102
          ]
        },
        {
          "atom_index": 6051,
          "name": "OE1",
          "element": "O",
          "coord": [
            -13.092300415039062,
            -12.022700309753418,
            6.295899868011475
          ]
        },
        {
          "atom_index": 6052,
          "name": "NE2",
          "element": "N",
          "coord": [
            -12.930899620056152,
            -12.177499771118164,
            6.283999919891357
          ]
        }
      ]
    },
    {
      "id": "C:296",
      "chain": "C",
      "resseq": 296,
      "icode": "",
      "resname": "ASN",
      "hetflag": " ",
      "sasa": 0.0,
      "atoms": [
        {
          "atom_index": 6053,
          "name": "N",
          "element": "N",
          "coord": [
            -13.319700241088867,
            -11.951800346374512,
            6.047599792480469
          ]
        },
        {
          "atom_index": 6054,
          "name": "CA",
          "element": "C",
          "coord": [
            -13.253299713134766,
            -11.835000038146973,
            5.9918999671936035
          ]
        },
        {
          "atom_index": 6055,
          "name": "C",
          "element": "C",
          "coord": [
            -13.219799995422363,
            -11.73270034790039,
            6.100200176239014
          ]
        },
        {
          "atom_index": 6056,
          "name": "O",
          "element": "O",
          "coord": [
            -13.204999923706055,
            -11.614899635314941,
            6.072500228881836
          ]
        },
        {
          "atom_index": 6057,
          "name": "CB",
          "element": "C",
          "coord": [
            -13.348400115966797,
            -11.778200149536133,
            5.8867998123168945
          ]
        },
        {
          "atom_index": 6058,
          "name": "CG",
          "element": "C",
          "coord": [
            -13.297200202941895,
            -11.659600257873535,
            5.8171000480651855
          ]
        },
        {
          "atom_index": 6059,
          "name": "OD1",
          "element": "O",
          "coord": [
            -13.368300437927246,
            -11.557900428771973,
            5.811200141906738
          ]
        },
        {
          "atom_index": 6060,
          "name": "ND2",
          "element": "N",
          "coord": [
            -13.17870044708252,
            -11.670100212097168,
            5.7540998458862305
          ]
        }
      ]
    },
    {
      "id": "C:297",
      "chain": "C",
      "resseq": 297,
      "icode": "",
      "resname": "VAL",
      "hetflag": " ",
      "sasa": 0.0,
      "atoms": [
        {
          "atom_index": 6061,
          "name": "N",
          "element": "N",
          "coord": [
            -13.205499649047852,
            -11.777899742126465,
            6.224100112915039
          ]
        },
        {
          "atom_index": 6062,
          "name": "CA",
          "element": "C",
          "coord": [
            -13.181300163269043,
            -11.68649959564209,
            6.3368000984191895
          ]
        },
        {
          "atom_index": 6063,
          "name": "C",
          "element": "C",
          "coord": [
            -13.032500267028809,
            -11.649999618530273,
            6.342199802398682
          ]
        },
        {
          "atom_index": 6064,
          "name": "O",
          "element": "O",
          "coord": [
            -12.996800422668457,
            -11.531299591064453,
            6.344900131225586
          ]
        },
        {
          "atom_index": 6065,
          "name": "CB",
          "element": "C",
          "coord": [
            -13.225899696350098,
            -11.751099586486816,
            6.4664998054504395
          ]
        },
        {
          "atom_index": 6066,
          "name": "CG1",
          "element": "C",
          "coord": [
            -13.189299583435059,
            -11.667699813842773,
            6.587900161743164
          ]
        },
        {
          "atom_index": 6067,
          "name": "CG2",
          "element": "C",
          "coord": [
            -13.381999969482422,
            -11.773699760437012,
            6.461299896240234
          ]
        }
      ]
    },
    {
      "id": "C:298",
      "chain": "C",
      "resseq": 298,
      "icode": "",
      "resname": "ASN",
      "hetflag": " ",
      "sasa": 0.0,
      "atoms": [
        {
          "atom_index": 6068,
          "name": "N",
          "element": "N",
          "coord": [
            -12.946399688720703,
            -11.751899719238281,
            6.336299896240234
          ]
        },
        {
          "atom_index": 6069,
          "name": "CA",
          "element": "C",
          "coord": [
            -12.802200317382812,
            -11.72760009765625,
            6.342899799346924
          ]
        },
        {
          "atom_index": 6070,
          "name": "C",
          "element": "C",
          "coord": [
            -12.723699569702148,
            -11.852399826049805,
            6.3007001876831055
          ]
        },
        {
          "atom_index": 6071,
          "name": "O",
          "element": "O",
          "coord": [
            -12.758899688720703,
            -11.965900421142578,
            6.337900161743164
          ]
        },
        {
          "atom_index": 6072,
          "name": "CB",
          "element": "C",
          "coord": [
            -12.763699531555176,
            -11.686800003051758,
            6.48769998550415
          ]
        },
        {
          "atom_index": 6073,
          "name": "CG",
          "element": "C",
          "coord": [
            -12.6358003616333,
            -11.608799934387207,
            6.4934000968933105
          ]
        },
        {
          "atom_index": 6074,
          "name": "OD1",
          "element": "O",
          "coord": [
            -12.531000137329102,
            -11.649299621582031,
            6.436200141906738
          ]
        },
        {
          "atom_index": 6075,
          "name": "ND2",
          "element": "N",
          "coord": [
            -12.640299797058105,
            -11.497699737548828,
            6.565800189971924
          ]
        }
      ]
    },
    {
      "id": "C:299",
      "chain": "C",
      "resseq": 299,
      "icode": "",
      "resname": "LYS",
      "hetflag": " ",
      "sasa": 0.0,
      "atoms": [
        {
          "atom_index": 6076,
          "name": "N",
          "element": "N",
          "coord": [
            -12.61870002746582,
            -11.831399917602539,
            6.221499919891357
          ]
        },
        {
          "atom_index": 6077,
          "name": "CA",
          "element": "C",
          "coord": [
            -12.529199600219727,
            -11.939399719238281,
            6.182400226593018
          ]
        },
        {
          "atom_index": 6078,
          "name": "C",
          "element": "C",
          "coord": [
            -12.450799942016602,
            -11.994099617004395,
            6.299099922180176
          ]
        },
        {
          "atom_index": 6079,
          "name": "O",
          "element": "O",
          "coord": [
            -12.401000022888184,
            -12.10770034790039,
            6.293600082397461
          ]
        },
        {
          "atom_index": 6080,
          "name": "CB",
          "element": "C",
          "coord": [
            -12.435999870300293,
            -11.8951997756958,
            6.071599960327148
          ]
        },
        {
          "atom_index": 6081,
          "name": "CG",
          "element": "C",
          "coord": [
            -12.339300155639648,
            -11.776200294494629,
            6.105100154876709
          ]
        },
        {
          "atom_index": 6082,
          "name": "CD",
          "element": "C",
          "coord": [
            -12.273799896240234,
            -11.724300384521484,
            5.97599983215332
          ]
        },
        {
          "atom_index": 6083,
          "name": "CE",
          "element": "C",
          "coord": [
            -12.193699836730957,
            -11.595199584960938,
            5.99560022354126
          ]
        },
        {
          "atom_index": 6084,
          "name": "NZ",
          "element": "N",
          "coord": [
            -12.281399726867676,
            -11.476099967956543,
            6.0131001472473145
          ]
        }
      ]
    },
    {
      "id": "C:300",
      "chain": "C",
      "resseq": 300,
      "icode": "",
      "resname": "ILE",
      "hetflag": " ",
      "sasa": 0.0,
      "atoms": [
        {
          "atom_index": 6085,
          "name": "N",
          "element": "N",
          "coord": [
            -12.437899589538574,
            -11.912799835205078,
            6.4039998054504395
          ]
        },
        {
          "atom_index": 6086,
          "name": "CA",
          "element": "C",
          "coord": [
            -12.373800277709961,
            -11.959600448608398,
            6.526800155639648
          ]
        },
        {
          "atom_index": 6087,
          "name": "C",
          "element": "C",
          "coord": [
            -12.475600242614746,
            -12.02910041809082,
            6.6143999099731445
          ]
        },
        {
          "atom_index": 6088,
          "name": "O",
          "element": "O",
          "coord": [
            -12.573699951171875,
            -11.967700004577637,
            6.653800010681152
          ]
        },
        {
          "atom_index": 6089,
          "name": "CB",
          "element": "C",
          "coord": [
            -12.313300132751465,
            -11.845600128173828,
            6.605999946594238
          ]
        },
        {
          "atom_index": 6090,
          "name": "CG1",
          "element": "C",
          "coord": [
            -12.200300216674805,
            -11.781700134277344,
            6.525599956512451
          ]
        },
        {
          "atom_index": 6091,
          "name": "CG2",
          "element": "C",
          "coord": [
            -12.256099700927734,
            -11.894800186157227,
            6.744800090789795
          ]
        },
        {
          "atom_index": 6092,
          "name": "CD1",
          "element": "C",
          "coord": [
            -12.15779972076416,
            -11.64330005645752,
            6.584000110626221
          ]
        }
      ]
    },
    {
      "id": "C:301",
      "chain": "C",
      "resseq": 301,
      "icode": "",
      "resname": "THR",
      "hetflag": " ",
      "sasa": 0.0,
      "atoms": [
        {
          "atom_index": 6093,
          "name": "N",
          "element": "N",
          "coord": [
            -12.454700469970703,
            -12.157999992370605,
            6.641900062561035
          ]
        },
        {
          "atom_index": 6094,
          "name": "CA",
          "element": "C",
          "coord": [
            -12.543999671936035,
            -12.231100082397461,
            6.73330020904541
          ]
        },
        {
          "atom_index": 6095,
          "name": "C",
          "element": "C",
          "coord": [
            -12.46720027923584,
            -12.334400177001953,
            6.819300174713135
          ]
        },
        {
          "atom_index": 6096,
          "name": "O",
          "element": "O",
          "coord": [
            -12.351699829101562,
            -12.3681001663208,
            6.790599822998047
          ]
        },
        {
          "atom_index": 6097,
          "name": "CB",
          "element": "C",
          "coord": [
            -12.654800415039062,
            -12.308300018310547,
            6.655200004577637
          ]
        },
        {
          "atom_index": 6098,
          "name": "OG1",
          "element": "O",
          "coord": [
            -12.59589958190918,
            -12.415399551391602,
            6.583700180053711
          ]
        },
        {
          "atom_index": 6099,
          "name": "CG2",
          "element": "C",
          "coord": [
            -12.726900100708008,
            -12.218400001525879,
            6.556600093841553
          ]
        }
      ]
    },
    {
      "id": "C:302",
      "chain": "C",
      "resseq": 302,
      "icode": "",
      "resname": "TYR",
      "hetflag": " ",
      "sasa": 0.0,
      "atoms": [
        {
          "atom_index": 6100,
          "name": "N",
          "element": "N",
          "coord": [
            -12.534899711608887,
            -12.38599967956543,
            6.922399997711182
          ]
        },
        {
          "atom_index": 6101,
          "name": "CA",
          "element": "C",
          "coord": [
            -12.480899810791016,
            -12.48840045928955,
            7.0100998878479
          ]
        },
        {
          "atom_index": 6102,
          "name": "C",
          "element": "C",
          "coord": [
            -12.59749984741211,
            -12.580300331115723,
            7.0482001304626465
          ]
        },
        {
          "atom_index": 6103,
          "name": "O",
          "element": "O",
          "coord": [
            -12.703800201416016,
            -12.531999588012695,
            7.085000038146973
          ]
        },
        {
          "atom_index": 6104,
          "name": "CB",
          "element": "C",
          "coord": [
            -12.421199798583984,
            -12.425700187683105,
            7.13539981842041
          ]
        },
        {
          "atom_index": 6105,
          "name": "CG",
          "element": "C",
          "coord": [
            -12.37090015411377,
            -12.528499603271484,
            7.2332000732421875
          ]
        },
        {
          "atom_index": 6106,
          "name": "CD1",
          "element": "C",
          "coord": [
            -12.453700065612793,
            -12.575499534606934,
            7.335000038146973
          ]
        },
        {
          "atom_index": 6107,
          "name": "CD2",
          "element": "C",
          "coord": [
            -12.241800308227539,
            -12.579500198364258,
            7.223400115966797
          ]
        },
        {
          "atom_index": 6108,
          "name": "CE1",
          "element": "C",
          "coord": [
            -12.409500122070312,
            -12.670700073242188,
            7.42609977722168
          ]
        },
        {
          "atom_index": 6109,
          "name": "CE2",
          "element": "C",
          "coord": [
            -12.196000099182129,
            -12.67300033569336,
            7.315499782562256
          ]
        },
        {
          "atom_index": 6110,
          "name": "CZ",
          "element": "C",
          "coord": [
            -12.280699729919434,
            -12.717499732971191,
            7.415500164031982
          ]
        },
        {
          "atom_index": 6111,
          "name": "OH",
          "element": "O",
          "coord": [
            -12.235899925231934,
            -12.812399864196777,
            7.501999855041504
          ]
        }
      ]
    },
    {
      "id": "C:303",
      "chain": "C",
      "resseq": 303,
      "icode": "",
      "resname": "GLY",
      "hetflag": " ",
      "sasa": 0.0,
      "atoms": [
        {
          "atom_index": 6112,
          "name": "N",
          "element": "N",
          "coord": [
            -12.57979965209961,
            -12.711799621582031,
            7.033899784088135
          ]
        },
        {
          "atom_index": 6113,
          "name": "CA",
          "element": "C",
          "coord": [
            -12.679100036621094,
            -12.807100296020508,
            7.078499794006348
          ]
        },
        {
          "atom_index": 6114,
          "name": "C",
          "element": "C",
          "coord": [
            -12.750300407409668,
            -12.871000289916992,
            6.961400032043457
          ]
        },
        {
          "atom_index": 6115,
          "name": "O",
          "element": "O",
          "coord": [
            -12.702199935913086,
            -12.869000434875488,
            6.846700191497803
          ]
        }
      ]
    },
    {
      "id": "C:304",
      "chain": "C",
      "resseq": 304,
      "icode": "",
      "resname": "ALA",
      "hetflag": " ",
      "sasa": 0.0,
      "atoms": [
        {
          "atom_index": 6116,
          "name": "N",
          "element": "N",
          "coord": [
            -12.868200302124023,
            -12.925999641418457,
            6.98769998550415
          ]
        },
        {
          "atom_index": 6117,
          "name": "CA",
          "element": "C",
          "coord": [
            -12.947400093078613,
            -12.989800453186035,
            6.880300045013428
          ]
        },
        {
          "atom_index": 6118,
          "name": "C",
          "element": "C",
          "coord": [
            -13.030699729919434,
            -12.883600234985352,
            6.809899806976318
          ]
        },
        {
          "atom_index": 6119,
          "name": "O",
          "element": "O",
          "coord": [
            -13.136500358581543,
            -12.84689998626709,
            6.861000061035156
          ]
        },
        {
          "atom_index": 6120,
          "name": "CB",
          "element": "C",
          "coord": [
            -13.039899826049805,
            -13.096500396728516,
            6.938300132751465
          ]
        }
      ]
    },
    {
      "id": "C:305",
      "chain": "C",
      "resseq": 305,
      "icode": "",
      "resname": "CYS",
      "hetflag": " ",
      "sasa": 0.0,
      "atoms": [
        {
          "atom_index": 6121,
          "name": "N",
          "element": "N",
          "coord": [
            -12.981599807739258,
            -12.835800170898438,
            6.695400238037109
          ]
        },
        {
          "atom_index": 6122,
          "name": "CA",
          "element": "C",
          "coord": [
            -13.030200004577637,
            -12.714699745178223,
            6.63129997253418
          ]
        },
        {
          "atom_index": 6123,
          "name": "C",
          "element": "C",
          "coord": [
            -13.071000099182129,
            -12.744600296020508,
            6.488699913024902
          ]
        },
        {
          "atom_index": 6124,
          "name": "O",
          "element": "O",
          "coord": [
            -13.006799697875977,
            -12.82390022277832,
            6.421199798583984
          ]
        },
        {
          "atom_index": 6125,
          "name": "CB",
          "element": "C",
          "coord": [
            -12.918600082397461,
            -12.609199523925781,
            6.624100208282471
          ]
        },
        {
          "atom_index": 6126,
          "name": "SG",
          "element": "S",
          "coord": [
            -12.881500244140625,
            -12.545100212097168,
            6.791999816894531
          ]
        }
      ]
    },
    {
      "id": "C:306",
      "chain": "C",
      "resseq": 306,
      "icode": "",
      "resname": "PRO",
      "hetflag": " ",
      "sasa": 0.0,
      "atoms": [
        {
          "atom_index": 6127,
          "name": "N",
          "element": "N",
          "coord": [
            -13.17199993133545,
            -12.67389965057373,
            6.441699981689453
          ]
        },
        {
          "atom_index": 6128,
          "name": "CA",
          "element": "C",
          "coord": [
            -13.203200340270996,
            -12.67549991607666,
            6.297699928283691
          ]
        },
        {
          "atom_index": 6129,
          "name": "C",
          "element": "C",
          "coord": [
            -13.080599784851074,
            -12.621700286865234,
            6.219399929046631
          ]
        },
        {
          "atom_index": 6130,
          "name": "O",
          "element": "O",
          "coord": [
            -12.99899959564209,
            -12.54419994354248,
            6.275400161743164
          ]
        },
        {
          "atom_index": 6131,
          "name": "CB",
          "element": "C",
          "coord": [
            -13.321599960327148,
            -12.579000473022461,
            6.288000106811523
          ]
        },
        {
          "atom_index": 6132,
          "name": "CG",
          "element": "C",
          "coord": [
            -13.377599716186523,
            -12.569299697875977,
            6.425600051879883
          ]
        },
        {
          "atom_index": 6133,
          "name": "CD",
          "element": "C",
          "coord": [
            -13.256799697875977,
            -12.5802001953125,
            6.515500068664551
          ]
        }
      ]
    },
    {
      "id": "C:307",
      "chain": "C",
      "resseq": 307,
      "icode": "",
      "resname": "LYS",
      "hetflag": " ",
      "sasa": 0.0,
      "atoms": [
        {
          "atom_index": 6134,
          "name": "N",
          "element": "N",
          "coord": [
            -13.066200256347656,
            -12.660400390625,
            6.0929999351501465
          ]
        },
        {
          "atom_index": 6135,
          "name": "CA",
          "element": "C",
          "coord": [
            -12.954999923706055,
            -12.61050033569336,
            6.010000228881836
          ]
        },
        {
          "atom_index": 6136,
          "name": "C",
          "element": "C",
          "coord": [
            -12.98390007019043,
            -12.468299865722656,
            5.965099811553955
          ]
        },
        {
          "atom_index": 6137,
          "name": "O",
          "element": "O",
          "coord": [
            -13.094900131225586,
            -12.435600280761719,
            5.924699783325195
          ]
        },
        {
          "atom_index": 6138,
          "name": "CB",
          "element": "C",
          "coord": [
            -12.938799858093262,
            -12.699399948120117,
            5.887899875640869
          ]
        },
        {
          "atom_index": 6139,
          "name": "CG",
          "element": "C",
          "coord": [
            -12.932700157165527,
            -12.844499588012695,
            5.931099891662598
          ]
        },
        {
          "atom_index": 6140,
          "name": "CD",
          "element": "C",
          "coord": [
            -12.84469985961914,
            -12.929499626159668,
            5.850399971008301
          ]
        },
        {
          "atom_index": 6141,
          "name": "CE",
          "element": "C",
          "coord": [
            -12.836400032043457,
            -13.06879997253418,
            5.914599895477295
          ]
        },
        {
          "atom_index": 6142,
          "name": "NZ",
          "element": "N",
          "coord": [
            -12.971599578857422,
            -13.136300086975098,
            5.916399955749512
          ]
        }
      ]
    },
    {
      "id": "C:308",
      "chain": "C",
      "resseq": 308,
      "icode": "",
      "resname": "TYR",
      "hetflag": " ",
      "sasa": 0.0,
      "atoms": [
        {
          "atom_index": 6143,
          "name": "N",
          "element": "N",
          "coord": [
            -12.881500244140625,
            -12.38599967956543,
            5.9670000076293945
          ]
        },
        {
          "atom_index": 6144,
          "name": "CA",
          "element": "C",
          "coord": [
            -12.893099784851074,
            -12.250100135803223,
            5.922100067138672
          ]
        },
        {
          "atom_index": 6145,
          "name": "C",
          "element": "C",
          "coord": [
            -12.905599594116211,
            -12.242400169372559,
            5.769899845123291
          ]
        },
        {
          "atom_index": 6146,
          "name": "O",
          "element": "O",
          "coord": [
            -12.826399803161621,
            -12.302800178527832,
            5.695700168609619
          ]
        },
        {
          "atom_index": 6147,
          "name": "CB",
          "element": "C",
          "coord": [
            -12.77280044555664,
            -12.169500350952148,
            5.964399814605713
          ]
        },
        {
          "atom_index": 6148,
          "name": "CG",
          "element": "C",
          "coord": [
            -12.787500381469727,
            -12.02340030670166,
            5.92710018157959
          ]
        },
        {
          "atom_index": 6149,
          "name": "CD1",
          "element": "C",
          "coord": [
            -12.866900444030762,
            -11.937199592590332,
            6.004499912261963
          ]
        },
        {
          "atom_index": 6150,
          "name": "CD2",
          "element": "C",
          "coord": [
            -12.726799964904785,
            -11.972900390625,
            5.811600208282471
          ]
        },
        {
          "atom_index": 6151,
          "name": "CE1",
          "element": "C",
          "coord": [
            -12.879799842834473,
            -11.801600456237793,
            5.972300052642822
          ]
        },
        {
          "atom_index": 6152,
          "name": "CE2",
          "element": "C",
          "coord": [
            -12.739399909973145,
            -11.837400436401367,
            5.776700019836426
          ]
        },
        {
          "atom_index": 6153,
          "name": "CZ",
          "element": "C",
          "coord": [
            -12.817899703979492,
            -11.752799987792969,
            5.857900142669678
          ]
        },
        {
          "atom_index": 6154,
          "name": "OH",
          "element": "O",
          "coord": [
            -12.830900192260742,
            -11.61970043182373,
            5.828400135040283
          ]
        }
      ]
    },
    {
      "id": "C:309",
      "chain": "C",
      "resseq": 309,
      "icode": "",
      "resname": "VAL",
      "hetflag": " ",
      "sasa": 0.0,
      "atoms": [
        {
          "atom_index": 6155,
          "name": "N",
          "element": "N",
          "coord": [
            -13.006699562072754,
            -12.168499946594238,
            5.724899768829346
          ]
        },
        {
          "atom_index": 6156,
          "name": "CA",
          "element": "C",
          "coord": [
            -13.023200035095215,
            -12.141799926757812,
            5.582399845123291
          ]
        },
        {
          "atom_index": 6157,
          "name": "C",
          "element": "C",
          "coord": [
            -13.048600196838379,
            -11.993200302124023,
            5.560400009155273
          ]
        },
        {
          "atom_index": 6158,
          "name": "O",
          "element": "O",
          "coord": [
            -13.082900047302246,
            -11.920100212097168,
            5.653900146484375
          ]
        },
        {
          "atom_index": 6159,
          "name": "CB",
          "element": "C",
          "coord": [
            -13.141400337219238,
            -12.222399711608887,
            5.522900104522705
          ]
        },
        {
          "atom_index": 6160,
          "name": "CG1",
          "element": "C",
          "coord": [
            -13.11870002746582,
            -12.375200271606445,
            5.536300182342529
          ]
        },
        {
          "atom_index": 6161,
          "name": "CG2",
          "element": "C",
          "coord": [
            -13.274900436401367,
            -12.181300163269043,
            5.590799808502197
          ]
        }
      ]
    },
    {
      "id": "C:310",
      "chain": "C",
      "resseq": 310,
      "icode": "",
      "resname": "LYS",
      "hetflag": " ",
      "sasa": 0.0,
      "atoms": [
        {
          "atom_index": 6162,
          "name": "N",
          "element": "N",
          "coord": [
            -13.035900115966797,
            -11.948800086975098,
            5.4359002113342285
          ]
        },
        {
          "atom_index": 6163,
          "name": "CA",
          "element": "C",
          "coord": [
            -13.050600051879883,
            -11.80739974975586,
            5.405200004577637
          ]
        },
        {
          "atom_index": 6164,
          "name": "C",
          "element": "C",
          "coord": [
            -13.196399688720703,
            -11.765000343322754,
            5.3968000411987305
          ]
        },
        {
          "atom_index": 6165,
          "name": "O",
          "element": "O",
          "coord": [
            -13.227299690246582,
            -11.64780044555664,
            5.414899826049805
          ]
        },
        {
          "atom_index": 6166,
          "name": "CB",
          "element": "C",
          "coord": [
            -12.982600212097168,
            -11.776900291442871,
            5.273200035095215
          ]
        },
        {
          "atom_index": 6167,
          "name": "CG",
          "element": "C",
          "coord": [
            -12.831000328063965,
            -11.786800384521484,
            5.283299922943115
          ]
        },
        {
          "atom_index": 6168,
          "name": "CD",
          "element": "C",
          "coord": [
            -12.768199920654297,
            -11.766500473022461,
            5.147299766540527
          ]
        },
        {
          "atom_index": 6169,
          "name": "CE",
          "element": "C",
          "coord": [
            -12.828300476074219,
            -11.85890007019043,
            5.043300151824951
          ]
        },
        {
          "atom_index": 6170,
          "name": "NZ",
          "element": "N",
          "coord": [
            -12.747699737548828,
            -11.861100196838379,
            4.916800022125244
          ]
        }
      ]
    },
    {
      "id": "C:311",
      "chain": "C",
      "resseq": 311,
      "icode": "",
      "resname": "GLN",
      "hetflag": " ",
      "sasa": 0.0,
      "atoms": [
        {
          "atom_index": 6171,
          "name": "N",
          "element": "N",
          "coord": [
            -13.285599708557129,
            -11.85890007019043,
            5.364099979400635
          ]
        },
        {
          "atom_index": 6172,
          "name": "CA",
          "element": "C",
          "coord": [
            -13.427499771118164,
            -11.823699951171875,
            5.345900058746338
          ]
        },
        {
          "atom_index": 6173,
          "name": "C",
          "element": "C",
          "coord": [
            -13.491900444030762,
            -11.785900115966797,
            5.479499816894531
          ]
        },
        {
          "atom_index": 6174,
          "name": "O",
          "element": "O",
          "coord": [
            -13.462200164794922,
            -11.848799705505371,
            5.5802998542785645
          ]
        },
        {
          "atom_index": 6175,
          "name": "CB",
          "element": "C",
          "coord": [
            -13.503499984741211,
            -11.942700386047363,
            5.288099765777588
          ]
        },
        {
          "atom_index": 6176,
          "name": "CG",
          "element": "C",
          "coord": [
            -13.458999633789062,
            -11.983499526977539,
            5.147799968719482
          ]
        },
        {
          "atom_index": 6177,
          "name": "CD",
          "element": "C",
          "coord": [
            -13.355299949645996,
            -12.098199844360352,
            5.1529998779296875
          ]
        },
        {
          "atom_index": 6178,
          "name": "OE1",
          "element": "O",
          "coord": [
            -13.271599769592285,
            -12.104100227355957,
            5.242800235748291
          ]
        },
        {
          "atom_index": 6179,
          "name": "NE2",
          "element": "N",
          "coord": [
            -13.361300468444824,
            -12.186200141906738,
            5.05620002746582
          ]
        }
      ]
    },
    {
      "id": "C:312",
      "chain": "C",
      "resseq": 312,
      "icode": "",
      "resname": "ASN",
      "hetflag": " ",
      "sasa": 2.2472829818725586,
      "atoms": [
        {
          "atom_index": 6180,
          "name": "N",
          "element": "N",
          "coord": [
            -13.581199645996094,
            -11.686300277709961,
            5.481500148773193
          ]
        },
        {
          "atom_index": 6181,
          "name": "CA",
          "element": "C",
          "coord": [
            -13.645999908447266,
            -11.655099868774414,
            5.609399795532227
          ]
        },
        {
          "atom_index": 6182,
          "name": "C",
          "element": "C",
          "coord": [
            -13.776800155639648,
            -11.731399536132812,
            5.625899791717529
          ]
        },
        {
          "atom_index": 6183,
          "name": "O",
          "element": "O",
          "coord": [
            -13.836299896240234,
            -11.73069953918457,
            5.7322001457214355
          ]
        },
        {
          "atom_index": 6184,
          "name": "CB",
          "element": "C",
          "coord": [
            -13.661800384521484,
            -11.504300117492676,
            5.631700038909912
          ]
        },
        {
          "atom_index": 6185,
          "name": "CG",
          "element": "C",
          "coord": [
            -13.733400344848633,
            -11.437199592590332,
            5.520599842071533
          ]
        },
        {
          "atom_index": 6186,
          "name": "OD1",
          "element": "O",
          "coord": [
            -13.816699981689453,
            -11.497200012207031,
            5.456299781799316
          ]
        },
        {
          "atom_index": 6187,
          "name": "ND2",
          "element": "N",
          "coord": [
            -13.699600219726562,
            -11.31089973449707,
            5.49459981918335
          ]
        }
      ]
    },
    {
      "id": "C:313",
      "chain": "C",
      "resseq": 313,
      "icode": "",
      "resname": "THR",
      "hetflag": " ",
      "sasa": 0.0,
      "atoms": [
        {
          "atom_index": 6188,
          "name": "N",
          "element": "N",
          "coord": [
            -13.819600105285645,
            -11.798700332641602,
            5.519999980926514
          ]
        },
        {
          "atom_index": 6189,
          "name": "CA",
          "element": "C",
          "coord": [
            -13.940600395202637,
            -11.879300117492676,
            5.525199890136719
          ]
        },
        {
          "atom_index": 6190,
          "name": "C",
          "element": "C",
          "coord": [
            -13.935400009155273,
            -11.984700202941895,
            5.414999961853027
          ]
        },
        {
          "atom_index": 6191,
          "name": "O",
          "element": "O",
          "coord": [
            -13.889800071716309,
            -11.957599639892578,
            5.303999900817871
          ]
        },
        {
          "atom_index": 6192,
          "name": "CB",
          "element": "C",
          "coord": [
            -14.07129955291748,
            -11.79259967803955,
            5.507999897003174
          ]
        },
        {
          "atom_index": 6193,
          "name": "OG1",
          "element": "O",
          "coord": [
            -14.186100006103516,
            -11.878800392150879,
            5.506199836730957
          ]
        },
        {
          "atom_index": 6194,
          "name": "CG2",
          "element": "C",
          "coord": [
            -14.067299842834473,
            -11.71720027923584,
            5.377999782562256
          ]
        }
      ]
    },
    {
      "id": "C:314",
      "chain": "C",
      "resseq": 314,
      "icode": "",
      "resname": "LEU",
      "hetflag": " ",
      "sasa": 0.0,
      "atoms": [
        {
          "atom_index": 6195,
          "name": "N",
          "element": "N",
          "coord": [
            -13.980899810791016,
            -12.105299949645996,
            5.4475998878479
          ]
        },
        {
          "atom_index": 6196,
          "name": "CA",
          "element": "C",
          "coord": [
            -13.998800277709961,
            -12.212800025939941,
            5.348499774932861
          ]
        },
        {
          "atom_index": 6197,
          "name": "C",
          "element": "C",
          "coord": [
            -14.11870002746582,
            -12.29520034790039,
            5.3927001953125
          ]
        },
        {
          "atom_index": 6198,
          "name": "O",
          "element": "O",
          "coord": [
            -14.116499900817871,
            -12.358099937438965,
            5.499800205230713
          ]
        },
        {
          "atom_index": 6199,
          "name": "CB",
          "element": "C",
          "coord": [
            -13.876799583435059,
            -12.306500434875488,
            5.341700077056885
          ]
        },
        {
          "atom_index": 6200,
          "name": "CG",
          "element": "C",
          "coord": [
            -13.752699851989746,
            -12.254199981689453,
            5.27209997177124
          ]
        },
        {
          "atom_index": 6201,
          "name": "CD1",
          "element": "C",
          "coord": [
            -13.633000373840332,
            -12.348199844360352,
            5.297299861907959
          ]
        },
        {
          "atom_index": 6202,
          "name": "CD2",
          "element": "C",
          "coord": [
            -13.781000137329102,
            -12.234399795532227,
            5.119699954986572
          ]
        }
      ]
    },
    {
      "id": "C:315",
      "chain": "C",
      "resseq": 315,
      "icode": "",
      "resname": "LYS",
      "hetflag": " ",
      "sasa": 0.0,
      "atoms": [
        {
          "atom_index": 6203,
          "name": "N",
          "element": "N",
          "coord": [
            -14.222700119018555,
            -12.29580020904541,
            5.309500217437744
          ]
        },
        {
          "atom_index": 6204,
          "name": "CA",
          "element": "C",
          "coord": [
            -14.34850025177002,
            -12.356900215148926,
            5.347499847412109
          ]
        },
        {
          "atom_index": 6205,
          "name": "C",
          "element": "C",
          "coord": [
            -14.36139965057373,
            -12.494099617004395,
            5.28439998626709
          ]
        },
        {
          "atom_index": 6206,
          "name": "O",
          "element": "O",
          "coord": [
            -14.354299545288086,
            -12.507800102233887,
            5.160099983215332
          ]
        },
        {
          "atom_index": 6207,
          "name": "CB",
          "element": "C",
          "coord": [
            -14.467499732971191,
            -12.274900436401367,
            5.298399925231934
          ]
        },
        {
          "atom_index": 6208,
          "name": "CG",
          "element": "C",
          "coord": [
            -14.472000122070312,
            -12.131799697875977,
            5.348999977111816
          ]
        },
        {
          "atom_index": 6209,
          "name": "CD",
          "element": "C",
          "coord": [
            -14.4931001663208,
            -12.128100395202637,
            5.493599891662598
          ]
        },
        {
          "atom_index": 6210,
          "name": "CE",
          "element": "C",
          "coord": [
            -14.547100067138672,
            -11.990400314331055,
            5.530099868774414
          ]
        },
        {
          "atom_index": 6211,
          "name": "NZ",
          "element": "N",
          "coord": [
            -14.557600021362305,
            -11.98330020904541,
            5.677199840545654
          ]
        }
      ]
    },
    {
      "id": "C:316",
      "chain": "C",
      "resseq": 316,
      "icode": "",
      "resname": "LEU",
      "hetflag": " ",
      "sasa": 0.0,
      "atoms": [
        {
          "atom_index": 6212,
          "name": "N",
          "element": "N",
          "coord": [
            -14.383600234985352,
            -12.593799591064453,
            5.36870002746582
          ]
        },
        {
          "atom_index": 6213,
          "name": "CA",
          "element": "C",
          "coord": [
            -14.410300254821777,
            -12.729900360107422,
            5.326000213623047
          ]
        },
        {
          "atom_index": 6214,
          "name": "C",
          "element": "C",
          "coord": [
            -14.562600135803223,
            -12.750699996948242,
            5.318399906158447
          ]
        },
        {
          "atom_index": 6215,
          "name": "O",
          "element": "O",
          "coord": [
            -14.630900382995605,
            -12.73859977722168,
            5.418799877166748
          ]
        },
        {
          "atom_index": 6216,
          "name": "CB",
          "element": "C",
          "coord": [
            -14.352100372314453,
            -12.828300476074219,
            5.426000118255615
          ]
        },
        {
          "atom_index": 6217,
          "name": "CG",
          "element": "C",
          "coord": [
            -14.366000175476074,
            -12.976099967956543,
            5.391300201416016
          ]
        },
        {
          "atom_index": 6218,
          "name": "CD1",
          "element": "C",
          "coord": [
            -14.272199630737305,
            -13.012299537658691,
            5.274199962615967
          ]
        },
        {
          "atom_index": 6219,
          "name": "CD2",
          "element": "C",
          "coord": [
            -14.334799766540527,
            -13.067099571228027,
            5.506999969482422
          ]
        }
      ]
    },
    {
      "id": "C:317",
      "chain": "C",
      "resseq": 317,
      "icode": "",
      "resname": "ALA",
      "hetflag": " ",
      "sasa": 0.0,
      "atoms": [
        {
          "atom_index": 6220,
          "name": "N",
          "element": "N",
          "coord": [
            -14.61460018157959,
            -12.782600402832031,
            5.199699878692627
          ]
        },
        {
          "atom_index": 6221,
          "name": "CA",
          "element": "C",
          "coord": [
            -14.758399963378906,
            -12.803600311279297,
            5.183300018310547
          ]
        },
        {
          "atom_index": 6222,
          "name": "C",
          "element": "C",
          "coord": [
            -14.802599906921387,
            -12.92080020904541,
            5.26800012588501
          ]
        },
        {
          "atom_index": 6223,
          "name": "O",
          "element": "O",
          "coord": [
            -14.736100196838379,
            -13.023699760437012,
            5.271500110626221
          ]
        },
        {
          "atom_index": 6224,
          "name": "CB",
          "element": "C",
          "coord": [
            -14.793999671936035,
            -12.830699920654297,
            5.034200191497803
          ]
        }
      ]
    },
    {
      "id": "C:318",
      "chain": "C",
      "resseq": 318,
      "icode": "",
      "resname": "THR",
      "hetflag": " ",
      "sasa": 0.0,
      "atoms": [
        {
          "atom_index": 6225,
          "name": "N",
          "element": "N",
          "coord": [
            -14.915200233459473,
            -12.906200408935547,
            5.336100101470947
          ]
        },
        {
          "atom_index": 6226,
          "name": "CA",
          "element": "C",
          "coord": [
            -14.969099998474121,
            -13.0177001953125,
            5.408999919891357
          ]
        },
        {
          "atom_index": 6227,
          "name": "C",
          "element": "C",
          "coord": [
            -15.116399765014648,
            -13.038000106811523,
            5.372799873352051
          ]
        },
        {
          "atom_index": 6228,
          "name": "O",
          "element": "O",
          "coord": [
            -15.193400382995605,
            -13.089500427246094,
            5.452300071716309
          ]
        },
        {
          "atom_index": 6229,
          "name": "CB",
          "element": "C",
          "coord": [
            -14.956899642944336,
            -12.992899894714355,
            5.55810022354126
          ]
        },
        {
          "atom_index": 6230,
          "name": "OG1",
          "element": "O",
          "coord": [
            -15.01669979095459,
            -12.866000175476074,
            5.587800025939941
          ]
        },
        {
          "atom_index": 6231,
          "name": "CG2",
          "element": "C",
          "coord": [
            -14.808799743652344,
            -12.994600296020508,
            5.60129976272583
          ]
        }
      ]
    },
    {
      "id": "C:319",
      "chain": "C",
      "resseq": 319,
      "icode": "",
      "resname": "GLY",
      "hetflag": " ",
      "sasa": 0.0,
      "atoms": [
        {
          "atom_index": 6232,
          "name": "N",
          "element": "N",
          "coord": [
            -15.15429973602295,
            -12.994400024414062,
            5.252500057220459
          ]
        },
        {
          "atom_index": 6233,
          "name": "CA",
          "element": "C",
          "coord": [
            -15.288999557495117,
            -13.010299682617188,
            5.204899787902832
          ]
        },
        {
          "atom_index": 6234,
          "name": "C",
          "element": "C",
          "coord": [
            -15.284099578857422,
            -12.999699592590332,
            5.052999973297119
          ]
        },
        {
          "atom_index": 6235,
          "name": "O",
          "element": "O",
          "coord": [
            -15.179900169372559,
            -12.966899871826172,
            4.99399995803833
          ]
        }
      ]
    },
    {
      "id": "C:320",
      "chain": "C",
      "resseq": 320,
      "icode": "",
      "resname": "MET",
      "hetflag": " ",
      "sasa": 0.0,
      "atoms": [
        {
          "atom_index": 6236,
          "name": "N",
          "element": "N",
          "coord": [
            -15.397700309753418,
            -13.026900291442871,
            4.991399765014648
          ]
        },
        {
          "atom_index": 6237,
          "name": "CA",
          "element": "C",
          "coord": [
            -15.40999984741211,
            -13.026200294494629,
            4.848800182342529
          ]
        },
        {
          "atom_index": 6238,
          "name": "C",
          "element": "C",
          "coord": [
            -15.416500091552734,
            -12.883899688720703,
            4.793799877166748
          ]
        },
        {
          "atom_index": 6239,
          "name": "O",
          "element": "O",
          "coord": [
            -15.429300308227539,
            -12.785400390625,
            4.866499900817871
          ]
        },
        {
          "atom_index": 6240,
          "name": "CB",
          "element": "C",
          "coord": [
            -15.538299560546875,
            -13.101699829101562,
            4.8125
          ]
        },
        {
          "atom_index": 6241,
          "name": "CG",
          "element": "C",
          "coord": [
            -15.667200088500977,
            -13.027000427246094,
            4.854700088500977
          ]
        },
        {
          "atom_index": 6242,
          "name": "SD",
          "element": "S",
          "coord": [
            -15.818499565124512,
            -13.121899604797363,
            4.820499897003174
          ]
        },
        {
          "atom_index": 6243,
          "name": "CE",
          "element": "C",
          "coord": [
            -15.794300079345703,
            -13.263699531555176,
            4.930699825286865
          ]
        }
      ]
    },
    {
      "id": "C:321",
      "chain": "C",
      "resseq": 321,
      "icode": "",
      "resname": "ARG",
      "hetflag": " ",
      "sasa": 0.0,
      "atoms": [
        {
          "atom_index": 6244,
          "name": "N",
          "element": "N",
          "coord": [
            -15.409899711608887,
            -12.875,
            4.662199974060059
          ]
        },
        {
          "atom_index": 6245,
          "name": "CA",
          "element": "C",
          "coord": [
            -15.438599586486816,
            -12.752099990844727,
            4.592299938201904
          ]
        },
        {
          "atom_index": 6246,
          "name": "C",
          "element": "C",
          "coord": [
            -15.574000358581543,
            -12.693400382995605,
            4.636099815368652
          ]
        },
        {
          "atom_index": 6247,
          "name": "O",
          "element": "O",
          "coord": [
            -15.675999641418457,
            -12.762700080871582,
            4.642000198364258
          ]
        },
        {
          "atom_index": 6248,
          "name": "CB",
          "element": "C",
          "coord": [
            -15.43970012664795,
            -12.777400016784668,
            4.442599773406982
          ]
        },
        {
          "atom_index": 6249,
          "name": "CG",
          "element": "C",
          "coord": [
            -15.463800430297852,
            -12.654500007629395,
            4.364799976348877
          ]
        },
        {
          "atom_index": 6250,
          "name": "CD",
          "element": "C",
          "coord": [
            -15.338500022888184,
            -12.599100112915039,
            4.307300090789795
          ]
        },
        {
          "atom_index": 6251,
          "name": "NE",
          "element": "N",
          "coord": [
            -15.3725004196167,
            -12.5378999710083,
            4.181099891662598
          ]
        },
        {
          "atom_index": 6252,
          "name": "CZ",
          "element": "C",
          "coord": [
            -15.435500144958496,
            -12.422100067138672,
            4.1697001457214355
          ]
        },
        {
          "atom_index": 6253,
          "name": "NH1",
          "element": "N",
          "coord": [
            -15.46619987487793,
            -12.351099967956543,
            4.279200077056885
          ]
        },
        {
          "atom_index": 6254,
          "name": "NH2",
          "element": "N",
          "coord": [
            -15.465499877929688,
            -12.376799583435059,
            4.048799991607666
          ]
        }
      ]
    },
    {
      "id": "C:322",
      "chain": "C",
      "resseq": 322,
      "icode": "",
      "resname": "ASN",
      "hetflag": " ",
      "sasa": 0.0,
      "atoms": [
        {
          "atom_index": 6255,
          "name": "N",
          "element": "N",
          "coord": [
            -15.572500228881836,
            -12.563799858093262,
            4.6666998863220215
          ]
        },
        {
          "atom_index": 6256,
          "name": "CA",
          "element": "C",
          "coord": [
            -15.691200256347656,
            -12.495800018310547,
            4.713399887084961
          ]
        },
        {
          "atom_index": 6257,
          "name": "C",
          "element": "C",
          "coord": [
            -15.763299942016602,
            -12.429100036621094,
            4.5970001220703125
          ]
        },
        {
          "atom_index": 6258,
          "name": "O",
          "element": "O",
          "coord": [
            -15.709099769592285,
            -12.336700439453125,
            4.535200119018555
          ]
        },
        {
          "atom_index": 6259,
          "name": "CB",
          "element": "C",
          "coord": [
            -15.655699729919434,
            -12.391300201416016,
            4.8190999031066895
          ]
        },
        {
          "atom_index": 6260,
          "name": "CG",
          "element": "C",
          "coord": [
            -15.777799606323242,
            -12.340399742126465,
            4.8907999992370605
          ]
        },
        {
          "atom_index": 6261,
          "name": "OD1",
          "element": "O",
          "coord": [
            -15.867199897766113,
            -12.418600082397461,
            4.922299861907959
          ]
        },
        {
          "atom_index": 6262,
          "name": "ND2",
          "element": "N",
          "coord": [
            -15.78689956665039,
            -12.2076997756958,
            4.909999847412109
          ]
        }
      ]
    },
    {
      "id": "C:323",
      "chain": "C",
      "resseq": 323,
      "icode": "",
      "resname": "VAL",
      "hetflag": " ",
      "sasa": 0.0,
      "atoms": [
        {
          "atom_index": 6263,
          "name": "N",
          "element": "N",
          "coord": [
            -15.883899688720703,
            -12.476200103759766,
            4.56820011138916
          ]
        },
        {
          "atom_index": 6264,
          "name": "CA",
          "element": "C",
          "coord": [
            -15.960000038146973,
            -12.431300163269043,
            4.453199863433838
          ]
        },
        {
          "atom_index": 6265,
          "name": "C",
          "element": "C",
          "coord": [
            -16.100000381469727,
            -12.387800216674805,
            4.499300003051758
          ]
        },
        {
          "atom_index": 6266,
          "name": "O",
          "element": "O",
          "coord": [
            -16.201900482177734,
            -12.454299926757812,
            4.471399784088135
          ]
        },
        {
          "atom_index": 6267,
          "name": "CB",
          "element": "C",
          "coord": [
            -15.978500366210938,
            -12.543100357055664,
            4.347499847412109
          ]
        },
        {
          "atom_index": 6268,
          "name": "CG1",
          "element": "C",
          "coord": [
            -16.029600143432617,
            -12.484999656677246,
            4.21560001373291
          ]
        },
        {
          "atom_index": 6269,
          "name": "CG2",
          "element": "C",
          "coord": [
            -15.85200023651123,
            -12.618499755859375,
            4.328100204467773
          ]
        }
      ]
    },
    {
      "id": "C:324",
      "chain": "C",
      "resseq": 324,
      "icode": "",
      "resname": "PRO",
      "hetflag": " ",
      "sasa": 0.0,
      "atoms": [
        {
          "atom_index": 6270,
          "name": "N",
          "element": "N",
          "coord": [
            -16.107500076293945,
            -12.276200294494629,
            4.571700096130371
          ]
        },
        {
          "atom_index": 6271,
          "name": "CA",
          "element": "C",
          "coord": [
            -16.241199493408203,
            -12.241600036621094,
            4.620299816131592
          ]
        },
        {
          "atom_index": 6272,
          "name": "C",
          "element": "C",
          "coord": [
            -16.330799102783203,
            -12.18850040435791,
            4.507800102233887
          ]
        },
        {
          "atom_index": 6273,
          "name": "O",
          "element": "O",
          "coord": [
            -16.45400047302246,
            -12.188799858093262,
            4.522900104522705
          ]
        },
        {
          "atom_index": 6274,
          "name": "CB",
          "element": "C",
          "coord": [
            -16.213600158691406,
            -12.13539981842041,
            4.728099822998047
          ]
        },
        {
          "atom_index": 6275,
          "name": "CG",
          "element": "C",
          "coord": [
            -16.07990074157715,
            -12.078700065612793,
            4.6956000328063965
          ]
        },
        {
          "atom_index": 6276,
          "name": "CD",
          "element": "C",
          "coord": [
            -16.00349998474121,
            -12.181599617004395,
            4.615699768066406
          ]
        }
      ]
    },
    {
      "id": "C:325",
      "chain": "C",
      "resseq": 325,
      "icode": "",
      "resname": "GLU",
      "hetflag": " ",
      "sasa": 6.337501525878906,
      "atoms": [
        {
          "atom_index": 6277,
          "name": "N",
          "element": "N",
          "coord": [
            -16.273799896240234,
            -12.146900177001953,
            4.395699977874756
          ]
        },
        {
          "atom_index": 6278,
          "name": "CA",
          "element": "C",
          "coord": [
            -16.360300064086914,
            -12.114700317382812,
            4.281300067901611
          ]
        },
        {
          "atom_index": 6279,
          "name": "C",
          "element": "C",
          "coord": [
            -16.323699951171875,
            -12.202199935913086,
            4.163599967956543
          ]
        },
        {
          "atom_index": 6280,
          "name": "O",
          "element": "O",
          "coord": [
            -16.2052001953125,
            -12.22029972076416,
            4.1367998123168945
          ]
        },
        {
          "atom_index": 6281,
          "name": "CB",
          "element": "C",
          "coord": [
            -16.349000930786133,
            -11.967300415039062,
            4.238999843597412
          ]
        },
        {
          "atom_index": 6282,
          "name": "CG",
          "element": "C",
          "coord": [
            -16.39310073852539,
            -11.865300178527832,
            4.3403000831604
          ]
        },
        {
          "atom_index": 6283,
          "name": "CD",
          "element": "C",
          "coord": [
            -16.340900421142578,
            -11.726200103759766,
            4.303699970245361
          ]
        },
        {
          "atom_index": 6284,
          "name": "OE1",
          "element": "O",
          "coord": [
            -16.4064998626709,
            -11.656900405883789,
            4.2220001220703125
          ]
        },
        {
          "atom_index": 6285,
          "name": "OE2",
          "element": "O",
          "coord": [
            -16.232999801635742,
            -11.6875,
            4.354700088500977
          ]
        }
      ]
    },
    {
      "id": "D:1",
      "chain": "D",
      "resseq": 1,
      "icode": "",
      "resname": "GLY",
      "hetflag": " ",
      "sasa": 0.0,
      "atoms": [
        {
          "atom_index": 6286,
          "name": "N",
          "element": "N",
          "coord": [
            -15.26039981842041,
            -13.074799537658691,
            3.8366000652313232
          ]
        },
        {
          "atom_index": 6287,
          "name": "CA",
          "element": "C",
          "coord": [
            -15.18970012664795,
            -13.1943998336792,
            3.8922998905181885
          ]
        },
        {
          "atom_index": 6288,
          "name": "C",
          "element": "C",
          "coord": [
            -15.177399635314941,
            -13.298600196838379,
            3.7825000286102295
          ]
        },
        {
          "atom_index": 6289,
          "name": "O",
          "element": "O",
          "coord": [
            -15.239500045776367,
            -13.286399841308594,
            3.677500009536743
          ]
        }
      ]
    },
    {
      "id": "D:2",
      "chain": "D",
      "resseq": 2,
      "icode": "",
      "resname": "LEU",
      "hetflag": " ",
      "sasa": 0.0,
      "atoms": [
        {
          "atom_index": 6290,
          "name": "N",
          "element": "N",
          "coord": [
            -15.097900390625,
            -13.401800155639648,
            3.8048999309539795
          ]
        },
        {
          "atom_index": 6291,
          "name": "CA",
          "element": "C",
          "coord": [
            -15.074299812316895,
            -13.5,
            3.7000999450683594
          ]
        },
        {
          "atom_index": 6292,
          "name": "C",
          "element": "C",
          "coord": [
            -15.199700355529785,
            -13.57509994506836,
            3.65910005569458
          ]
        },
        {
          "atom_index": 6293,
          "name": "O",
          "element": "O",
          "coord": [
            -15.20680046081543,
            -13.628899574279785,
            3.547600030899048
          ]
        },
        {
          "atom_index": 6294,
          "name": "CB",
          "element": "C",
          "coord": [
            -14.97189998626709,
            -13.60260009765625,
            3.7476999759674072
          ]
        },
        {
          "atom_index": 6295,
          "name": "CG",
          "element": "C",
          "coord": [
            -14.829099655151367,
            -13.545599937438965,
            3.7564001083374023
          ]
        },
        {
          "atom_index": 6296,
          "name": "CD1",
          "element": "C",
          "coord": [
            -14.738699913024902,
            -13.649100303649902,
            3.823699951171875
          ]
        },
        {
          "atom_index": 6297,
          "name": "CD2",
          "element": "C",
          "coord": [
            -14.777600288391113,
            -13.509699821472168,
            3.6171998977661133
          ]
        }
      ]
    },
    {
      "id": "D:3",
      "chain": "D",
      "resseq": 3,
      "icode": "",
      "resname": "PHE",
      "hetflag": " ",
      "sasa": 0.0,
      "atoms": [
        {
          "atom_index": 6298,
          "name": "N",
          "element": "N",
          "coord": [
            -15.294400215148926,
            -13.585100173950195,
            3.7506000995635986
          ]
        },
        {
          "atom_index": 6299,
          "name": "CA",
          "element": "C",
          "coord": [
            -15.410900115966797,
            -13.67080020904541,
            3.7288999557495117
          ]
        },
        {
          "atom_index": 6300,
          "name": "C",
          "element": "C",
          "coord": [
            -15.52929973602295,
            -13.593899726867676,
            3.671999931335449
          ]
        },
        {
          "atom_index": 6301,
          "name": "O",
          "element": "O",
          "coord": [
            -15.619000434875488,
            -13.651100158691406,
            3.6138999462127686
          ]
        },
        {
          "atom_index": 6302,
          "name": "CB",
          "element": "C",
          "coord": [
            -15.443400382995605,
            -13.746600151062012,
            3.8573999404907227
          ]
        },
        {
          "atom_index": 6303,
          "name": "CG",
          "element": "C",
          "coord": [
            -15.336000442504883,
            -13.845800399780273,
            3.8914999961853027
          ]
        },
        {
          "atom_index": 6304,
          "name": "CD1",
          "element": "C",
          "coord": [
            -15.227700233459473,
            -13.807000160217285,
            3.966599941253662
          ]
        },
        {
          "atom_index": 6305,
          "name": "CD2",
          "element": "C",
          "coord": [
            -15.337900161743164,
            -13.972399711608887,
            3.836199998855591
          ]
        },
        {
          "atom_index": 6306,
          "name": "CE1",
          "element": "C",
          "coord": [
            -15.124199867248535,
            -13.894100189208984,
            3.9914000034332275
          ]
        },
        {
          "atom_index": 6307,
          "name": "CE2",
          "element": "C",
          "coord": [
            -15.23449993133545,
            -14.061100006103516,
            3.8605000972747803
          ]
        },
        {
          "atom_index": 6308,
          "name": "CZ",
          "element": "C",
          "coord": [
            -15.128299713134766,
            -14.02239990234375,
            3.9374001026153564
          ]
        }
      ]
    },
    {
      "id": "D:4",
      "chain": "D",
      "resseq": 4,
      "icode": "",
      "resname": "GLY",
      "hetflag": " ",
      "sasa": 0.0,
      "atoms": [
        {
          "atom_index": 6309,
          "name": "N",
          "element": "N",
          "coord": [
            -15.53030014038086,
            -13.463600158691406,
            3.685800075531006
          ]
        },
        {
          "atom_index": 6310,
          "name": "CA",
          "element": "C",
          "coord": [
            -15.633500099182129,
            -13.388500213623047,
            3.6168999671936035
          ]
        },
        {
          "atom_index": 6311,
          "name": "C",
          "element": "C",
          "coord": [
            -15.767900466918945,
            -13.38659954071045,
            3.6861000061035156
          ]
        },
        {
          "atom_index": 6312,
          "name": "O",
          "element": "O",
          "coord": [
            -15.867799758911133,
            -13.350799560546875,
            3.623800039291382
          ]
        }
      ]
    },
    {
      "id": "D:5",
      "chain": "D",
      "resseq": 5,
      "icode": "",
      "resname": "ALA",
      "hetflag": " ",
      "sasa": 0.0,
      "atoms": [
        {
          "atom_index": 6313,
          "name": "N",
          "element": "N",
          "coord": [
            -15.772600173950195,
            -13.418899536132812,
            3.8152999877929688
          ]
        },
        {
          "atom_index": 6314,
          "name": "CA",
          "element": "C",
          "coord": [
            -15.899200439453125,
            -13.417699813842773,
            3.887399911880493
          ]
        },
        {
          "atom_index": 6315,
          "name": "C",
          "element": "C",
          "coord": [
            -15.917499542236328,
            -13.285499572753906,
            3.961899995803833
          ]
        },
        {
          "atom_index": 6316,
          "name": "O",
          "element": "O",
          "coord": [
            -16.003599166870117,
            -13.204700469970703,
            3.9275999069213867
          ]
        },
        {
          "atom_index": 6317,
          "name": "CB",
          "element": "C",
          "coord": [
            -15.911700248718262,
            -13.536600112915039,
            3.9821999073028564
          ]
        }
      ]
    },
    {
      "id": "D:6",
      "chain": "D",
      "resseq": 6,
      "icode": "",
      "resname": "ILE",
      "hetflag": " ",
      "sasa": 0.0,
      "atoms": [
        {
          "atom_index": 6318,
          "name": "N",
          "element": "N",
          "coord": [
            -15.834199905395508,
            -13.263400077819824,
            4.062900066375732
          ]
        },
        {
          "atom_index": 6319,
          "name": "CA",
          "element": "C",
          "coord": [
            -15.836700439453125,
            -13.14050006866455,
            4.139400005340576
          ]
        },
        {
          "atom_index": 6320,
          "name": "C",
          "element": "C",
          "coord": [
            -15.786499977111816,
            -13.026700019836426,
            4.051400184631348
          ]
        },
        {
          "atom_index": 6321,
          "name": "O",
          "element": "O",
          "coord": [
            -15.68120002746582,
            -13.040599822998047,
            3.9888999462127686
          ]
        },
        {
          "atom_index": 6322,
          "name": "CB",
          "element": "C",
          "coord": [
            -15.7431001663208,
            -13.15410041809082,
            4.261099815368652
          ]
        },
        {
          "atom_index": 6323,
          "name": "CG1",
          "element": "C",
          "coord": [
            -15.794400215148926,
            -13.266599655151367,
            4.35290002822876
          ]
        },
        {
          "atom_index": 6324,
          "name": "CG2",
          "element": "C",
          "coord": [
            -15.734100341796875,
            -13.021599769592285,
            4.335299968719482
          ]
        },
        {
          "atom_index": 6325,
          "name": "CD1",
          "element": "C",
          "coord": [
            -15.719200134277344,
            -13.28219985961914,
            4.491799831390381
          ]
        }
      ]
    },
    {
      "id": "D:7",
      "chain": "D",
      "resseq": 7,
      "icode": "",
      "resname": "ALA",
      "hetflag": " ",
      "sasa": 0.0,
      "atoms": [
        {
          "atom_index": 6326,
          "name": "N",
          "element": "N",
          "coord": [
            -15.859399795532227,
            -12.915200233459473,
            4.046899795532227
          ]
        },
        {
          "atom_index": 6327,
          "name": "CA",
          "element": "C",
          "coord": [
            -15.829099655151367,
            -12.8056001663208,
            3.9532999992370605
          ]
        },
        {
          "atom_index": 6328,
          "name": "C",
          "element": "C",
          "coord": [
            -15.82960033416748,
            -12.86299991607666,
            3.811199903488159
          ]
        },
        {
          "atom_index": 6329,
          "name": "O",
          "element": "O",
          "coord": [
            -15.755900382995605,
            -12.818699836730957,
            3.725800037384033
          ]
        },
        {
          "atom_index": 6330,
          "name": "CB",
          "element": "C",
          "coord": [
            -15.693699836730957,
            -12.740400314331055,
            3.9837000370025635
          ]
        }
      ]
    },
    {
      "id": "D:8",
      "chain": "D",
      "resseq": 8,
      "icode": "",
      "resname": "GLY",
      "hetflag": " ",
      "sasa": 0.0,
      "atoms": [
        {
          "atom_index": 6331,
          "name": "N",
          "element": "N",
          "coord": [
            -15.9128999710083,
            -12.963600158691406,
            3.7871999740600586
          ]
        },
        {
          "atom_index": 6332,
          "name": "CA",
          "element": "C",
          "coord": [
            -15.922699928283691,
            -13.020999908447266,
            3.654400110244751
          ]
        },
        {
          "atom_index": 6333,
          "name": "C",
          "element": "C",
          "coord": [
            -16.06719970703125,
            -13.054800033569336,
            3.6236000061035156
          ]
        },
        {
          "atom_index": 6334,
          "name": "O",
          "element": "O",
          "coord": [
            -16.150100708007812,
            -12.964200019836426,
            3.6171998977661133
          ]
        }
      ]
    },
    {
      "id": "D:9",
      "chain": "D",
      "resseq": 9,
      "icode": "",
      "resname": "PHE",
      "hetflag": " ",
      "sasa": 0.0,
      "atoms": [
        {
          "atom_index": 6335,
          "name": "N",
          "element": "N",
          "coord": [
            -16.09980010986328,
            -13.18340015411377,
            3.6068999767303467
          ]
        },
        {
          "atom_index": 6336,
          "name": "CA",
          "element": "C",
          "coord": [
            -16.238300323486328,
            -13.216899871826172,
            3.5724000930786133
          ]
        },
        {
          "atom_index": 6337,
          "name": "C",
          "element": "C",
          "coord": [
            -16.33329963684082,
            -13.19320011138916,
            3.688800096511841
          ]
        },
        {
          "atom_index": 6338,
          "name": "O",
          "element": "O",
          "coord": [
            -16.451099395751953,
            -13.172300338745117,
            3.6689000129699707
          ]
        },
        {
          "atom_index": 6339,
          "name": "CB",
          "element": "C",
          "coord": [
            -16.254499435424805,
            -13.358200073242188,
            3.510200023651123
          ]
        },
        {
          "atom_index": 6340,
          "name": "CG",
          "element": "C",
          "coord": [
            -16.22439956665039,
            -13.475199699401855,
            3.604099988937378
          ]
        },
        {
          "atom_index": 6341,
          "name": "CD1",
          "element": "C",
          "coord": [
            -16.318700790405273,
            -13.521300315856934,
            3.6956000328063965
          ]
        },
        {
          "atom_index": 6342,
          "name": "CD2",
          "element": "C",
          "coord": [
            -16.10449981689453,
            -13.546500205993652,
            3.5908000469207764
          ]
        },
        {
          "atom_index": 6343,
          "name": "CE1",
          "element": "C",
          "coord": [
            -16.292200088500977,
            -13.629300117492676,
            3.777899980545044
          ]
        },
        {
          "atom_index": 6344,
          "name": "CE2",
          "element": "C",
          "coord": [
            -16.077199935913086,
            -13.65779972076416,
            3.6717000007629395
          ]
        },
        {
          "atom_index": 6345,
          "name": "CZ",
          "element": "C",
          "coord": [
            -16.171499252319336,
            -13.699799537658691,
            3.765700101852417
          ]
        }
      ]
    },
    {
      "id": "D:10",
      "chain": "D",
      "resseq": 10,
      "icode": "",
      "resname": "ILE",
      "hetflag": " ",
      "sasa": 0.0,
      "atoms": [
        {
          "atom_index": 6346,
          "name": "N",
          "element": "N",
          "coord": [
            -16.282800674438477,
            -13.194100379943848,
            3.8113999366760254
          ]
        },
        {
          "atom_index": 6347,
          "name": "CA",
          "element": "C",
          "coord": [
            -16.357900619506836,
            -13.137999534606934,
            3.921799898147583
          ]
        },
        {
          "atom_index": 6348,
          "name": "C",
          "element": "C",
          "coord": [
            -16.338300704956055,
            -12.98639965057373,
            3.9170000553131104
          ]
        },
        {
          "atom_index": 6349,
          "name": "O",
          "element": "O",
          "coord": [
            -16.229000091552734,
            -12.939299583435059,
            3.941999912261963
          ]
        },
        {
          "atom_index": 6350,
          "name": "CB",
          "element": "C",
          "coord": [
            -16.30579948425293,
            -13.186599731445312,
            4.0584001541137695
          ]
        },
        {
          "atom_index": 6351,
          "name": "CG1",
          "element": "C",
          "coord": [
            -16.286500930786133,
            -13.338600158691406,
            4.0605998039245605
          ]
        },
        {
          "atom_index": 6352,
          "name": "CG2",
          "element": "C",
          "coord": [
            -16.395599365234375,
            -13.131799697875977,
            4.173799991607666
          ]
        },
        {
          "atom_index": 6353,
          "name": "CD1",
          "element": "C",
          "coord": [
            -16.411699295043945,
            -13.412599563598633,
            4.062099933624268
          ]
        }
      ]
    },
    {
      "id": "D:11",
      "chain": "D",
      "resseq": 11,
      "icode": "",
      "resname": "GLU",
      "hetflag": " ",
      "sasa": 0.44141802191734314,
      "atoms": [
        {
          "atom_index": 6354,
          "name": "N",
          "element": "N",
          "coord": [
            -16.443099975585938,
            -12.911399841308594,
            3.8894999027252197
          ]
        },
        {
          "atom_index": 6355,
          "name": "CA",
          "element": "C",
          "coord": [
            -16.430099487304688,
            -12.76830005645752,
            3.8603999614715576
          ]
        },
        {
          "atom_index": 6356,
          "name": "C",
          "element": "C",
          "coord": [
            -16.375999450683594,
            -12.690500259399414,
            3.980600118637085
          ]
        },
        {
          "atom_index": 6357,
          "name": "O",
          "element": "O",
          "coord": [
            -16.296199798583984,
            -12.600899696350098,
            3.9642999172210693
          ]
        },
        {
          "atom_index": 6358,
          "name": "CB",
          "element": "C",
          "coord": [
            -16.564899444580078,
            -12.707500457763672,
            3.822000026702881
          ]
        },
        {
          "atom_index": 6359,
          "name": "CG",
          "element": "C",
          "coord": [
            -16.61280059814453,
            -12.744199752807617,
            3.682499885559082
          ]
        },
        {
          "atom_index": 6360,
          "name": "CD",
          "element": "C",
          "coord": [
            -16.761999130249023,
            -12.72130012512207,
            3.668800115585327
          ]
        },
        {
          "atom_index": 6361,
          "name": "OE1",
          "element": "O",
          "coord": [
            -16.80459976196289,
            -12.604599952697754,
            3.6900999546051025
          ]
        },
        {
          "atom_index": 6362,
          "name": "OE2",
          "element": "O",
          "coord": [
            -16.835899353027344,
            -12.81980037689209,
            3.6422998905181885
          ]
        }
      ]
    },
    {
      "id": "D:12",
      "chain": "D",
      "resseq": 12,
      "icode": "",
      "resname": "ASN",
      "hetflag": " ",
      "sasa": 0.0,
      "atoms": [
        {
          "atom_index": 6363,
          "name": "N",
          "element": "N",
          "coord": [
            -16.42530059814453,
            -12.719300270080566,
            4.0991997718811035
          ]
        },
        {
          "atom_index": 6364,
          "name": "CA",
          "element": "C",
          "coord": [
            -16.36829948425293,
            -12.655200004577637,
            4.217199802398682
          ]
        },
        {
          "atom_index": 6365,
          "name": "C",
          "element": "C",
          "coord": [
            -16.38920021057129,
            -12.73390007019043,
            4.342100143432617
          ]
        },
        {
          "atom_index": 6366,
          "name": "O",
          "element": "O",
          "coord": [
            -16.461200714111328,
            -12.833499908447266,
            4.343400001525879
          ]
        },
        {
          "atom_index": 6367,
          "name": "CB",
          "element": "C",
          "coord": [
            -16.429800033569336,
            -12.518500328063965,
            4.237599849700928
          ]
        },
        {
          "atom_index": 6368,
          "name": "CG",
          "element": "C",
          "coord": [
            -16.57990074157715,
            -12.523099899291992,
            4.240300178527832
          ]
        },
        {
          "atom_index": 6369,
          "name": "OD1",
          "element": "O",
          "coord": [
            -16.64310073852539,
            -12.500399589538574,
            4.139200210571289
          ]
        },
        {
          "atom_index": 6370,
          "name": "ND2",
          "element": "N",
          "coord": [
            -16.63759994506836,
            -12.552300453186035,
            4.355599880218506
          ]
        }
      ]
    },
    {
      "id": "D:13",
      "chain": "D",
      "resseq": 13,
      "icode": "",
      "resname": "GLY",
      "hetflag": " ",
      "sasa": 0.0,
      "atoms": [
        {
          "atom_index": 6371,
          "name": "N",
          "element": "N",
          "coord": [
            -16.32539939880371,
            -12.68649959564209,
            4.4481000900268555
          ]
        },
        {
          "atom_index": 6372,
          "name": "CA",
          "element": "C",
          "coord": [
            -16.337499618530273,
            -12.74489974975586,
            4.579899787902832
          ]
        },
        {
          "atom_index": 6373,
          "name": "C",
          "element": "C",
          "coord": [
            -16.465099334716797,
            -12.704400062561035,
            4.653500080108643
          ]
        },
        {
          "atom_index": 6374,
          "name": "O",
          "element": "O",
          "coord": [
            -16.533700942993164,
            -12.60949993133545,
            4.614200115203857
          ]
        }
      ]
    },
    {
      "id": "D:14",
      "chain": "D",
      "resseq": 14,
      "icode": "",
      "resname": "TRP",
      "hetflag": " ",
      "sasa": 0.0,
      "atoms": [
        {
          "atom_index": 6375,
          "name": "N",
          "element": "N",
          "coord": [
            -16.49449920654297,
            -12.776399612426758,
            4.76200008392334
          ]
        },
        {
          "atom_index": 6376,
          "name": "CA",
          "element": "C",
          "coord": [
            -16.615100860595703,
            -12.75469970703125,
            4.843699932098389
          ]
        },
        {
          "atom_index": 6377,
          "name": "C",
          "element": "C",
          "coord": [
            -16.579099655151367,
            -12.700499534606934,
            4.982500076293945
          ]
        },
        {
          "atom_index": 6378,
          "name": "O",
          "element": "O",
          "coord": [
            -16.521900177001953,
            -12.772500038146973,
            5.067500114440918
          ]
        },
        {
          "atom_index": 6379,
          "name": "CB",
          "element": "C",
          "coord": [
            -16.682300567626953,
            -12.889300346374512,
            4.863900184631348
          ]
        },
        {
          "atom_index": 6380,
          "name": "CG",
          "element": "C",
          "coord": [
            -16.74679946899414,
            -12.949999809265137,
            4.741499900817871
          ]
        },
        {
          "atom_index": 6381,
          "name": "CD1",
          "element": "C",
          "coord": [
            -16.78660011291504,
            -12.88539981842041,
            4.628300189971924
          ]
        },
        {
          "atom_index": 6382,
          "name": "CD2",
          "element": "C",
          "coord": [
            -16.783199310302734,
            -13.08810043334961,
            4.724599838256836
          ]
        },
        {
          "atom_index": 6383,
          "name": "NE1",
          "element": "N",
          "coord": [
            -16.845199584960938,
            -12.976300239562988,
            4.540599822998047
          ]
        },
        {
          "atom_index": 6384,
          "name": "CE2",
          "element": "C",
          "coord": [
            -16.842300415039062,
            -13.101200103759766,
            4.597300052642822
          ]
        },
        {
          "atom_index": 6385,
          "name": "CE3",
          "element": "C",
          "coord": [
            -16.76930046081543,
            -13.202300071716309,
            4.804800033569336
          ]
        },
        {
          "atom_index": 6386,
          "name": "CZ2",
          "element": "C",
          "coord": [
            -16.892799377441406,
            -13.223699569702148,
            4.549600124359131
          ]
        },
        {
          "atom_index": 6387,
          "name": "CZ3",
          "element": "C",
          "coord": [
            -16.81570053100586,
            -13.3233003616333,
            4.756199836730957
          ]
        },
        {
          "atom_index": 6388,
          "name": "CH2",
          "element": "C",
          "coord": [
            -16.877099990844727,
            -13.333200454711914,
            4.630300045013428
          ]
        }
      ]
    },
    {
      "id": "D:15",
      "chain": "D",
      "resseq": 15,
      "icode": "",
      "resname": "GLU",
      "hetflag": " ",
      "sasa": 0.7882464528083801,
      "atoms": [
        {
          "atom_index": 6389,
          "name": "N",
          "element": "N",
          "coord": [
            -16.60569953918457,
            -12.573699951171875,
            5.004899978637695
          ]
        },
        {
          "atom_index": 6390,
          "name": "CA",
          "element": "C",
          "coord": [
            -16.575700759887695,
            -12.513099670410156,
            5.134200096130371
          ]
        },
        {
          "atom_index": 6391,
          "name": "C",
          "element": "C",
          "coord": [
            -16.669300079345703,
            -12.567299842834473,
            5.241799831390381
          ]
        },
        {
          "atom_index": 6392,
          "name": "O",
          "element": "O",
          "coord": [
            -16.637699127197266,
            -12.561800003051758,
            5.361400127410889
          ]
        },
        {
          "atom_index": 6393,
          "name": "CB",
          "element": "C",
          "coord": [
            -16.58169937133789,
            -12.35830020904541,
            5.1255998611450195
          ]
        },
        {
          "atom_index": 6394,
          "name": "CG",
          "element": "C",
          "coord": [
            -16.462499618530273,
            -12.300999641418457,
            5.044300079345703
          ]
        },
        {
          "atom_index": 6395,
          "name": "CD",
          "element": "C",
          "coord": [
            -16.46809959411621,
            -12.150699615478516,
            5.023799896240234
          ]
        },
        {
          "atom_index": 6396,
          "name": "OE1",
          "element": "O",
          "coord": [
            -16.53420066833496,
            -12.081399917602539,
            5.101799964904785
          ]
        },
        {
          "atom_index": 6397,
          "name": "OE2",
          "element": "O",
          "coord": [
            -16.40410041809082,
            -12.101200103759766,
            4.929200172424316
          ]
        }
      ]
    },
    {
      "id": "D:16",
      "chain": "D",
      "resseq": 16,
      "icode": "",
      "resname": "GLY",
      "hetflag": " ",
      "sasa": 0.29038915038108826,
      "atoms": [
        {
          "atom_index": 6398,
          "name": "N",
          "element": "N",
          "coord": [
            -16.782400131225586,
            -12.625,
            5.198200225830078
          ]
        },
        {
          "atom_index": 6399,
          "name": "CA",
          "element": "C",
          "coord": [
            -16.879600524902344,
            -12.681099891662598,
            5.291900157928467
          ]
        },
        {
          "atom_index": 6400,
          "name": "C",
          "element": "C",
          "coord": [
            -16.852699279785156,
            -12.826700210571289,
            5.329500198364258
          ]
        },
        {
          "atom_index": 6401,
          "name": "O",
          "element": "O",
          "coord": [
            -16.928300857543945,
            -12.887100219726562,
            5.405399799346924
          ]
        }
      ]
    },
    {
      "id": "D:17",
      "chain": "D",
      "resseq": 17,
      "icode": "",
      "resname": "MET",
      "hetflag": " ",
      "sasa": 0.0,
      "atoms": [
        {
          "atom_index": 6402,
          "name": "N",
          "element": "N",
          "coord": [
            -16.745399475097656,
            -12.885499954223633,
            5.279799938201904
          ]
        },
        {
          "atom_index": 6403,
          "name": "CA",
          "element": "C",
          "coord": [
            -16.71419906616211,
            -13.020600318908691,
            5.324999809265137
          ]
        },
        {
          "atom_index": 6404,
          "name": "C",
          "element": "C",
          "coord": [
            -16.606000900268555,
            -13.01830005645752,
            5.430500030517578
          ]
        },
        {
          "atom_index": 6405,
          "name": "O",
          "element": "O",
          "coord": [
            -16.48859977722168,
            -13.026700019836426,
            5.401100158691406
          ]
        },
        {
          "atom_index": 6406,
          "name": "CB",
          "element": "C",
          "coord": [
            -16.671899795532227,
            -13.111599922180176,
            5.213500022888184
          ]
        },
        {
          "atom_index": 6407,
          "name": "CG",
          "element": "C",
          "coord": [
            -16.62849998474121,
            -13.245800018310547,
            5.271200180053711
          ]
        },
        {
          "atom_index": 6408,
          "name": "SD",
          "element": "S",
          "coord": [
            -16.62689971923828,
            -13.37660026550293,
            5.151199817657471
          ]
        },
        {
          "atom_index": 6409,
          "name": "CE",
          "element": "C",
          "coord": [
            -16.799299240112305,
            -13.384900093078613,
            5.106800079345703
          ]
        }
      ]
    },
    {
      "id": "D:18",
      "chain": "D",
      "resseq": 18,
      "icode": "",
      "resname": "ILE",
      "hetflag": " ",
      "sasa": 5.513716220855713,
      "atoms": [
        {
          "atom_index": 6410,
          "name": "N",
          "element": "N",
          "coord": [
            -16.650999069213867,
            -13.008600234985352,
            5.554200172424316
          ]
        },
        {
          "atom_index": 6411,
          "name": "CA",
          "element": "C",
          "coord": [
            -16.56760025024414,
            -12.978099822998047,
            5.668700218200684
          ]
        },
        {
          "atom_index": 6412,
          "name": "C",
          "element": "C",
          "coord": [
            -16.516000747680664,
            -13.103699684143066,
            5.738999843597412
          ]
        },
        {
          "atom_index": 6413,
          "name": "O",
          "element": "O",
          "coord": [
            -16.407899856567383,
            -13.100899696350098,
            5.796500205993652
          ]
        },
        {
          "atom_index": 6414,
          "name": "CB",
          "element": "C",
          "coord": [
            -16.64069938659668,
            -12.882699966430664,
            5.768499851226807
          ]
        },
        {
          "atom_index": 6415,
          "name": "CG1",
          "element": "C",
          "coord": [
            -16.77400016784668,
            -12.943499565124512,
            5.8125
          ]
        },
        {
          "atom_index": 6416,
          "name": "CG2",
          "element": "C",
          "coord": [
            -16.660900115966797,
            -12.7431001663208,
            5.70359992980957
          ]
        },
        {
          "atom_index": 6417,
          "name": "CD1",
          "element": "C",
          "coord": [
            -16.84440040588379,
            -12.869600296020508,
            5.926199913024902
          ]
        }
      ]
    },
    {
      "id": "D:19",
      "chain": "D",
      "resseq": 19,
      "icode": "",
      "resname": "ASP",
      "hetflag": " ",
      "sasa": 1.5926761627197266,
      "atoms": [
        {
          "atom_index": 6418,
          "name": "N",
          "element": "N",
          "coord": [
            -16.588300704956055,
            -13.214599609375,
            5.7322998046875
          ]
        },
        {
          "atom_index": 6419,
          "name": "CA",
          "element": "C",
          "coord": [
            -16.54330062866211,
            -13.332500457763672,
            5.806000232696533
          ]
        },
        {
          "atom_index": 6420,
          "name": "C",
          "element": "C",
          "coord": [
            -16.466299057006836,
            -13.436800003051758,
            5.723899841308594
          ]
        },
        {
          "atom_index": 6421,
          "name": "O",
          "element": "O",
          "coord": [
            -16.457599639892578,
            -13.552000045776367,
            5.763800144195557
          ]
        },
        {
          "atom_index": 6422,
          "name": "CB",
          "element": "C",
          "coord": [
            -16.661800384521484,
            -13.399800300598145,
            5.873499870300293
          ]
        },
        {
          "atom_index": 6423,
          "name": "CG",
          "element": "C",
          "coord": [
            -16.76609992980957,
            -13.441900253295898,
            5.776100158691406
          ]
        },
        {
          "atom_index": 6424,
          "name": "OD1",
          "element": "O",
          "coord": [
            -16.75749969482422,
            -13.400199890136719,
            5.6579999923706055
          ]
        },
        {
          "atom_index": 6425,
          "name": "OD2",
          "element": "O",
          "coord": [
            -16.858999252319336,
            -13.51449966430664,
            5.819200038909912
          ]
        }
      ]
    },
    {
      "id": "D:20",
      "chain": "D",
      "resseq": 20,
      "icode": "",
      "resname": "GLY",
      "hetflag": " ",
      "sasa": 0.0,
      "atoms": [
        {
          "atom_index": 6426,
          "name": "N",
          "element": "N",
          "coord": [
            -16.41189956665039,
            -13.396599769592285,
            5.610300064086914
          ]
        },
        {
          "atom_index": 6427,
          "name": "CA",
          "element": "C",
          "coord": [
            -16.328899383544922,
            -13.484700202941895,
            5.5289998054504395
          ]
        },
        {
          "atom_index": 6428,
          "name": "C",
          "element": "C",
          "coord": [
            -16.257299423217773,
            -13.40530014038086,
            5.420400142669678
          ]
        },
        {
          "atom_index": 6429,
          "name": "O",
          "element": "O",
          "coord": [
            -16.290000915527344,
            -13.289400100708008,
            5.39709997177124
          ]
        }
      ]
    },
    {
      "id": "D:21",
      "chain": "D",
      "resseq": 21,
      "icode": "",
      "resname": "TRP",
      "hetflag": " ",
      "sasa": 0.0,
      "atoms": [
        {
          "atom_index": 6430,
          "name": "N",
          "element": "N",
          "coord": [
            -16.158700942993164,
            -13.467100143432617,
            5.3557000160217285
          ]
        },
        {
          "atom_index": 6431,
          "name": "CA",
          "element": "C",
          "coord": [
            -16.08919906616211,
            -13.40429973602295,
            5.2459001541137695
          ]
        },
        {
          "atom_index": 6432,
          "name": "C",
          "element": "C",
          "coord": [
            -16.154699325561523,
            -13.4350004196167,
            5.112400054931641
          ]
        },
        {
          "atom_index": 6433,
          "name": "O",
          "element": "O",
          "coord": [
            -16.142099380493164,
            -13.3572998046875,
            5.019999980926514
          ]
        },
        {
          "atom_index": 6434,
          "name": "CB",
          "element": "C",
          "coord": [
            -15.945599555969238,
            -13.452400207519531,
            5.240799903869629
          ]
        },
        {
          "atom_index": 6435,
          "name": "CG",
          "element": "C",
          "coord": [
            -15.860400199890137,
            -13.394499778747559,
            5.346799850463867
          ]
        },
        {
          "atom_index": 6436,
          "name": "CD1",
          "element": "C",
          "coord": [
            -15.899900436401367,
            -13.342700004577637,
            5.466599941253662
          ]
        },
        {
          "atom_index": 6437,
          "name": "CD2",
          "element": "C",
          "coord": [
            -15.718099594116211,
            -13.382100105285645,
            5.341300010681152
          ]
        },
        {
          "atom_index": 6438,
          "name": "NE1",
          "element": "N",
          "coord": [
            -15.788000106811523,
            -13.298199653625488,
            5.537700176239014
          ]
        },
        {
          "atom_index": 6439,
          "name": "CE2",
          "element": "C",
          "coord": [
            -15.675999641418457,
            -13.321499824523926,
            5.461900234222412
          ]
        },
        {
          "atom_index": 6440,
          "name": "CE3",
          "element": "C",
          "coord": [
            -15.622200012207031,
            -13.416799545288086,
            5.24560022354126
          ]
        },
        {
          "atom_index": 6441,
          "name": "CZ2",
          "element": "C",
          "coord": [
            -15.541600227355957,
            -13.292400360107422,
            5.487299919128418
          ]
        },
        {
          "atom_index": 6442,
          "name": "CZ3",
          "element": "C",
          "coord": [
            -15.487299919128418,
            -13.388799667358398,
            5.271699905395508
          ]
        },
        {
          "atom_index": 6443,
          "name": "CH2",
          "element": "C",
          "coord": [
            -15.449000358581543,
            -13.329500198364258,
            5.392399787902832
          ]
        }
      ]
    },
    {
      "id": "D:22",
      "chain": "D",
      "resseq": 22,
      "icode": "",
      "resname": "TYR",
      "hetflag": " ",
      "sasa": 0.0,
      "atoms": [
        {
          "atom_index": 6444,
          "name": "N",
          "element": "N",
          "coord": [
            -16.220600128173828,
            -13.550200462341309,
            5.103099822998047
          ]
        },
        {
          "atom_index": 6445,
          "name": "CA",
          "element": "C",
          "coord": [
            -16.285499572753906,
            -13.595499992370605,
            4.9822001457214355
          ]
        },
        {
          "atom_index": 6446,
          "name": "C",
          "element": "C",
          "coord": [
            -16.421100616455078,
            -13.650400161743164,
            5.02269983291626
          ]
        },
        {
          "atom_index": 6447,
          "name": "O",
          "element": "O",
          "coord": [
            -16.43790054321289,
            -13.696499824523926,
            5.134300231933594
          ]
        },
        {
          "atom_index": 6448,
          "name": "CB",
          "element": "C",
          "coord": [
            -16.20829963684082,
            -13.709199905395508,
            4.915200233459473
          ]
        },
        {
          "atom_index": 6449,
          "name": "CG",
          "element": "C",
          "coord": [
            -16.062999725341797,
            -13.679499626159668,
            4.890999794006348
          ]
        },
        {
          "atom_index": 6450,
          "name": "CD1",
          "element": "C",
          "coord": [
            -16.022899627685547,
            -13.6048002243042,
            4.779600143432617
          ]
        },
        {
          "atom_index": 6451,
          "name": "CD2",
          "element": "C",
          "coord": [
            -15.964200019836426,
            -13.725099563598633,
            4.979800224304199
          ]
        },
        {
          "atom_index": 6452,
          "name": "CE1",
          "element": "C",
          "coord": [
            -15.888099670410156,
            -13.575799942016602,
            4.756800174713135
          ]
        },
        {
          "atom_index": 6453,
          "name": "CE2",
          "element": "C",
          "coord": [
            -15.830699920654297,
            -13.698800086975098,
            4.956900119781494
          ]
        },
        {
          "atom_index": 6454,
          "name": "CZ",
          "element": "C",
          "coord": [
            -15.792699813842773,
            -13.623700141906738,
            4.845600128173828
          ]
        },
        {
          "atom_index": 6455,
          "name": "OH",
          "element": "O",
          "coord": [
            -15.658599853515625,
            -13.595399856567383,
            4.821199893951416
          ]
        }
      ]
    },
    {
      "id": "D:23",
      "chain": "D",
      "resseq": 23,
      "icode": "",
      "resname": "GLY",
      "hetflag": " ",
      "sasa": 0.0,
      "atoms": [
        {
          "atom_index": 6456,
          "name": "N",
          "element": "N",
          "coord": [
            -16.518199920654297,
            -13.647899627685547,
            4.931600093841553
          ]
        },
        {
          "atom_index": 6457,
          "name": "CA",
          "element": "C",
          "coord": [
            -16.649900436401367,
            -13.699199676513672,
            4.96589994430542
          ]
        },
        {
          "atom_index": 6458,
          "name": "C",
          "element": "C",
          "coord": [
            -16.74970054626465,
            -13.691200256347656,
            4.851600170135498
          ]
        },
        {
          "atom_index": 6459,
          "name": "O",
          "element": "O",
          "coord": [
            -16.710599899291992,
            -13.670499801635742,
            4.736199855804443
          ]
        }
      ]
    },
    {
      "id": "D:24",
      "chain": "D",
      "resseq": 24,
      "icode": "",
      "resname": "PHE",
      "hetflag": " ",
      "sasa": 0.0,
      "atoms": [
        {
          "atom_index": 6460,
          "name": "N",
          "element": "N",
          "coord": [
            -16.87619972229004,
            -13.715100288391113,
            4.887499809265137
          ]
        },
        {
          "atom_index": 6461,
          "name": "CA",
          "element": "C",
          "coord": [
            -16.984699249267578,
            -13.734999656677246,
            4.796599864959717
          ]
        },
        {
          "atom_index": 6462,
          "name": "C",
          "element": "C",
          "coord": [
            -17.090999603271484,
            -13.632599830627441,
            4.828000068664551
          ]
        },
        {
          "atom_index": 6463,
          "name": "O",
          "element": "O",
          "coord": [
            -17.12310028076172,
            -13.607600212097168,
            4.947500228881836
          ]
        },
        {
          "atom_index": 6464,
          "name": "CB",
          "element": "C",
          "coord": [
            -17.050500869750977,
            -13.870400428771973,
            4.822000026702881
          ]
        },
        {
          "atom_index": 6465,
          "name": "CG",
          "element": "C",
          "coord": [
            -16.960599899291992,
            -13.987000465393066,
            4.805200099945068
          ]
        },
        {
          "atom_index": 6466,
          "name": "CD1",
          "element": "C",
          "coord": [
            -16.889999389648438,
            -14.036700248718262,
            4.912199974060059
          ]
        },
        {
          "atom_index": 6467,
          "name": "CD2",
          "element": "C",
          "coord": [
            -16.950899124145508,
            -14.051199913024902,
            4.68310022354126
          ]
        },
        {
          "atom_index": 6468,
          "name": "CE1",
          "element": "C",
          "coord": [
            -16.80500030517578,
            -14.147199630737305,
            4.8979997634887695
          ]
        },
        {
          "atom_index": 6469,
          "name": "CE2",
          "element": "C",
          "coord": [
            -16.867300033569336,
            -14.163399696350098,
            4.667699813842773
          ]
        },
        {
          "atom_index": 6470,
          "name": "CZ",
          "element": "C",
          "coord": [
            -16.79599952697754,
            -14.211899757385254,
            4.776400089263916
          ]
        }
      ]
    },
    {
      "id": "D:25",
      "chain": "D",
      "resseq": 25,
      "icode": "",
      "resname": "ARG",
      "hetflag": " ",
      "sasa": 0.06330374628305435,
      "atoms": [
        {
          "atom_index": 6471,
          "name": "N",
          "element": "N",
          "coord": [
            -17.14929962158203,
            -13.577300071716309,
            4.722799777984619
          ]
        },
        {
          "atom_index": 6472,
          "name": "CA",
          "element": "C",
          "coord": [
            -17.273300170898438,
            -13.5024995803833,
            4.734099864959717
          ]
        },
        {
          "atom_index": 6473,
          "name": "C",
          "element": "C",
          "coord": [
            -17.37339973449707,
            -13.565999984741211,
            4.638199806213379
          ]
        },
        {
          "atom_index": 6474,
          "name": "O",
          "element": "O",
          "coord": [
            -17.33650016784668,
            -13.613499641418457,
            4.529799938201904
          ]
        },
        {
          "atom_index": 6475,
          "name": "CB",
          "element": "C",
          "coord": [
            -17.255800247192383,
            -13.356399536132812,
            4.692800045013428
          ]
        },
        {
          "atom_index": 6476,
          "name": "CG",
          "element": "C",
          "coord": [
            -17.18090057373047,
            -13.278200149536133,
            4.787700176239014
          ]
        },
        {
          "atom_index": 6477,
          "name": "CD",
          "element": "C",
          "coord": [
            -17.194499969482422,
            -13.130000114440918,
            4.756199836730957
          ]
        },
        {
          "atom_index": 6478,
          "name": "NE",
          "element": "N",
          "coord": [
            -17.117300033569336,
            -13.059100151062012,
            4.856200218200684
          ]
        },
        {
          "atom_index": 6479,
          "name": "CZ",
          "element": "C",
          "coord": [
            -17.07819938659668,
            -12.934399604797363,
            4.845200061798096
          ]
        },
        {
          "atom_index": 6480,
          "name": "NH1",
          "element": "N",
          "coord": [
            -17.103599548339844,
            -12.864800453186035,
            4.735199928283691
          ]
        },
        {
          "atom_index": 6481,
          "name": "NH2",
          "element": "N",
          "coord": [
            -17.013599395751953,
            -12.878800392150879,
            4.946300029754639
          ]
        }
      ]
    },
    {
      "id": "D:26",
      "chain": "D",
      "resseq": 26,
      "icode": "",
      "resname": "HIS",
      "hetflag": " ",
      "sasa": 0.0,
      "atoms": [
        {
          "atom_index": 6482,
          "name": "N",
          "element": "N",
          "coord": [
            -17.499000549316406,
            -13.568300247192383,
            4.6768999099731445
          ]
        },
        {
          "atom_index": 6483,
          "name": "CA",
          "element": "C",
          "coord": [
            -17.598899841308594,
            -13.630000114440918,
            4.588699817657471
          ]
        },
        {
          "atom_index": 6484,
          "name": "C",
          "element": "C",
          "coord": [
            -17.726600646972656,
            -13.549500465393066,
            4.58650016784668
          ]
        },
        {
          "atom_index": 6485,
          "name": "O",
          "element": "O",
          "coord": [
            -17.7544002532959,
            -13.470600128173828,
            4.678400039672852
          ]
        },
        {
          "atom_index": 6486,
          "name": "CB",
          "element": "C",
          "coord": [
            -17.629600524902344,
            -13.771900177001953,
            4.635799884796143
          ]
        },
        {
          "atom_index": 6487,
          "name": "CG",
          "element": "C",
          "coord": [
            -17.707500457763672,
            -13.777000427246094,
            4.763700008392334
          ]
        },
        {
          "atom_index": 6488,
          "name": "ND1",
          "element": "N",
          "coord": [
            -17.647499084472656,
            -13.784099578857422,
            4.887400150299072
          ]
        },
        {
          "atom_index": 6489,
          "name": "CD2",
          "element": "C",
          "coord": [
            -17.840999603271484,
            -13.774800300598145,
            4.786799907684326
          ]
        },
        {
          "atom_index": 6490,
          "name": "CE1",
          "element": "C",
          "coord": [
            -17.740699768066406,
            -13.786299705505371,
            4.981200218200684
          ]
        },
        {
          "atom_index": 6491,
          "name": "NE2",
          "element": "N",
          "coord": [
            -17.85890007019043,
            -13.781100273132324,
            4.922699928283691
          ]
        }
      ]
    },
    {
      "id": "D:27",
      "chain": "D",
      "resseq": 27,
      "icode": "",
      "resname": "GLN",
      "hetflag": " ",
      "sasa": 3.091024160385132,
      "atoms": [
        {
          "atom_index": 6492,
          "name": "N",
          "element": "N",
          "coord": [
            -17.805999755859375,
            -13.571000099182129,
            4.4807000160217285
          ]
        },
        {
          "atom_index": 6493,
          "name": "CA",
          "element": "C",
          "coord": [
            -17.942399978637695,
            -13.525500297546387,
            4.478700160980225
          ]
        },
        {
          "atom_index": 6494,
          "name": "C",
          "element": "C",
          "coord": [
            -18.02630043029785,
            -13.640199661254883,
            4.423500061035156
          ]
        },
        {
          "atom_index": 6495,
          "name": "O",
          "element": "O",
          "coord": [
            -17.991500854492188,
            -13.701800346374512,
            4.320099830627441
          ]
        },
        {
          "atom_index": 6496,
          "name": "CB",
          "element": "C",
          "coord": [
            -17.960399627685547,
            -13.399100303649902,
            4.393499851226807
          ]
        },
        {
          "atom_index": 6497,
          "name": "CG",
          "element": "C",
          "coord": [
            -18.106599807739258,
            -13.350000381469727,
            4.399199962615967
          ]
        },
        {
          "atom_index": 6498,
          "name": "CD",
          "element": "C",
          "coord": [
            -18.132099151611328,
            -13.211400032043457,
            4.338600158691406
          ]
        },
        {
          "atom_index": 6499,
          "name": "OE1",
          "element": "O",
          "coord": [
            -18.23270034790039,
            -13.145299911499023,
            4.371799945831299
          ]
        },
        {
          "atom_index": 6500,
          "name": "NE2",
          "element": "N",
          "coord": [
            -18.047399520874023,
            -13.170299530029297,
            4.247200012207031
          ]
        }
      ]
    },
    {
      "id": "D:28",
      "chain": "D",
      "resseq": 28,
      "icode": "",
      "resname": "ASN",
      "hetflag": " ",
      "sasa": 0.0,
      "atoms": [
        {
          "atom_index": 6501,
          "name": "N",
          "element": "N",
          "coord": [
            -18.132600784301758,
            -13.671299934387207,
            4.4953999519348145
          ]
        },
        {
          "atom_index": 6502,
          "name": "CA",
          "element": "C",
          "coord": [
            -18.224599838256836,
            -13.779000282287598,
            4.458600044250488
          ]
        },
        {
          "atom_index": 6503,
          "name": "C",
          "element": "C",
          "coord": [
            -18.36370086669922,
            -13.73330020904541,
            4.498199939727783
          ]
        },
        {
          "atom_index": 6504,
          "name": "O",
          "element": "O",
          "coord": [
            -18.382099151611328,
            -13.619199752807617,
            4.535099983215332
          ]
        },
        {
          "atom_index": 6505,
          "name": "CB",
          "element": "C",
          "coord": [
            -18.18709945678711,
            -13.910699844360352,
            4.529099941253662
          ]
        },
        {
          "atom_index": 6506,
          "name": "CG",
          "element": "C",
          "coord": [
            -18.19610023498535,
            -13.901100158691406,
            4.680099964141846
          ]
        },
        {
          "atom_index": 6507,
          "name": "OD1",
          "element": "O",
          "coord": [
            -18.25040054321289,
            -13.805399894714355,
            4.734499931335449
          ]
        },
        {
          "atom_index": 6508,
          "name": "ND2",
          "element": "N",
          "coord": [
            -18.14080047607422,
            -14.00059986114502,
            4.749000072479248
          ]
        }
      ]
    },
    {
      "id": "D:29",
      "chain": "D",
      "resseq": 29,
      "icode": "",
      "resname": "SER",
      "hetflag": " ",
      "sasa": 2.3339450359344482,
      "atoms": [
        {
          "atom_index": 6509,
          "name": "N",
          "element": "N",
          "coord": [
            -18.463300704956055,
            -13.819999694824219,
            4.492300033569336
          ]
        },
        {
          "atom_index": 6510,
          "name": "CA",
          "element": "C",
          "coord": [
            -18.599199295043945,
            -13.771900177001953,
            4.514500141143799
          ]
        },
        {
          "atom_index": 6511,
          "name": "C",
          "element": "C",
          "coord": [
            -18.61870002746582,
            -13.725799560546875,
            4.658400058746338
          ]
        },
        {
          "atom_index": 6512,
          "name": "O",
          "element": "O",
          "coord": [
            -18.708499908447266,
            -13.64680004119873,
            4.6855998039245605
          ]
        },
        {
          "atom_index": 6513,
          "name": "CB",
          "element": "C",
          "coord": [
            -18.70159912109375,
            -13.879199981689453,
            4.478799819946289
          ]
        },
        {
          "atom_index": 6514,
          "name": "OG",
          "element": "O",
          "coord": [
            -18.677600860595703,
            -13.992899894714355,
            4.558800220489502
          ]
        }
      ]
    },
    {
      "id": "D:30",
      "chain": "D",
      "resseq": 30,
      "icode": "",
      "resname": "GLU",
      "hetflag": " ",
      "sasa": 5.233956336975098,
      "atoms": [
        {
          "atom_index": 6515,
          "name": "N",
          "element": "N",
          "coord": [
            -18.533700942993164,
            -13.771599769592285,
            4.749199867248535
          ]
        },
        {
          "atom_index": 6516,
          "name": "CA",
          "element": "C",
          "coord": [
            -18.547500610351562,
            -13.736900329589844,
            4.890600204467773
          ]
        },
        {
          "atom_index": 6517,
          "name": "C",
          "element": "C",
          "coord": [
            -18.476900100708008,
            -13.60770034790039,
            4.928199768066406
          ]
        },
        {
          "atom_index": 6518,
          "name": "O",
          "element": "O",
          "coord": [
            -18.48310089111328,
            -13.566200256347656,
            5.044099807739258
          ]
        },
        {
          "atom_index": 6519,
          "name": "CB",
          "element": "C",
          "coord": [
            -18.491600036621094,
            -13.847200393676758,
            4.980500221252441
          ]
        },
        {
          "atom_index": 6520,
          "name": "CG",
          "element": "C",
          "coord": [
            -18.565799713134766,
            -13.979499816894531,
            4.97160005569458
          ]
        },
        {
          "atom_index": 6521,
          "name": "CD",
          "element": "C",
          "coord": [
            -18.531600952148438,
            -14.071999549865723,
            5.0883002281188965
          ]
        },
        {
          "atom_index": 6522,
          "name": "OE1",
          "element": "O",
          "coord": [
            -18.586999893188477,
            -14.052000045776367,
            5.198800086975098
          ]
        },
        {
          "atom_index": 6523,
          "name": "OE2",
          "element": "O",
          "coord": [
            -18.449199676513672,
            -14.16409969329834,
            5.071000099182129
          ]
        }
      ]
    },
    {
      "id": "D:31",
      "chain": "D",
      "resseq": 31,
      "icode": "",
      "resname": "GLY",
      "hetflag": " ",
      "sasa": 0.29038915038108826,
      "atoms": [
        {
          "atom_index": 6524,
          "name": "N",
          "element": "N",
          "coord": [
            -18.406600952148438,
            -13.545599937438965,
            4.834000110626221
          ]
        },
        {
          "atom_index": 6525,
          "name": "CA",
          "element": "C",
          "coord": [
            -18.33989906311035,
            -13.420100212097168,
            4.864699840545654
          ]
        },
        {
          "atom_index": 6526,
          "name": "C",
          "element": "C",
          "coord": [
            -18.19379997253418,
            -13.429800033569336,
            4.829100131988525
          ]
        },
        {
          "atom_index": 6527,
          "name": "O",
          "element": "O",
          "coord": [
            -18.155000686645508,
            -13.507200241088867,
            4.741199970245361
          ]
        }
      ]
    },
    {
      "id": "D:32",
      "chain": "D",
      "resseq": 32,
      "icode": "",
      "resname": "THR",
      "hetflag": " ",
      "sasa": 1.861732840538025,
      "atoms": [
        {
          "atom_index": 6528,
          "name": "N",
          "element": "N",
          "coord": [
            -18.11079978942871,
            -13.352100372314453,
            4.897299766540527
          ]
        },
        {
          "atom_index": 6529,
          "name": "CA",
          "element": "C",
          "coord": [
            -17.968399047851562,
            -13.355999946594238,
            4.868299961090088
          ]
        },
        {
          "atom_index": 6530,
          "name": "C",
          "element": "C",
          "coord": [
            -17.896400451660156,
            -13.39229965209961,
            4.996600151062012
          ]
        },
        {
          "atom_index": 6531,
          "name": "O",
          "element": "O",
          "coord": [
            -17.9507999420166,
            -13.377300262451172,
            5.103799819946289
          ]
        },
        {
          "atom_index": 6532,
          "name": "CB",
          "element": "C",
          "coord": [
            -17.921499252319336,
            -13.219400405883789,
            4.8190999031066895
          ]
        },
        {
          "atom_index": 6533,
          "name": "OG1",
          "element": "O",
          "coord": [
            -17.933399200439453,
            -13.125399589538574,
            4.926799774169922
          ]
        },
        {
          "atom_index": 6534,
          "name": "CG2",
          "element": "C",
          "coord": [
            -18.010299682617188,
            -13.171500205993652,
            4.70419979095459
          ]
        }
      ]
    },
    {
      "id": "D:33",
      "chain": "D",
      "resseq": 33,
      "icode": "",
      "resname": "GLY",
      "hetflag": " ",
      "sasa": 0.0,
      "atoms": [
        {
          "atom_index": 6535,
          "name": "N",
          "element": "N",
          "coord": [
            -17.77400016784668,
            -13.439299583435059,
            4.985099792480469
          ]
        },
        {
          "atom_index": 6536,
          "name": "CA",
          "element": "C",
          "coord": [
            -17.69499969482422,
            -13.472299575805664,
            5.102399826049805
          ]
        },
        {
          "atom_index": 6537,
          "name": "C",
          "element": "C",
          "coord": [
            -17.54640007019043,
            -13.46310043334961,
            5.069900035858154
          ]
        },
        {
          "atom_index": 6538,
          "name": "O",
          "element": "O",
          "coord": [
            -17.505699157714844,
            -13.439800262451172,
            4.953999996185303
          ]
        }
      ]
    },
    {
      "id": "D:34",
      "chain": "D",
      "resseq": 34,
      "icode": "",
      "resname": "GLN",
      "hetflag": " ",
      "sasa": 0.0,
      "atoms": [
        {
          "atom_index": 6539,
          "name": "N",
          "element": "N",
          "coord": [
            -17.464099884033203,
            -13.483400344848633,
            5.171599864959717
          ]
        },
        {
          "atom_index": 6540,
          "name": "CA",
          "element": "C",
          "coord": [
            -17.319000244140625,
            -13.481200218200684,
            5.157400131225586
          ]
        },
        {
          "atom_index": 6541,
          "name": "C",
          "element": "C",
          "coord": [
            -17.260700225830078,
            -13.570599555969238,
            5.267099857330322
          ]
        },
        {
          "atom_index": 6542,
          "name": "O",
          "element": "O",
          "coord": [
            -17.315000534057617,
            -13.576700210571289,
            5.3796000480651855
          ]
        },
        {
          "atom_index": 6543,
          "name": "CB",
          "element": "C",
          "coord": [
            -17.269100189208984,
            -13.339099884033203,
            5.176700115203857
          ]
        },
        {
          "atom_index": 6544,
          "name": "CG",
          "element": "C",
          "coord": [
            -17.121200561523438,
            -13.321900367736816,
            5.1803998947143555
          ]
        },
        {
          "atom_index": 6545,
          "name": "CD",
          "element": "C",
          "coord": [
            -17.081199645996094,
            -13.17710018157959,
            5.207099914550781
          ]
        },
        {
          "atom_index": 6546,
          "name": "OE1",
          "element": "O",
          "coord": [
            -17.055500030517578,
            -13.101400375366211,
            5.1153998374938965
          ]
        },
        {
          "atom_index": 6547,
          "name": "NE2",
          "element": "N",
          "coord": [
            -17.073999404907227,
            -13.139800071716309,
            5.3333001136779785
          ]
        }
      ]
    },
    {
      "id": "D:35",
      "chain": "D",
      "resseq": 35,
      "icode": "",
      "resname": "ALA",
      "hetflag": " ",
      "sasa": 0.0,
      "atoms": [
        {
          "atom_index": 6548,
          "name": "N",
          "element": "N",
          "coord": [
            -17.151599884033203,
            -13.638400077819824,
            5.235300064086914
          ]
        },
        {
          "atom_index": 6549,
          "name": "CA",
          "element": "C",
          "coord": [
            -17.077999114990234,
            -13.710800170898438,
            5.3354997634887695
          ]
        },
        {
          "atom_index": 6550,
          "name": "C",
          "element": "C",
          "coord": [
            -16.932300567626953,
            -13.722999572753906,
            5.29449987411499
          ]
        },
        {
          "atom_index": 6551,
          "name": "O",
          "element": "O",
          "coord": [
            -16.899200439453125,
            -13.741900444030762,
            5.178299903869629
          ]
        },
        {
          "atom_index": 6552,
          "name": "CB",
          "element": "C",
          "coord": [
            -17.139400482177734,
            -13.84749984741211,
            5.357600212097168
          ]
        }
      ]
    },
    {
      "id": "D:36",
      "chain": "D",
      "resseq": 36,
      "icode": "",
      "resname": "ALA",
      "hetflag": " ",
      "sasa": 0.0,
      "atoms": [
        {
          "atom_index": 6553,
          "name": "N",
          "element": "N",
          "coord": [
            -16.843900680541992,
            -13.710599899291992,
            5.3917999267578125
          ]
        },
        {
          "atom_index": 6554,
          "name": "CA",
          "element": "C",
          "coord": [
            -16.70199966430664,
            -13.731800079345703,
            5.369200229644775
          ]
        },
        {
          "atom_index": 6555,
          "name": "C",
          "element": "C",
          "coord": [
            -16.675399780273438,
            -13.878299713134766,
            5.341300010681152
          ]
        },
        {
          "atom_index": 6556,
          "name": "O",
          "element": "O",
          "coord": [
            -16.744699478149414,
            -13.965900421142578,
            5.396100044250488
          ]
        },
        {
          "atom_index": 6557,
          "name": "CB",
          "element": "C",
          "coord": [
            -16.624900817871094,
            -13.691800117492676,
            5.4944000244140625
          ]
        }
      ]
    },
    {
      "id": "D:37",
      "chain": "D",
      "resseq": 37,
      "icode": "",
      "resname": "ASP",
      "hetflag": " ",
      "sasa": 0.0,
      "atoms": [
        {
          "atom_index": 6558,
          "name": "N",
          "element": "N",
          "coord": [
            -16.576400756835938,
            -13.90410041809082,
            5.256700038909912
          ]
        },
        {
          "atom_index": 6559,
          "name": "CA",
          "element": "C",
          "coord": [
            -16.521299362182617,
            -14.037300109863281,
            5.240300178527832
          ]
        },
        {
          "atom_index": 6560,
          "name": "C",
          "element": "C",
          "coord": [
            -16.39929962158203,
            -14.050600051879883,
            5.331299781799316
          ]
        },
        {
          "atom_index": 6561,
          "name": "O",
          "element": "O",
          "coord": [
            -16.296300888061523,
            -13.982399940490723,
            5.312099933624268
          ]
        },
        {
          "atom_index": 6562,
          "name": "CB",
          "element": "C",
          "coord": [
            -16.484600067138672,
            -14.065699577331543,
            5.093900203704834
          ]
        },
        {
          "atom_index": 6563,
          "name": "CG",
          "element": "C",
          "coord": [
            -16.437999725341797,
            -14.206600189208984,
            5.074399948120117
          ]
        },
        {
          "atom_index": 6564,
          "name": "OD1",
          "element": "O",
          "coord": [
            -16.523099899291992,
            -14.298500061035156,
            5.080699920654297
          ]
        },
        {
          "atom_index": 6565,
          "name": "OD2",
          "element": "O",
          "coord": [
            -16.31559944152832,
            -14.227100372314453,
            5.059700012207031
          ]
        }
      ]
    },
    {
      "id": "D:38",
      "chain": "D",
      "resseq": 38,
      "icode": "",
      "resname": "LEU",
      "hetflag": " ",
      "sasa": 2.5167059898376465,
      "atoms": [
        {
          "atom_index": 6566,
          "name": "N",
          "element": "N",
          "coord": [
            -16.412099838256836,
            -14.13659954071045,
            5.431399822235107
          ]
        },
        {
          "atom_index": 6567,
          "name": "CA",
          "element": "C",
          "coord": [
            -16.307100296020508,
            -14.155500411987305,
            5.530900001525879
          ]
        },
        {
          "atom_index": 6568,
          "name": "C",
          "element": "C",
          "coord": [
            -16.180500030517578,
            -14.219099998474121,
            5.475599765777588
          ]
        },
        {
          "atom_index": 6569,
          "name": "O",
          "element": "O",
          "coord": [
            -16.072200775146484,
            -14.172200202941895,
            5.505000114440918
          ]
        },
        {
          "atom_index": 6570,
          "name": "CB",
          "element": "C",
          "coord": [
            -16.358200073242188,
            -14.237500190734863,
            5.648499965667725
          ]
        },
        {
          "atom_index": 6571,
          "name": "CG",
          "element": "C",
          "coord": [
            -16.25349998474121,
            -14.276900291442871,
            5.753499984741211
          ]
        },
        {
          "atom_index": 6572,
          "name": "CD1",
          "element": "C",
          "coord": [
            -16.18939971923828,
            -14.152000427246094,
            5.812300205230713
          ]
        },
        {
          "atom_index": 6573,
          "name": "CD2",
          "element": "C",
          "coord": [
            -16.315000534057617,
            -14.366399765014648,
            5.862599849700928
          ]
        }
      ]
    },
    {
      "id": "D:39",
      "chain": "D",
      "resseq": 39,
      "icode": "",
      "resname": "LYS",
      "hetflag": " ",
      "sasa": 0.12722107768058777,
      "atoms": [
        {
          "atom_index": 6574,
          "name": "N",
          "element": "N",
          "coord": [
            -16.191600799560547,
            -14.325699806213379,
            5.397600173950195
          ]
        },
        {
          "atom_index": 6575,
          "name": "CA",
          "element": "C",
          "coord": [
            -16.071300506591797,
            -14.397100448608398,
            5.351500034332275
          ]
        },
        {
          "atom_index": 6576,
          "name": "C",
          "element": "C",
          "coord": [
            -15.978400230407715,
            -14.311100006103516,
            5.263599872589111
          ]
        },
        {
          "atom_index": 6577,
          "name": "O",
          "element": "O",
          "coord": [
            -15.858699798583984,
            -14.31149959564209,
            5.28380012512207
          ]
        },
        {
          "atom_index": 6578,
          "name": "CB",
          "element": "C",
          "coord": [
            -16.103200912475586,
            -14.526399612426758,
            5.2779998779296875
          ]
        },
        {
          "atom_index": 6579,
          "name": "CG",
          "element": "C",
          "coord": [
            -16.119199752807617,
            -14.643899917602539,
            5.369900226593018
          ]
        },
        {
          "atom_index": 6580,
          "name": "CD",
          "element": "C",
          "coord": [
            -16.149999618530273,
            -14.77400016784668,
            5.292900085449219
          ]
        },
        {
          "atom_index": 6581,
          "name": "CE",
          "element": "C",
          "coord": [
            -16.19879913330078,
            -14.885600090026855,
            5.3871002197265625
          ]
        },
        {
          "atom_index": 6582,
          "name": "NZ",
          "element": "N",
          "coord": [
            -16.258499145507812,
            -15.00469970703125,
            5.315499782562256
          ]
        }
      ]
    },
    {
      "id": "D:40",
      "chain": "D",
      "resseq": 40,
      "icode": "",
      "resname": "SER",
      "hetflag": " ",
      "sasa": 0.0,
      "atoms": [
        {
          "atom_index": 6583,
          "name": "N",
          "element": "N",
          "coord": [
            -16.034700393676758,
            -14.237500190734863,
            5.168600082397461
          ]
        },
        {
          "atom_index": 6584,
          "name": "CA",
          "element": "C",
          "coord": [
            -15.952500343322754,
            -14.15149974822998,
            5.083099842071533
          ]
        },
        {
          "atom_index": 6585,
          "name": "C",
          "element": "C",
          "coord": [
            -15.889599800109863,
            -14.03439998626709,
            5.161900043487549
          ]
        },
        {
          "atom_index": 6586,
          "name": "O",
          "element": "O",
          "coord": [
            -15.768899917602539,
            -13.997099876403809,
            5.144800186157227
          ]
        },
        {
          "atom_index": 6587,
          "name": "CB",
          "element": "C",
          "coord": [
            -16.036500930786133,
            -14.100299835205078,
            4.965199947357178
          ]
        },
        {
          "atom_index": 6588,
          "name": "OG",
          "element": "O",
          "coord": [
            -16.149599075317383,
            -14.028599739074707,
            5.011199951171875
          ]
        }
      ]
    },
    {
      "id": "D:41",
      "chain": "D",
      "resseq": 41,
      "icode": "",
      "resname": "THR",
      "hetflag": " ",
      "sasa": 0.0,
      "atoms": [
        {
          "atom_index": 6589,
          "name": "N",
          "element": "N",
          "coord": [
            -15.970199584960938,
            -13.976300239562988,
            5.248899936676025
          ]
        },
        {
          "atom_index": 6590,
          "name": "CA",
          "element": "C",
          "coord": [
            -15.925700187683105,
            -13.869000434875488,
            5.33650016784668
          ]
        },
        {
          "atom_index": 6591,
          "name": "C",
          "element": "C",
          "coord": [
            -15.806300163269043,
            -13.916199684143066,
            5.421599864959717
          ]
        },
        {
          "atom_index": 6592,
          "name": "O",
          "element": "O",
          "coord": [
            -15.702699661254883,
            -13.847399711608887,
            5.429999828338623
          ]
        },
        {
          "atom_index": 6593,
          "name": "CB",
          "element": "C",
          "coord": [
            -16.041099548339844,
            -13.82699966430664,
            5.427299976348877
          ]
        },
        {
          "atom_index": 6594,
          "name": "OG1",
          "element": "O",
          "coord": [
            -16.14109992980957,
            -13.758999824523926,
            5.349699974060059
          ]
        },
        {
          "atom_index": 6595,
          "name": "CG2",
          "element": "C",
          "coord": [
            -15.99530029296875,
            -13.73550033569336,
            5.538400173187256
          ]
        }
      ]
    },
    {
      "id": "D:42",
      "chain": "D",
      "resseq": 42,
      "icode": "",
      "resname": "GLN",
      "hetflag": " ",
      "sasa": 1.202178716659546,
      "atoms": [
        {
          "atom_index": 6596,
          "name": "N",
          "element": "N",
          "coord": [
            -15.821999549865723,
            -14.03219985961914,
            5.482399940490723
          ]
        },
        {
          "atom_index": 6597,
          "name": "CA",
          "element": "C",
          "coord": [
            -15.720999717712402,
            -14.087900161743164,
            5.570400238037109
          ]
        },
        {
          "atom_index": 6598,
          "name": "C",
          "element": "C",
          "coord": [
            -15.596199989318848,
            -14.128000259399414,
            5.489999771118164
          ]
        },
        {
          "atom_index": 6599,
          "name": "O",
          "element": "O",
          "coord": [
            -15.484399795532227,
            -14.117600440979004,
            5.541600227355957
          ]
        },
        {
          "atom_index": 6600,
          "name": "CB",
          "element": "C",
          "coord": [
            -15.776300430297852,
            -14.208800315856934,
            5.647600173950195
          ]
        },
        {
          "atom_index": 6601,
          "name": "CG",
          "element": "C",
          "coord": [
            -15.688199996948242,
            -14.248499870300293,
            5.763400077819824
          ]
        },
        {
          "atom_index": 6602,
          "name": "CD",
          "element": "C",
          "coord": [
            -15.685099601745605,
            -14.139399528503418,
            5.871200084686279
          ]
        },
        {
          "atom_index": 6603,
          "name": "OE1",
          "element": "O",
          "coord": [
            -15.78849983215332,
            -14.104299545288086,
            5.927299976348877
          ]
        },
        {
          "atom_index": 6604,
          "name": "NE2",
          "element": "N",
          "coord": [
            -15.56779956817627,
            -14.083000183105469,
            5.895899772644043
          ]
        }
      ]
    },
    {
      "id": "D:43",
      "chain": "D",
      "resseq": 43,
      "icode": "",
      "resname": "ALA",
      "hetflag": " ",
      "sasa": 0.0,
      "atoms": [
        {
          "atom_index": 6605,
          "name": "N",
          "element": "N",
          "coord": [
            -15.612299919128418,
            -14.174099922180176,
            5.365799903869629
          ]
        },
        {
          "atom_index": 6606,
          "name": "CA",
          "element": "C",
          "coord": [
            -15.494999885559082,
            -14.21090030670166,
            5.285399913787842
          ]
        },
        {
          "atom_index": 6607,
          "name": "C",
          "element": "C",
          "coord": [
            -15.409099578857422,
            -14.085800170898438,
            5.256199836730957
          ]
        },
        {
          "atom_index": 6608,
          "name": "O",
          "element": "O",
          "coord": [
            -15.285799980163574,
            -14.089900016784668,
            5.2652997970581055
          ]
        },
        {
          "atom_index": 6609,
          "name": "CB",
          "element": "C",
          "coord": [
            -15.537300109863281,
            -14.281399726867676,
            5.154600143432617
          ]
        }
      ]
    },
    {
      "id": "D:44",
      "chain": "D",
      "resseq": 44,
      "icode": "",
      "resname": "ALA",
      "hetflag": " ",
      "sasa": 0.0,
      "atoms": [
        {
          "atom_index": 6610,
          "name": "N",
          "element": "N",
          "coord": [
            -15.473999977111816,
            -13.97439956665039,
            5.223800182342529
          ]
        },
        {
          "atom_index": 6611,
          "name": "CA",
          "element": "C",
          "coord": [
            -15.401599884033203,
            -13.852899551391602,
            5.195700168609619
          ]
        },
        {
          "atom_index": 6612,
          "name": "C",
          "element": "C",
          "coord": [
            -15.334400177001953,
            -13.801300048828125,
            5.32390022277832
          ]
        },
        {
          "atom_index": 6613,
          "name": "O",
          "element": "O",
          "coord": [
            -15.217000007629395,
            -13.763799667358398,
            5.324900150299072
          ]
        },
        {
          "atom_index": 6614,
          "name": "CB",
          "element": "C",
          "coord": [
            -15.49429988861084,
            -13.745499610900879,
            5.139800071716309
          ]
        }
      ]
    },
    {
      "id": "D:45",
      "chain": "D",
      "resseq": 45,
      "icode": "",
      "resname": "ILE",
      "hetflag": " ",
      "sasa": 0.0,
      "atoms": [
        {
          "atom_index": 6615,
          "name": "N",
          "element": "N",
          "coord": [
            -15.412099838256836,
            -13.79419994354248,
            5.429900169372559
          ]
        },
        {
          "atom_index": 6616,
          "name": "CA",
          "element": "C",
          "coord": [
            -15.363100051879883,
            -13.744999885559082,
            5.555699825286865
          ]
        },
        {
          "atom_index": 6617,
          "name": "C",
          "element": "C",
          "coord": [
            -15.24370002746582,
            -13.831000328063965,
            5.603799819946289
          ]
        },
        {
          "atom_index": 6618,
          "name": "O",
          "element": "O",
          "coord": [
            -15.1451997756958,
            -13.773699760437012,
            5.652599811553955
          ]
        },
        {
          "atom_index": 6619,
          "name": "CB",
          "element": "C",
          "coord": [
            -15.473699569702148,
            -13.740400314331055,
            5.6595001220703125
          ]
        },
        {
          "atom_index": 6620,
          "name": "CG1",
          "element": "C",
          "coord": [
            -15.568499565124512,
            -13.6225004196167,
            5.630499839782715
          ]
        },
        {
          "atom_index": 6621,
          "name": "CG2",
          "element": "C",
          "coord": [
            -15.417699813842773,
            -13.730799674987793,
            5.804800033569336
          ]
        },
        {
          "atom_index": 6622,
          "name": "CD1",
          "element": "C",
          "coord": [
            -15.686599731445312,
            -13.618900299072266,
            5.728000164031982
          ]
        }
      ]
    },
    {
      "id": "D:46",
      "chain": "D",
      "resseq": 46,
      "icode": "",
      "resname": "ASP",
      "hetflag": " ",
      "sasa": 0.3468284606933594,
      "atoms": [
        {
          "atom_index": 6623,
          "name": "N",
          "element": "N",
          "coord": [
            -15.250100135803223,
            -13.962699890136719,
            5.589700222015381
          ]
        },
        {
          "atom_index": 6624,
          "name": "CA",
          "element": "C",
          "coord": [
            -15.144399642944336,
            -14.048999786376953,
            5.638599872589111
          ]
        },
        {
          "atom_index": 6625,
          "name": "C",
          "element": "C",
          "coord": [
            -15.017399787902832,
            -14.025099754333496,
            5.55649995803833
          ]
        },
        {
          "atom_index": 6626,
          "name": "O",
          "element": "O",
          "coord": [
            -14.906000137329102,
            -14.032299995422363,
            5.609799861907959
          ]
        },
        {
          "atom_index": 6627,
          "name": "CB",
          "element": "C",
          "coord": [
            -15.179200172424316,
            -14.196800231933594,
            5.63040018081665
          ]
        },
        {
          "atom_index": 6628,
          "name": "CG",
          "element": "C",
          "coord": [
            -15.279800415039062,
            -14.239899635314941,
            5.73769998550415
          ]
        },
        {
          "atom_index": 6629,
          "name": "OD1",
          "element": "O",
          "coord": [
            -15.304100036621094,
            -14.163700103759766,
            5.83459997177124
          ]
        },
        {
          "atom_index": 6630,
          "name": "OD2",
          "element": "O",
          "coord": [
            -15.333100318908691,
            -14.352100372314453,
            5.725399971008301
          ]
        }
      ]
    },
    {
      "id": "D:47",
      "chain": "D",
      "resseq": 47,
      "icode": "",
      "resname": "GLN",
      "hetflag": " ",
      "sasa": 0.0,
      "atoms": [
        {
          "atom_index": 6631,
          "name": "N",
          "element": "N",
          "coord": [
            -15.03219985961914,
            -14.008299827575684,
            5.4257001876831055
          ]
        },
        {
          "atom_index": 6632,
          "name": "CA",
          "element": "C",
          "coord": [
            -14.914799690246582,
            -13.984100341796875,
            5.343999862670898
          ]
        },
        {
          "atom_index": 6633,
          "name": "C",
          "element": "C",
          "coord": [
            -14.852800369262695,
            -13.850299835205078,
            5.376999855041504
          ]
        },
        {
          "atom_index": 6634,
          "name": "O",
          "element": "O",
          "coord": [
            -14.727899551391602,
            -13.837499618530273,
            5.382900238037109
          ]
        },
        {
          "atom_index": 6635,
          "name": "CB",
          "element": "C",
          "coord": [
            -14.947500228881836,
            -13.991800308227539,
            5.194200038909912
          ]
        },
        {
          "atom_index": 6636,
          "name": "CG",
          "element": "C",
          "coord": [
            -14.986100196838379,
            -14.130000114440918,
            5.151199817657471
          ]
        },
        {
          "atom_index": 6637,
          "name": "CD",
          "element": "C",
          "coord": [
            -15.03320026397705,
            -14.129500389099121,
            5.006800174713135
          ]
        },
        {
          "atom_index": 6638,
          "name": "OE1",
          "element": "O",
          "coord": [
            -14.951800346374512,
            -14.112600326538086,
            4.914100170135498
          ]
        },
        {
          "atom_index": 6639,
          "name": "NE2",
          "element": "N",
          "coord": [
            -15.164999961853027,
            -14.140600204467773,
            4.987100124359131
          ]
        }
      ]
    },
    {
      "id": "D:48",
      "chain": "D",
      "resseq": 48,
      "icode": "",
      "resname": "ILE",
      "hetflag": " ",
      "sasa": 0.0,
      "atoms": [
        {
          "atom_index": 6640,
          "name": "N",
          "element": "N",
          "coord": [
            -14.93529987335205,
            -13.750900268554688,
            5.402699947357178
          ]
        },
        {
          "atom_index": 6641,
          "name": "CA",
          "element": "C",
          "coord": [
            -14.882399559020996,
            -13.619199752807617,
            5.430500030517578
          ]
        },
        {
          "atom_index": 6642,
          "name": "C",
          "element": "C",
          "coord": [
            -14.816499710083008,
            -13.616800308227539,
            5.56850004196167
          ]
        },
        {
          "atom_index": 6643,
          "name": "O",
          "element": "O",
          "coord": [
            -14.709099769592285,
            -13.557900428771973,
            5.582900047302246
          ]
        },
        {
          "atom_index": 6644,
          "name": "CB",
          "element": "C",
          "coord": [
            -14.988200187683105,
            -13.50979995727539,
            5.416399955749512
          ]
        },
        {
          "atom_index": 6645,
          "name": "CG1",
          "element": "C",
          "coord": [
            -15.018600463867188,
            -13.492500305175781,
            5.266200065612793
          ]
        },
        {
          "atom_index": 6646,
          "name": "CG2",
          "element": "C",
          "coord": [
            -14.937100410461426,
            -13.379599571228027,
            5.473199844360352
          ]
        },
        {
          "atom_index": 6647,
          "name": "CD1",
          "element": "C",
          "coord": [
            -15.137999534606934,
            -13.405400276184082,
            5.242000102996826
          ]
        }
      ]
    },
    {
      "id": "D:49",
      "chain": "D",
      "resseq": 49,
      "icode": "",
      "resname": "ASN",
      "hetflag": " ",
      "sasa": 0.6013855934143066,
      "atoms": [
        {
          "atom_index": 6648,
          "name": "N",
          "element": "N",
          "coord": [
            -14.874099731445312,
            -13.687800407409668,
            5.66510009765625
          ]
        },
        {
          "atom_index": 6649,
          "name": "CA",
          "element": "C",
          "coord": [
            -14.813699722290039,
            -13.697099685668945,
            5.797999858856201
          ]
        },
        {
          "atom_index": 6650,
          "name": "C",
          "element": "C",
          "coord": [
            -14.682100296020508,
            -13.775899887084961,
            5.78980016708374
          ]
        },
        {
          "atom_index": 6651,
          "name": "O",
          "element": "O",
          "coord": [
            -14.587300300598145,
            -13.74470043182373,
            5.8607001304626465
          ]
        },
        {
          "atom_index": 6652,
          "name": "CB",
          "element": "C",
          "coord": [
            -14.908599853515625,
            -13.76099967956543,
            5.897200107574463
          ]
        },
        {
          "atom_index": 6653,
          "name": "CG",
          "element": "C",
          "coord": [
            -15.009900093078613,
            -13.660900115966797,
            5.950699806213379
          ]
        },
        {
          "atom_index": 6654,
          "name": "OD1",
          "element": "O",
          "coord": [
            -14.982600212097168,
            -13.538200378417969,
            5.957300186157227
          ]
        },
        {
          "atom_index": 6655,
          "name": "ND2",
          "element": "N",
          "coord": [
            -15.12339973449707,
            -13.711899757385254,
            5.99429988861084
          ]
        }
      ]
    },
    {
      "id": "D:50",
      "chain": "D",
      "resseq": 50,
      "icode": "",
      "resname": "GLY",
      "hetflag": " ",
      "sasa": 0.0,
      "atoms": [
        {
          "atom_index": 6656,
          "name": "N",
          "element": "N",
          "coord": [
            -14.677200317382812,
            -13.875499725341797,
            5.701200008392334
          ]
        },
        {
          "atom_index": 6657,
          "name": "CA",
          "element": "C",
          "coord": [
            -14.557499885559082,
            -13.95740032196045,
            5.682600021362305
          ]
        },
        {
          "atom_index": 6658,
          "name": "C",
          "element": "C",
          "coord": [
            -14.441399574279785,
            -13.870800018310547,
            5.633200168609619
          ]
        },
        {
          "atom_index": 6659,
          "name": "O",
          "element": "O",
          "coord": [
            -14.331100463867188,
            -13.874099731445312,
            5.686100006103516
          ]
        }
      ]
    },
    {
      "id": "D:51",
      "chain": "D",
      "resseq": 51,
      "icode": "",
      "resname": "LYS",
      "hetflag": " ",
      "sasa": 0.0,
      "atoms": [
        {
          "atom_index": 6660,
          "name": "N",
          "element": "N",
          "coord": [
            -14.472900390625,
            -13.788999557495117,
            5.533899784088135
          ]
        },
        {
          "atom_index": 6661,
          "name": "CA",
          "element": "C",
          "coord": [
            -14.381699562072754,
            -13.696399688720703,
            5.468800067901611
          ]
        },
        {
          "atom_index": 6662,
          "name": "C",
          "element": "C",
          "coord": [
            -14.327199935913086,
            -13.594200134277344,
            5.56820011138916
          ]
        },
        {
          "atom_index": 6663,
          "name": "O",
          "element": "O",
          "coord": [
            -14.20479965209961,
            -13.567700386047363,
            5.578700065612793
          ]
        },
        {
          "atom_index": 6664,
          "name": "CB",
          "element": "C",
          "coord": [
            -14.465800285339355,
            -13.631099700927734,
            5.357500076293945
          ]
        },
        {
          "atom_index": 6665,
          "name": "CG",
          "element": "C",
          "coord": [
            -14.409099578857422,
            -13.515600204467773,
            5.289400100708008
          ]
        },
        {
          "atom_index": 6666,
          "name": "CD",
          "element": "C",
          "coord": [
            -14.510600090026855,
            -13.463500022888184,
            5.191299915313721
          ]
        },
        {
          "atom_index": 6667,
          "name": "CE",
          "element": "C",
          "coord": [
            -14.529999732971191,
            -13.561599731445312,
            5.07420015335083
          ]
        },
        {
          "atom_index": 6668,
          "name": "NZ",
          "element": "N",
          "coord": [
            -14.467000007629395,
            -13.5068998336792,
            4.959700107574463
          ]
        }
      ]
    },
    {
      "id": "D:52",
      "chain": "D",
      "resseq": 52,
      "icode": "",
      "resname": "LEU",
      "hetflag": " ",
      "sasa": 0.0,
      "atoms": [
        {
          "atom_index": 6669,
          "name": "N",
          "element": "N",
          "coord": [
            -14.419300079345703,
            -13.53849983215332,
            5.6442999839782715
          ]
        },
        {
          "atom_index": 6670,
          "name": "CA",
          "element": "C",
          "coord": [
            -14.392000198364258,
            -13.43589973449707,
            5.743000030517578
          ]
        },
        {
          "atom_index": 6671,
          "name": "C",
          "element": "C",
          "coord": [
            -14.30109977722168,
            -13.491900444030762,
            5.85099983215332
          ]
        },
        {
          "atom_index": 6672,
          "name": "O",
          "element": "O",
          "coord": [
            -14.20419979095459,
            -13.426300048828125,
            5.895299911499023
          ]
        },
        {
          "atom_index": 6673,
          "name": "CB",
          "element": "C",
          "coord": [
            -14.525699615478516,
            -13.38700008392334,
            5.80019998550415
          ]
        },
        {
          "atom_index": 6674,
          "name": "CG",
          "element": "C",
          "coord": [
            -14.529500007629395,
            -13.272100448608398,
            5.899899959564209
          ]
        },
        {
          "atom_index": 6675,
          "name": "CD1",
          "element": "C",
          "coord": [
            -14.449600219726562,
            -13.151800155639648,
            5.855899810791016
          ]
        },
        {
          "atom_index": 6676,
          "name": "CD2",
          "element": "C",
          "coord": [
            -14.677499771118164,
            -13.2322998046875,
            5.9232001304626465
          ]
        }
      ]
    },
    {
      "id": "D:53",
      "chain": "D",
      "resseq": 53,
      "icode": "",
      "resname": "ASN",
      "hetflag": " ",
      "sasa": 1.1354410648345947,
      "atoms": [
        {
          "atom_index": 6677,
          "name": "N",
          "element": "N",
          "coord": [
            -14.328100204467773,
            -13.614800453186035,
            5.8942999839782715
          ]
        },
        {
          "atom_index": 6678,
          "name": "CA",
          "element": "C",
          "coord": [
            -14.251700401306152,
            -13.670700073242188,
            6.005000114440918
          ]
        },
        {
          "atom_index": 6679,
          "name": "C",
          "element": "C",
          "coord": [
            -14.110899925231934,
            -13.708200454711914,
            5.9593000411987305
          ]
        },
        {
          "atom_index": 6680,
          "name": "O",
          "element": "O",
          "coord": [
            -14.014300346374512,
            -13.70479965209961,
            6.0366997718811035
          ]
        },
        {
          "atom_index": 6681,
          "name": "CB",
          "element": "C",
          "coord": [
            -14.32390022277832,
            -13.791799545288086,
            6.0640997886657715
          ]
        },
        {
          "atom_index": 6682,
          "name": "CG",
          "element": "C",
          "coord": [
            -14.450300216674805,
            -13.7524995803833,
            6.145299911499023
          ]
        },
        {
          "atom_index": 6683,
          "name": "OD1",
          "element": "O",
          "coord": [
            -14.539199829101562,
            -13.835000038146973,
            6.164899826049805
          ]
        },
        {
          "atom_index": 6684,
          "name": "ND2",
          "element": "N",
          "coord": [
            -14.45740032196045,
            -13.6274995803833,
            6.1921000480651855
          ]
        }
      ]
    },
    {
      "id": "D:54",
      "chain": "D",
      "resseq": 54,
      "icode": "",
      "resname": "ARG",
      "hetflag": " ",
      "sasa": 0.0,
      "atoms": [
        {
          "atom_index": 6685,
          "name": "N",
          "element": "N",
          "coord": [
            -14.096699714660645,
            -13.744400024414062,
            5.833000183105469
          ]
        },
        {
          "atom_index": 6686,
          "name": "CA",
          "element": "C",
          "coord": [
            -13.961700439453125,
            -13.769700050354004,
            5.78249979019165
          ]
        },
        {
          "atom_index": 6687,
          "name": "C",
          "element": "C",
          "coord": [
            -13.879500389099121,
            -13.64009952545166,
            5.7820000648498535
          ]
        },
        {
          "atom_index": 6688,
          "name": "O",
          "element": "O",
          "coord": [
            -13.759599685668945,
            -13.640600204467773,
            5.808199882507324
          ]
        },
        {
          "atom_index": 6689,
          "name": "CB",
          "element": "C",
          "coord": [
            -13.96660041809082,
            -13.827899932861328,
            5.640900135040283
          ]
        },
        {
          "atom_index": 6690,
          "name": "CG",
          "element": "C",
          "coord": [
            -14.02299976348877,
            -13.971099853515625,
            5.632900238037109
          ]
        },
        {
          "atom_index": 6691,
          "name": "CD",
          "element": "C",
          "coord": [
            -13.934599876403809,
            -14.062399864196777,
            5.548799991607666
          ]
        },
        {
          "atom_index": 6692,
          "name": "NE",
          "element": "N",
          "coord": [
            -13.800100326538086,
            -14.07229995727539,
            5.605199813842773
          ]
        },
        {
          "atom_index": 6693,
          "name": "CZ",
          "element": "C",
          "coord": [
            -13.689900398254395,
            -14.106300354003906,
            5.538099765777588
          ]
        },
        {
          "atom_index": 6694,
          "name": "NH1",
          "element": "N",
          "coord": [
            -13.694299697875977,
            -14.141799926757812,
            5.410799980163574
          ]
        },
        {
          "atom_index": 6695,
          "name": "NH2",
          "element": "N",
          "coord": [
            -13.572099685668945,
            -14.10890007019043,
            5.60099983215332
          ]
        }
      ]
    },
    {
      "id": "D:55",
      "chain": "D",
      "resseq": 55,
      "icode": "",
      "resname": "VAL",
      "hetflag": " ",
      "sasa": 0.0,
      "atoms": [
        {
          "atom_index": 6696,
          "name": "N",
          "element": "N",
          "coord": [
            -13.944600105285645,
            -13.530799865722656,
            5.743000030517578
          ]
        },
        {
          "atom_index": 6697,
          "name": "CA",
          "element": "C",
          "coord": [
            -13.876899719238281,
            -13.401100158691406,
            5.727499961853027
          ]
        },
        {
          "atom_index": 6698,
          "name": "C",
          "element": "C",
          "coord": [
            -13.840700149536133,
            -13.338199615478516,
            5.861400127410889
          ]
        },
        {
          "atom_index": 6699,
          "name": "O",
          "element": "O",
          "coord": [
            -13.733099937438965,
            -13.282600402832031,
            5.873799800872803
          ]
        },
        {
          "atom_index": 6700,
          "name": "CB",
          "element": "C",
          "coord": [
            -13.964599609375,
            -13.303400039672852,
            5.646200180053711
          ]
        },
        {
          "atom_index": 6701,
          "name": "CG1",
          "element": "C",
          "coord": [
            -13.911999702453613,
            -13.161100387573242,
            5.654600143432617
          ]
        },
        {
          "atom_index": 6702,
          "name": "CG2",
          "element": "C",
          "coord": [
            -13.9753999710083,
            -13.349599838256836,
            5.5
          ]
        }
      ]
    },
    {
      "id": "D:56",
      "chain": "D",
      "resseq": 56,
      "icode": "",
      "resname": "ILE",
      "hetflag": " ",
      "sasa": 0.0,
      "atoms": [
        {
          "atom_index": 6703,
          "name": "N",
          "element": "N",
          "coord": [
            -13.928199768066406,
            -13.341699600219727,
            5.961299896240234
          ]
        },
        {
          "atom_index": 6704,
          "name": "CA",
          "element": "C",
          "coord": [
            -13.898799896240234,
            -13.266500473022461,
            6.082399845123291
          ]
        },
        {
          "atom_index": 6705,
          "name": "C",
          "element": "C",
          "coord": [
            -13.831100463867188,
            -13.35200023651123,
            6.188899993896484
          ]
        },
        {
          "atom_index": 6706,
          "name": "O",
          "element": "O",
          "coord": [
            -13.8016996383667,
            -13.303500175476074,
            6.300099849700928
          ]
        },
        {
          "atom_index": 6707,
          "name": "CB",
          "element": "C",
          "coord": [
            -14.020400047302246,
            -13.203200340270996,
            6.145400047302246
          ]
        },
        {
          "atom_index": 6708,
          "name": "CG1",
          "element": "C",
          "coord": [
            -14.104900360107422,
            -13.310500144958496,
            6.210899829864502
          ]
        },
        {
          "atom_index": 6709,
          "name": "CG2",
          "element": "C",
          "coord": [
            -14.101099967956543,
            -13.118599891662598,
            6.043099880218506
          ]
        },
        {
          "atom_index": 6710,
          "name": "CD1",
          "element": "C",
          "coord": [
            -14.236599922180176,
            -13.259400367736816,
            6.25629997253418
          ]
        }
      ]
    },
    {
      "id": "D:57",
      "chain": "D",
      "resseq": 57,
      "icode": "",
      "resname": "GLU",
      "hetflag": " ",
      "sasa": 0.03152985870838165,
      "atoms": [
        {
          "atom_index": 6711,
          "name": "N",
          "element": "N",
          "coord": [
            -13.803199768066406,
            -13.476900100708008,
            6.1519999504089355
          ]
        },
        {
          "atom_index": 6712,
          "name": "CA",
          "element": "C",
          "coord": [
            -13.726699829101562,
            -13.56879997253418,
            6.234499931335449
          ]
        },
        {
          "atom_index": 6713,
          "name": "C",
          "element": "C",
          "coord": [
            -13.586700439453125,
            -13.515600204467773,
            6.268099784851074
          ]
        },
        {
          "atom_index": 6714,
          "name": "O",
          "element": "O",
          "coord": [
            -13.51729965209961,
            -13.458800315856934,
            6.1834001541137695
          ]
        },
        {
          "atom_index": 6715,
          "name": "CB",
          "element": "C",
          "coord": [
            -13.715200424194336,
            -13.704999923706055,
            6.164899826049805
          ]
        },
        {
          "atom_index": 6716,
          "name": "CG",
          "element": "C",
          "coord": [
            -13.637100219726562,
            -13.808099746704102,
            6.243800163269043
          ]
        },
        {
          "atom_index": 6717,
          "name": "CD",
          "element": "C",
          "coord": [
            -13.624300003051758,
            -13.942700386047363,
            6.172800064086914
          ]
        },
        {
          "atom_index": 6718,
          "name": "OE1",
          "element": "O",
          "coord": [
            -13.65369987487793,
            -13.951800346374512,
            6.051199913024902
          ]
        },
        {
          "atom_index": 6719,
          "name": "OE2",
          "element": "O",
          "coord": [
            -13.583800315856934,
            -14.040300369262695,
            6.239799976348877
          ]
        }
      ]
    },
    {
      "id": "D:58",
      "chain": "D",
      "resseq": 58,
      "icode": "",
      "resname": "LYS",
      "hetflag": " ",
      "sasa": 0.6130437850952148,
      "atoms": [
        {
          "atom_index": 6720,
          "name": "N",
          "element": "N",
          "coord": [
            -13.548800468444824,
            -13.531999588012695,
            6.3942999839782715
          ]
        },
        {
          "atom_index": 6721,
          "name": "CA",
          "element": "C",
          "coord": [
            -13.40779972076416,
            -13.527000427246094,
            6.436999797821045
          ]
        },
        {
          "atom_index": 6722,
          "name": "C",
          "element": "C",
          "coord": [
            -13.321000099182129,
            -13.421099662780762,
            6.373499870300293
          ]
        },
        {
          "atom_index": 6723,
          "name": "O",
          "element": "O",
          "coord": [
            -13.244600296020508,
            -13.450499534606934,
            6.281700134277344
          ]
        },
        {
          "atom_index": 6724,
          "name": "CB",
          "element": "C",
          "coord": [
            -13.338000297546387,
            -13.66100025177002,
            6.407199859619141
          ]
        },
        {
          "atom_index": 6725,
          "name": "CG",
          "element": "C",
          "coord": [
            -13.393400192260742,
            -13.785099983215332,
            6.481100082397461
          ]
        },
        {
          "atom_index": 6726,
          "name": "CD",
          "element": "C",
          "coord": [
            -13.340900421142578,
            -13.916399955749512,
            6.4182000160217285
          ]
        },
        {
          "atom_index": 6727,
          "name": "CE",
          "element": "C",
          "coord": [
            -13.201299667358398,
            -13.95680046081543,
            6.469600200653076
          ]
        },
        {
          "atom_index": 6728,
          "name": "NZ",
          "element": "N",
          "coord": [
            -13.093500137329102,
            -13.85420036315918,
            6.445199966430664
          ]
        }
      ]
    },
    {
      "id": "D:59",
      "chain": "D",
      "resseq": 59,
      "icode": "",
      "resname": "THR",
      "hetflag": " ",
      "sasa": 0.0,
      "atoms": [
        {
          "atom_index": 6729,
          "name": "N",
          "element": "N",
          "coord": [
            -13.326199531555176,
            -13.299300193786621,
            6.425300121307373
          ]
        },
        {
          "atom_index": 6730,
          "name": "CA",
          "element": "C",
          "coord": [
            -13.21660041809082,
            -13.206299781799316,
            6.39870023727417
          ]
        },
        {
          "atom_index": 6731,
          "name": "C",
          "element": "C",
          "coord": [
            -13.086600303649902,
            -13.273099899291992,
            6.4446001052856445
          ]
        },
        {
          "atom_index": 6732,
          "name": "O",
          "element": "O",
          "coord": [
            -13.087300300598145,
            -13.360699653625488,
            6.532100200653076
          ]
        },
        {
          "atom_index": 6733,
          "name": "CB",
          "element": "C",
          "coord": [
            -13.231599807739258,
            -13.071200370788574,
            6.473599910736084
          ]
        },
        {
          "atom_index": 6734,
          "name": "OG1",
          "element": "O",
          "coord": [
            -13.22599983215332,
            -13.095399856567383,
            6.614799976348877
          ]
        },
        {
          "atom_index": 6735,
          "name": "CG2",
          "element": "C",
          "coord": [
            -13.365599632263184,
            -12.997099876403809,
            6.432799816131592
          ]
        }
      ]
    },
    {
      "id": "D:60",
      "chain": "D",
      "resseq": 60,
      "icode": "",
      "resname": "ASN",
      "hetflag": " ",
      "sasa": 0.0,
      "atoms": [
        {
          "atom_index": 6736,
          "name": "N",
          "element": "N",
          "coord": [
            -12.976799964904785,
            -13.231800079345703,
            6.381899833679199
          ]
        },
        {
          "atom_index": 6737,
          "name": "CA",
          "element": "C",
          "coord": [
            -12.843199729919434,
            -13.26830005645752,
            6.4222002029418945
          ]
        },
        {
          "atom_index": 6738,
          "name": "C",
          "element": "C",
          "coord": [
            -12.803500175476074,
            -13.201299667358398,
            6.555500030517578
          ]
        },
        {
          "atom_index": 6739,
          "name": "O",
          "element": "O",
          "coord": [
            -12.862700462341309,
            -13.102899551391602,
            6.596799850463867
          ]
        },
        {
          "atom_index": 6740,
          "name": "CB",
          "element": "C",
          "coord": [
            -12.745499610900879,
            -13.22819995880127,
            6.310100078582764
          ]
        },
        {
          "atom_index": 6741,
          "name": "CG",
          "element": "C",
          "coord": [
            -12.729599952697754,
            -13.07409954071045,
            6.293499946594238
          ]
        },
        {
          "atom_index": 6742,
          "name": "OD1",
          "element": "O",
          "coord": [
            -12.633000373840332,
            -13.027799606323242,
            6.232500076293945
          ]
        },
        {
          "atom_index": 6743,
          "name": "ND2",
          "element": "N",
          "coord": [
            -12.823200225830078,
            -12.996000289916992,
            6.347899913787842
          ]
        }
      ]
    },
    {
      "id": "D:61",
      "chain": "D",
      "resseq": 61,
      "icode": "",
      "resname": "GLU",
      "hetflag": " ",
      "sasa": 0.31529858708381653,
      "atoms": [
        {
          "atom_index": 6744,
          "name": "N",
          "element": "N",
          "coord": [
            -12.704999923706055,
            -13.2568998336792,
            6.622900009155273
          ]
        },
        {
          "atom_index": 6745,
          "name": "CA",
          "element": "C",
          "coord": [
            -12.655799865722656,
            -13.198200225830078,
            6.746600151062012
          ]
        },
        {
          "atom_index": 6746,
          "name": "C",
          "element": "C",
          "coord": [
            -12.50790023803711,
            -13.170499801635742,
            6.729700088500977
          ]
        },
        {
          "atom_index": 6747,
          "name": "O",
          "element": "O",
          "coord": [
            -12.432900428771973,
            -13.262700080871582,
            6.705100059509277
          ]
        },
        {
          "atom_index": 6748,
          "name": "CB",
          "element": "C",
          "coord": [
            -12.679699897766113,
            -13.2947998046875,
            6.860799789428711
          ]
        },
        {
          "atom_index": 6749,
          "name": "CG",
          "element": "C",
          "coord": [
            -12.646499633789062,
            -13.240300178527832,
            6.996600151062012
          ]
        },
        {
          "atom_index": 6750,
          "name": "CD",
          "element": "C",
          "coord": [
            -12.699899673461914,
            -13.329000473022461,
            7.109399795532227
          ]
        },
        {
          "atom_index": 6751,
          "name": "OE1",
          "element": "O",
          "coord": [
            -12.677399635314941,
            -13.451899528503418,
            7.104800224304199
          ]
        },
        {
          "atom_index": 6752,
          "name": "OE2",
          "element": "O",
          "coord": [
            -12.763799667358398,
            -13.276100158691406,
            7.20359992980957
          ]
        }
      ]
    },
    {
      "id": "D:62",
      "chain": "D",
      "resseq": 62,
      "icode": "",
      "resname": "LYS",
      "hetflag": " ",
      "sasa": 0.0,
      "atoms": [
        {
          "atom_index": 6753,
          "name": "N",
          "element": "N",
          "coord": [
            -12.468000411987305,
            -13.044099807739258,
            6.740699768066406
          ]
        },
        {
          "atom_index": 6754,
          "name": "CA",
          "element": "C",
          "coord": [
            -12.329700469970703,
            -13.002099990844727,
            6.723700046539307
          ]
        },
        {
          "atom_index": 6755,
          "name": "C",
          "element": "C",
          "coord": [
            -12.287199974060059,
            -12.92140007019043,
            6.846700191497803
          ]
        },
        {
          "atom_index": 6756,
          "name": "O",
          "element": "O",
          "coord": [
            -12.367500305175781,
            -12.852100372314453,
            6.908599853515625
          ]
        },
        {
          "atom_index": 6757,
          "name": "CB",
          "element": "C",
          "coord": [
            -12.310099601745605,
            -12.912599563598633,
            6.602200031280518
          ]
        },
        {
          "atom_index": 6758,
          "name": "CG",
          "element": "C",
          "coord": [
            -12.348099708557129,
            -12.974300384521484,
            6.466000080108643
          ]
        },
        {
          "atom_index": 6759,
          "name": "CD",
          "element": "C",
          "coord": [
            -12.268199920654297,
            -13.102100372314453,
            6.437300205230713
          ]
        },
        {
          "atom_index": 6760,
          "name": "CE",
          "element": "C",
          "coord": [
            -12.309499740600586,
            -13.162300109863281,
            6.300000190734863
          ]
        },
        {
          "atom_index": 6761,
          "name": "NZ",
          "element": "N",
          "coord": [
            -12.261199951171875,
            -13.300600051879883,
            6.285399913787842
          ]
        }
      ]
    },
    {
      "id": "D:63",
      "chain": "D",
      "resseq": 63,
      "icode": "",
      "resname": "PHE",
      "hetflag": " ",
      "sasa": 0.0,
      "atoms": [
        {
          "atom_index": 6762,
          "name": "N",
          "element": "N",
          "coord": [
            -12.15999984741211,
            -12.92870044708252,
            6.8790998458862305
          ]
        },
        {
          "atom_index": 6763,
          "name": "CA",
          "element": "C",
          "coord": [
            -12.11340045928955,
            -12.869000434875488,
            7.002600193023682
          ]
        },
        {
          "atom_index": 6764,
          "name": "C",
          "element": "C",
          "coord": [
            -12.00510025024414,
            -12.767800331115723,
            6.969900131225586
          ]
        },
        {
          "atom_index": 6765,
          "name": "O",
          "element": "O",
          "coord": [
            -12.037300109863281,
            -12.6673002243042,
            6.914400100708008
          ]
        },
        {
          "atom_index": 6766,
          "name": "CB",
          "element": "C",
          "coord": [
            -12.071100234985352,
            -12.980299949645996,
            7.0970001220703125
          ]
        },
        {
          "atom_index": 6767,
          "name": "CG",
          "element": "C",
          "coord": [
            -12.184100151062012,
            -13.071399688720703,
            7.135200023651123
          ]
        },
        {
          "atom_index": 6768,
          "name": "CD1",
          "element": "C",
          "coord": [
            -12.292799949645996,
            -13.022600173950195,
            7.207200050354004
          ]
        },
        {
          "atom_index": 6769,
          "name": "CD2",
          "element": "C",
          "coord": [
            -12.181400299072266,
            -13.205599784851074,
            7.1031999588012695
          ]
        },
        {
          "atom_index": 6770,
          "name": "CE1",
          "element": "C",
          "coord": [
            -12.396300315856934,
            -13.10420036315918,
            7.24399995803833
          ]
        },
        {
          "atom_index": 6771,
          "name": "CE2",
          "element": "C",
          "coord": [
            -12.285599708557129,
            -13.288900375366211,
            7.14139986038208
          ]
        },
        {
          "atom_index": 6772,
          "name": "CZ",
          "element": "C",
          "coord": [
            -12.39330005645752,
            -13.238200187683105,
            7.2118000984191895
          ]
        }
      ]
    },
    {
      "id": "D:64",
      "chain": "D",
      "resseq": 64,
      "icode": "",
      "resname": "HIS",
      "hetflag": " ",
      "sasa": 0.0,
      "atoms": [
        {
          "atom_index": 6773,
          "name": "N",
          "element": "N",
          "coord": [
            -11.878999710083008,
            -12.7923002243042,
            7.000500202178955
          ]
        },
        {
          "atom_index": 6774,
          "name": "CA",
          "element": "C",
          "coord": [
            -11.773699760437012,
            -12.695799827575684,
            6.962600231170654
          ]
        },
        {
          "atom_index": 6775,
          "name": "C",
          "element": "C",
          "coord": [
            -11.74530029296875,
            -12.704299926757812,
            6.811999797821045
          ]
        },
        {
          "atom_index": 6776,
          "name": "O",
          "element": "O",
          "coord": [
            -11.721799850463867,
            -12.812299728393555,
            6.759699821472168
          ]
        },
        {
          "atom_index": 6777,
          "name": "CB",
          "element": "C",
          "coord": [
            -11.643899917602539,
            -12.721400260925293,
            7.044099807739258
          ]
        },
        {
          "atom_index": 6778,
          "name": "CG",
          "element": "C",
          "coord": [
            -11.54699993133545,
            -12.606300354003906,
            7.040900230407715
          ]
        },
        {
          "atom_index": 6779,
          "name": "ND1",
          "element": "N",
          "coord": [
            -11.584400177001953,
            -12.47760009765625,
            7.073200225830078
          ]
        },
        {
          "atom_index": 6780,
          "name": "CD2",
          "element": "C",
          "coord": [
            -11.416000366210938,
            -12.599599838256836,
            7.006100177764893
          ]
        },
        {
          "atom_index": 6781,
          "name": "CE1",
          "element": "C",
          "coord": [
            -11.480600357055664,
            -12.396599769592285,
            7.059999942779541
          ]
        },
        {
          "atom_index": 6782,
          "name": "NE2",
          "element": "N",
          "coord": [
            -11.376999855041504,
            -12.468299865722656,
            7.019999980926514
          ]
        }
      ]
    },
    {
      "id": "D:65",
      "chain": "D",
      "resseq": 65,
      "icode": "",
      "resname": "GLN",
      "hetflag": " ",
      "sasa": 0.0,
      "atoms": [
        {
          "atom_index": 6783,
          "name": "N",
          "element": "N",
          "coord": [
            -11.746399879455566,
            -12.589599609375,
            6.744900226593018
          ]
        },
        {
          "atom_index": 6784,
          "name": "CA",
          "element": "C",
          "coord": [
            -11.7322998046875,
            -12.581500053405762,
            6.60099983215332
          ]
        },
        {
          "atom_index": 6785,
          "name": "C",
          "element": "C",
          "coord": [
            -11.618000030517578,
            -12.487199783325195,
            6.563600063323975
          ]
        },
        {
          "atom_index": 6786,
          "name": "O",
          "element": "O",
          "coord": [
            -11.508899688720703,
            -12.494999885559082,
            6.621200084686279
          ]
        },
        {
          "atom_index": 6787,
          "name": "CB",
          "element": "C",
          "coord": [
            -11.864700317382812,
            -12.535900115966797,
            6.541399955749512
          ]
        },
        {
          "atom_index": 6788,
          "name": "CG",
          "element": "C",
          "coord": [
            -11.973199844360352,
            -12.637399673461914,
            6.578800201416016
          ]
        },
        {
          "atom_index": 6789,
          "name": "CD",
          "element": "C",
          "coord": [
            -12.112899780273438,
            -12.582099914550781,
            6.559199810028076
          ]
        },
        {
          "atom_index": 6790,
          "name": "OE1",
          "element": "O",
          "coord": [
            -12.151100158691406,
            -12.547300338745117,
            6.447999954223633
          ]
        },
        {
          "atom_index": 6791,
          "name": "NE2",
          "element": "N",
          "coord": [
            -12.191100120544434,
            -12.576000213623047,
            6.668600082397461
          ]
        }
      ]
    },
    {
      "id": "D:66",
      "chain": "D",
      "resseq": 66,
      "icode": "",
      "resname": "ILE",
      "hetflag": " ",
      "sasa": 0.0,
      "atoms": [
        {
          "atom_index": 6792,
          "name": "N",
          "element": "N",
          "coord": [
            -11.64169979095459,
            -12.400500297546387,
            6.468100070953369
          ]
        },
        {
          "atom_index": 6793,
          "name": "CA",
          "element": "C",
          "coord": [
            -11.54640007019043,
            -12.295299530029297,
            6.438899993896484
          ]
        },
        {
          "atom_index": 6794,
          "name": "C",
          "element": "C",
          "coord": [
            -11.61139965057373,
            -12.161700248718262,
            6.470300197601318
          ]
        },
        {
          "atom_index": 6795,
          "name": "O",
          "element": "O",
          "coord": [
            -11.73490047454834,
            -12.15310001373291,
            6.472700119018555
          ]
        },
        {
          "atom_index": 6796,
          "name": "CB",
          "element": "C",
          "coord": [
            -11.503000259399414,
            -12.296199798583984,
            6.293499946594238
          ]
        },
        {
          "atom_index": 6797,
          "name": "CG1",
          "element": "C",
          "coord": [
            -11.622200012207031,
            -12.281999588012695,
            6.197500228881836
          ]
        },
        {
          "atom_index": 6798,
          "name": "CG2",
          "element": "C",
          "coord": [
            -11.421799659729004,
            -12.422599792480469,
            6.264100074768066
          ]
        },
        {
          "atom_index": 6799,
          "name": "CD1",
          "element": "C",
          "coord": [
            -11.575200080871582,
            -12.249300003051758,
            6.0524001121521
          ]
        }
      ]
    },
    {
      "id": "D:67",
      "chain": "D",
      "resseq": 67,
      "icode": "",
      "resname": "GLU",
      "hetflag": " ",
      "sasa": 0.0,
      "atoms": [
        {
          "atom_index": 6800,
          "name": "N",
          "element": "N",
          "coord": [
            -11.527700424194336,
            -12.058099746704102,
            6.486999988555908
          ]
        },
        {
          "atom_index": 6801,
          "name": "CA",
          "element": "C",
          "coord": [
            -11.57919979095459,
            -11.922499656677246,
            6.4984002113342285
          ]
        },
        {
          "atom_index": 6802,
          "name": "C",
          "element": "C",
          "coord": [
            -11.634499549865723,
            -11.878100395202637,
            6.3643999099731445
          ]
        },
        {
          "atom_index": 6803,
          "name": "O",
          "element": "O",
          "coord": [
            -11.587300300598145,
            -11.920700073242188,
            6.257999897003174
          ]
        },
        {
          "atom_index": 6804,
          "name": "CB",
          "element": "C",
          "coord": [
            -11.467499732971191,
            -11.827400207519531,
            6.544099807739258
          ]
        },
        {
          "atom_index": 6805,
          "name": "CG",
          "element": "C",
          "coord": [
            -11.412699699401855,
            -11.861499786376953,
            6.685699939727783
          ]
        },
        {
          "atom_index": 6806,
          "name": "CD",
          "element": "C",
          "coord": [
            -11.518899917602539,
            -11.863100051879883,
            6.796500205993652
          ]
        },
        {
          "atom_index": 6807,
          "name": "OE1",
          "element": "O",
          "coord": [
            -11.620100021362305,
            -11.787099838256836,
            6.783100128173828
          ]
        },
        {
          "atom_index": 6808,
          "name": "OE2",
          "element": "O",
          "coord": [
            -11.502599716186523,
            -11.939200401306152,
            6.900000095367432
          ]
        }
      ]
    },
    {
      "id": "D:68",
      "chain": "D",
      "resseq": 68,
      "icode": "",
      "resname": "LYS",
      "hetflag": " ",
      "sasa": 0.0,
      "atoms": [
        {
          "atom_index": 6809,
          "name": "N",
          "element": "N",
          "coord": [
            -11.733699798583984,
            -11.79010009765625,
            6.3694000244140625
          ]
        },
        {
          "atom_index": 6810,
          "name": "CA",
          "element": "C",
          "coord": [
            -11.803000450134277,
            -11.748000144958496,
            6.2505998611450195
          ]
        },
        {
          "atom_index": 6811,
          "name": "C",
          "element": "C",
          "coord": [
            -11.816699981689453,
            -11.59570026397705,
            6.236599922180176
          ]
        },
        {
          "atom_index": 6812,
          "name": "O",
          "element": "O",
          "coord": [
            -11.861200332641602,
            -11.548600196838379,
            6.133800029754639
          ]
        },
        {
          "atom_index": 6813,
          "name": "CB",
          "element": "C",
          "coord": [
            -11.9399995803833,
            -11.814599990844727,
            6.248799800872803
          ]
        },
        {
          "atom_index": 6814,
          "name": "CG",
          "element": "C",
          "coord": [
            -11.927599906921387,
            -11.964300155639648,
            6.235300064086914
          ]
        },
        {
          "atom_index": 6815,
          "name": "CD",
          "element": "C",
          "coord": [
            -12.062999725341797,
            -12.038299560546875,
            6.2434000968933105
          ]
        },
        {
          "atom_index": 6816,
          "name": "CE",
          "element": "C",
          "coord": [
            -12.040399551391602,
            -12.188799858093262,
            6.243000030517578
          ]
        },
        {
          "atom_index": 6817,
          "name": "NZ",
          "element": "N",
          "coord": [
            -12.168700218200684,
            -12.260000228881836,
            6.228600025177002
          ]
        }
      ]
    },
    {
      "id": "D:69",
      "chain": "D",
      "resseq": 69,
      "icode": "",
      "resname": "GLU",
      "hetflag": " ",
      "sasa": 0.0,
      "atoms": [
        {
          "atom_index": 6818,
          "name": "N",
          "element": "N",
          "coord": [
            -11.77810001373291,
            -11.52239990234375,
            6.340099811553955
          ]
        },
        {
          "atom_index": 6819,
          "name": "CA",
          "element": "C",
          "coord": [
            -11.769000053405762,
            -11.375699996948242,
            6.336299896240234
          ]
        },
        {
          "atom_index": 6820,
          "name": "C",
          "element": "C",
          "coord": [
            -11.631799697875977,
            -11.340399742126465,
            6.392600059509277
          ]
        },
        {
          "atom_index": 6821,
          "name": "O",
          "element": "O",
          "coord": [
            -11.582599639892578,
            -11.410900115966797,
            6.479599952697754
          ]
        },
        {
          "atom_index": 6822,
          "name": "CB",
          "element": "C",
          "coord": [
            -11.878000259399414,
            -11.309200286865234,
            6.423399925231934
          ]
        },
        {
          "atom_index": 6823,
          "name": "CG",
          "element": "C",
          "coord": [
            -12.019200325012207,
            -11.3302001953125,
            6.367400169372559
          ]
        },
        {
          "atom_index": 6824,
          "name": "CD",
          "element": "C",
          "coord": [
            -12.128700256347656,
            -11.25979995727539,
            6.450200080871582
          ]
        },
        {
          "atom_index": 6825,
          "name": "OE1",
          "element": "O",
          "coord": [
            -12.09749984741211,
            -11.1673002243042,
            6.52869987487793
          ]
        },
        {
          "atom_index": 6826,
          "name": "OE2",
          "element": "O",
          "coord": [
            -12.246700286865234,
            -11.297499656677246,
            6.436600208282471
          ]
        }
      ]
    },
    {
      "id": "D:70",
      "chain": "D",
      "resseq": 70,
      "icode": "",
      "resname": "PHE",
      "hetflag": " ",
      "sasa": 0.0,
      "atoms": [
        {
          "atom_index": 6827,
          "name": "N",
          "element": "N",
          "coord": [
            -11.575200080871582,
            -11.228400230407715,
            6.348299980163574
          ]
        },
        {
          "atom_index": 6828,
          "name": "CA",
          "element": "C",
          "coord": [
            -11.43809986114502,
            -11.19159984588623,
            6.380000114440918
          ]
        },
        {
          "atom_index": 6829,
          "name": "C",
          "element": "C",
          "coord": [
            -11.426600456237793,
            -11.042200088500977,
            6.404699802398682
          ]
        },
        {
          "atom_index": 6830,
          "name": "O",
          "element": "O",
          "coord": [
            -11.482000350952148,
            -10.963500022888184,
            6.329800128936768
          ]
        },
        {
          "atom_index": 6831,
          "name": "CB",
          "element": "C",
          "coord": [
            -11.347800254821777,
            -11.233200073242188,
            6.263800144195557
          ]
        },
        {
          "atom_index": 6832,
          "name": "CG",
          "element": "C",
          "coord": [
            -11.357999801635742,
            -11.379899978637695,
            6.231900215148926
          ]
        },
        {
          "atom_index": 6833,
          "name": "CD1",
          "element": "C",
          "coord": [
            -11.454500198364258,
            -11.424400329589844,
            6.143899917602539
          ]
        },
        {
          "atom_index": 6834,
          "name": "CD2",
          "element": "C",
          "coord": [
            -11.272700309753418,
            -11.473400115966797,
            6.292300224304199
          ]
        },
        {
          "atom_index": 6835,
          "name": "CE1",
          "element": "C",
          "coord": [
            -11.470600128173828,
            -11.558300018310547,
            6.119500160217285
          ]
        },
        {
          "atom_index": 6836,
          "name": "CE2",
          "element": "C",
          "coord": [
            -11.287699699401855,
            -11.611700057983398,
            6.265900135040283
          ]
        },
        {
          "atom_index": 6837,
          "name": "CZ",
          "element": "C",
          "coord": [
            -11.384400367736816,
            -11.65310001373291,
            6.179999828338623
          ]
        }
      ]
    },
    {
      "id": "D:71",
      "chain": "D",
      "resseq": 71,
      "icode": "",
      "resname": "SER",
      "hetflag": " ",
      "sasa": 0.0,
      "atoms": [
        {
          "atom_index": 6838,
          "name": "N",
          "element": "N",
          "coord": [
            -11.352700233459473,
            -11.002599716186523,
            6.506499767303467
          ]
        },
        {
          "atom_index": 6839,
          "name": "CA",
          "element": "C",
          "coord": [
            -11.343500137329102,
            -10.861000061035156,
            6.539000034332275
          ]
        },
        {
          "atom_index": 6840,
          "name": "C",
          "element": "C",
          "coord": [
            -11.217100143432617,
            -10.797100067138672,
            6.480299949645996
          ]
        },
        {
          "atom_index": 6841,
          "name": "O",
          "element": "O",
          "coord": [
            -11.201000213623047,
            -10.675100326538086,
            6.486999988555908
          ]
        },
        {
          "atom_index": 6842,
          "name": "CB",
          "element": "C",
          "coord": [
            -11.347800254821777,
            -10.847399711608887,
            6.690299987792969
          ]
        },
        {
          "atom_index": 6843,
          "name": "OG",
          "element": "O",
          "coord": [
            -11.239299774169922,
            -10.92240047454834,
            6.74429988861084
          ]
        }
      ]
    },
    {
      "id": "D:72",
      "chain": "D",
      "resseq": 72,
      "icode": "",
      "resname": "GLU",
      "hetflag": " ",
      "sasa": 0.0,
      "atoms": [
        {
          "atom_index": 6844,
          "name": "N",
          "element": "N",
          "coord": [
            -11.124699592590332,
            -10.878000259399414,
            6.429800033569336
          ]
        },
        {
          "atom_index": 6845,
          "name": "CA",
          "element": "C",
          "coord": [
            -11.003100395202637,
            -10.824299812316895,
            6.367199897766113
          ]
        },
        {
          "atom_index": 6846,
          "name": "C",
          "element": "C",
          "coord": [
            -10.985899925231934,
            -10.88479995727539,
            6.229599952697754
          ]
        },
        {
          "atom_index": 6847,
          "name": "O",
          "element": "O",
          "coord": [
            -11.020999908447266,
            -10.999300003051758,
            6.208199977874756
          ]
        },
        {
          "atom_index": 6848,
          "name": "CB",
          "element": "C",
          "coord": [
            -10.875100135803223,
            -10.859299659729004,
            6.446199893951416
          ]
        },
        {
          "atom_index": 6849,
          "name": "CG",
          "element": "C",
          "coord": [
            -10.863200187683105,
            -10.789400100708008,
            6.58050012588501
          ]
        },
        {
          "atom_index": 6850,
          "name": "CD",
          "element": "C",
          "coord": [
            -10.948800086975098,
            -10.852999687194824,
            6.688399791717529
          ]
        },
        {
          "atom_index": 6851,
          "name": "OE1",
          "element": "O",
          "coord": [
            -10.950499534606934,
            -10.979000091552734,
            6.695799827575684
          ]
        },
        {
          "atom_index": 6852,
          "name": "OE2",
          "element": "O",
          "coord": [
            -11.013699531555176,
            -10.776800155639648,
            6.764800071716309
          ]
        }
      ]
    },
    {
      "id": "D:73",
      "chain": "D",
      "resseq": 73,
      "icode": "",
      "resname": "VAL",
      "hetflag": " ",
      "sasa": 0.0,
      "atoms": [
        {
          "atom_index": 6853,
          "name": "N",
          "element": "N",
          "coord": [
            -10.922200202941895,
            -10.807600021362305,
            6.142600059509277
          ]
        },
        {
          "atom_index": 6854,
          "name": "CA",
          "element": "C",
          "coord": [
            -10.876799583435059,
            -10.852100372314453,
            6.011300086975098
          ]
        },
        {
          "atom_index": 6855,
          "name": "C",
          "element": "C",
          "coord": [
            -10.7524995803833,
            -10.94219970703125,
            6.028299808502197
          ]
        },
        {
          "atom_index": 6856,
          "name": "O",
          "element": "O",
          "coord": [
            -10.659899711608887,
            -10.906200408935547,
            6.102499961853027
          ]
        },
        {
          "atom_index": 6857,
          "name": "CB",
          "element": "C",
          "coord": [
            -10.844900131225586,
            -10.726300239562988,
            5.924900054931641
          ]
        },
        {
          "atom_index": 6858,
          "name": "CG1",
          "element": "C",
          "coord": [
            -10.747900009155273,
            -10.759300231933594,
            5.815199851989746
          ]
        },
        {
          "atom_index": 6859,
          "name": "CG2",
          "element": "C",
          "coord": [
            -10.975099563598633,
            -10.665499687194824,
            5.870299816131592
          ]
        }
      ]
    },
    {
      "id": "D:74",
      "chain": "D",
      "resseq": 74,
      "icode": "",
      "resname": "GLU",
      "hetflag": " ",
      "sasa": 0.0,
      "atoms": [
        {
          "atom_index": 6860,
          "name": "N",
          "element": "N",
          "coord": [
            -10.750699996948242,
            -11.058600425720215,
            5.962800025939941
          ]
        },
        {
          "atom_index": 6861,
          "name": "CA",
          "element": "C",
          "coord": [
            -10.642000198364258,
            -11.156399726867676,
            5.979000091552734
          ]
        },
        {
          "atom_index": 6862,
          "name": "C",
          "element": "C",
          "coord": [
            -10.59000015258789,
            -11.218299865722656,
            5.8491997718811035
          ]
        },
        {
          "atom_index": 6863,
          "name": "O",
          "element": "O",
          "coord": [
            -10.4798002243042,
            -11.275099754333496,
            5.848800182342529
          ]
        },
        {
          "atom_index": 6864,
          "name": "CB",
          "element": "C",
          "coord": [
            -10.68649959564209,
            -11.274100303649902,
            6.067699909210205
          ]
        },
        {
          "atom_index": 6865,
          "name": "CG",
          "element": "C",
          "coord": [
            -10.715800285339355,
            -11.239100456237793,
            6.210700035095215
          ]
        },
        {
          "atom_index": 6866,
          "name": "CD",
          "element": "C",
          "coord": [
            -10.775500297546387,
            -11.357099533081055,
            6.288000106811523
          ]
        },
        {
          "atom_index": 6867,
          "name": "OE1",
          "element": "O",
          "coord": [
            -10.890700340270996,
            -11.402799606323242,
            6.254799842834473
          ]
        },
        {
          "atom_index": 6868,
          "name": "OE2",
          "element": "O",
          "coord": [
            -10.704899787902832,
            -11.404800415039062,
            6.379499912261963
          ]
        }
      ]
    },
    {
      "id": "D:75",
      "chain": "D",
      "resseq": 75,
      "icode": "",
      "resname": "GLY",
      "hetflag": " ",
      "sasa": 0.0,
      "atoms": [
        {
          "atom_index": 6869,
          "name": "N",
          "element": "N",
          "coord": [
            -10.665499687194824,
            -11.209799766540527,
            5.73960018157959
          ]
        },
        {
          "atom_index": 6870,
          "name": "CA",
          "element": "C",
          "coord": [
            -10.61620044708252,
            -11.269499778747559,
            5.616300106048584
          ]
        },
        {
          "atom_index": 6871,
          "name": "C",
          "element": "C",
          "coord": [
            -10.65060043334961,
            -11.418399810791016,
            5.600200176239014
          ]
        },
        {
          "atom_index": 6872,
          "name": "O",
          "element": "O",
          "coord": [
            -10.763199806213379,
            -11.460399627685547,
            5.623899936676025
          ]
        }
      ]
    },
    {
      "id": "D:76",
      "chain": "D",
      "resseq": 76,
      "icode": "",
      "resname": "ARG",
      "hetflag": " ",
      "sasa": 0.0,
      "atoms": [
        {
          "atom_index": 6873,
          "name": "N",
          "element": "N",
          "coord": [
            -10.55109977722168,
            -11.496299743652344,
            5.559700012207031
          ]
        },
        {
          "atom_index": 6874,
          "name": "CA",
          "element": "C",
          "coord": [
            -10.569999694824219,
            -11.627300262451172,
            5.496799945831299
          ]
        },
        {
          "atom_index": 6875,
          "name": "C",
          "element": "C",
          "coord": [
            -10.65530014038086,
            -11.728500366210938,
            5.577300071716309
          ]
        },
        {
          "atom_index": 6876,
          "name": "O",
          "element": "O",
          "coord": [
            -10.744500160217285,
            -11.793499946594238,
            5.522799968719482
          ]
        },
        {
          "atom_index": 6877,
          "name": "CB",
          "element": "C",
          "coord": [
            -10.430800437927246,
            -11.68589973449707,
            5.471199989318848
          ]
        },
        {
          "atom_index": 6878,
          "name": "CG",
          "element": "C",
          "coord": [
            -10.43019962310791,
            -11.81470012664795,
            5.3968000411987305
          ]
        },
        {
          "atom_index": 6879,
          "name": "CD",
          "element": "C",
          "coord": [
            -10.286700248718262,
            -11.861700057983398,
            5.371600151062012
          ]
        },
        {
          "atom_index": 6880,
          "name": "NE",
          "element": "N",
          "coord": [
            -10.288299560546875,
            -11.978500366210938,
            5.282899856567383
          ]
        },
        {
          "atom_index": 6881,
          "name": "CZ",
          "element": "C",
          "coord": [
            -10.182000160217285,
            -12.026700019836426,
            5.221799850463867
          ]
        },
        {
          "atom_index": 6882,
          "name": "NH1",
          "element": "N",
          "coord": [
            -10.062999725341797,
            -11.970000267028809,
            5.242199897766113
          ]
        },
        {
          "atom_index": 6883,
          "name": "NH2",
          "element": "N",
          "coord": [
            -10.194299697875977,
            -12.129799842834473,
            5.139500141143799
          ]
        }
      ]
    },
    {
      "id": "D:77",
      "chain": "D",
      "resseq": 77,
      "icode": "",
      "resname": "ILE",
      "hetflag": " ",
      "sasa": 0.0,
      "atoms": [
        {
          "atom_index": 6884,
          "name": "N",
          "element": "N",
          "coord": [
            -10.627699851989746,
            -11.741499900817871,
            5.7058000564575195
          ]
        },
        {
          "atom_index": 6885,
          "name": "CA",
          "element": "C",
          "coord": [
            -10.700499534606934,
            -11.839200019836426,
            5.7835001945495605
          ]
        },
        {
          "atom_index": 6886,
          "name": "C",
          "element": "C",
          "coord": [
            -10.846699714660645,
            -11.79699993133545,
            5.805200099945068
          ]
        },
        {
          "atom_index": 6887,
          "name": "O",
          "element": "O",
          "coord": [
            -10.937299728393555,
            -11.878600120544434,
            5.80109977722168
          ]
        },
        {
          "atom_index": 6888,
          "name": "CB",
          "element": "C",
          "coord": [
            -10.629500389099121,
            -11.86340045928955,
            5.917500019073486
          ]
        },
        {
          "atom_index": 6889,
          "name": "CG1",
          "element": "C",
          "coord": [
            -10.487600326538086,
            -11.915300369262695,
            5.890500068664551
          ]
        },
        {
          "atom_index": 6890,
          "name": "CG2",
          "element": "C",
          "coord": [
            -10.7121000289917,
            -11.959799766540527,
            6.002900123596191
          ]
        },
        {
          "atom_index": 6891,
          "name": "CD1",
          "element": "C",
          "coord": [
            -10.482999801635742,
            -12.041500091552734,
            5.811600208282471
          ]
        }
      ]
    },
    {
      "id": "D:78",
      "chain": "D",
      "resseq": 78,
      "icode": "",
      "resname": "GLN",
      "hetflag": " ",
      "sasa": 0.0,
      "atoms": [
        {
          "atom_index": 6892,
          "name": "N",
          "element": "N",
          "coord": [
            -10.869600296020508,
            -11.669099807739258,
            5.826900005340576
          ]
        },
        {
          "atom_index": 6893,
          "name": "CA",
          "element": "C",
          "coord": [
            -11.004300117492676,
            -11.61989974975586,
            5.84499979019165
          ]
        },
        {
          "atom_index": 6894,
          "name": "C",
          "element": "C",
          "coord": [
            -11.075799942016602,
            -11.625900268554688,
            5.711900234222412
          ]
        },
        {
          "atom_index": 6895,
          "name": "O",
          "element": "O",
          "coord": [
            -11.194999694824219,
            -11.659899711608887,
            5.708199977874756
          ]
        },
        {
          "atom_index": 6896,
          "name": "CB",
          "element": "C",
          "coord": [
            -11.003399848937988,
            -11.47659969329834,
            5.895899772644043
          ]
        },
        {
          "atom_index": 6897,
          "name": "CG",
          "element": "C",
          "coord": [
            -11.14210033416748,
            -11.426400184631348,
            5.936100006103516
          ]
        },
        {
          "atom_index": 6898,
          "name": "CD",
          "element": "C",
          "coord": [
            -11.140299797058105,
            -11.279999732971191,
            5.9781999588012695
          ]
        },
        {
          "atom_index": 6899,
          "name": "OE1",
          "element": "O",
          "coord": [
            -11.214699745178223,
            -11.19849967956543,
            5.925099849700928
          ]
        },
        {
          "atom_index": 6900,
          "name": "NE2",
          "element": "N",
          "coord": [
            -11.055800437927246,
            -11.247400283813477,
            6.07450008392334
          ]
        }
      ]
    },
    {
      "id": "D:79",
      "chain": "D",
      "resseq": 79,
      "icode": "",
      "resname": "ASP",
      "hetflag": " ",
      "sasa": 0.0,
      "atoms": [
        {
          "atom_index": 6901,
          "name": "N",
          "element": "N",
          "coord": [
            -11.005499839782715,
            -11.59850025177002,
            5.60230016708374
          ]
        },
        {
          "atom_index": 6902,
          "name": "CA",
          "element": "C",
          "coord": [
            -11.072199821472168,
            -11.60949993133545,
            5.470200061798096
          ]
        },
        {
          "atom_index": 6903,
          "name": "C",
          "element": "C",
          "coord": [
            -11.12720012664795,
            -11.753399848937988,
            5.45550012588501
          ]
        },
        {
          "atom_index": 6904,
          "name": "O",
          "element": "O",
          "coord": [
            -11.236000061035156,
            -11.775699615478516,
            5.4029998779296875
          ]
        },
        {
          "atom_index": 6905,
          "name": "CB",
          "element": "C",
          "coord": [
            -10.9753999710083,
            -11.589099884033203,
            5.355599880218506
          ]
        },
        {
          "atom_index": 6906,
          "name": "CG",
          "element": "C",
          "coord": [
            -10.919400215148926,
            -11.447500228881836,
            5.348499774932861
          ]
        },
        {
          "atom_index": 6907,
          "name": "OD1",
          "element": "O",
          "coord": [
            -10.987199783325195,
            -11.349900245666504,
            5.391300201416016
          ]
        },
        {
          "atom_index": 6908,
          "name": "OD2",
          "element": "O",
          "coord": [
            -10.808899879455566,
            -11.435700416564941,
            5.291100025177002
          ]
        }
      ]
    },
    {
      "id": "D:80",
      "chain": "D",
      "resseq": 80,
      "icode": "",
      "resname": "LEU",
      "hetflag": " ",
      "sasa": 0.0,
      "atoms": [
        {
          "atom_index": 6909,
          "name": "N",
          "element": "N",
          "coord": [
            -11.04520034790039,
            -11.8503999710083,
            5.4934000968933105
          ]
        },
        {
          "atom_index": 6910,
          "name": "CA",
          "element": "C",
          "coord": [
            -11.084500312805176,
            -11.991499900817871,
            5.481500148773193
          ]
        },
        {
          "atom_index": 6911,
          "name": "C",
          "element": "C",
          "coord": [
            -11.198800086975098,
            -12.02869987487793,
            5.577499866485596
          ]
        },
        {
          "atom_index": 6912,
          "name": "O",
          "element": "O",
          "coord": [
            -11.296899795532227,
            -12.094799995422363,
            5.536799907684326
          ]
        },
        {
          "atom_index": 6913,
          "name": "CB",
          "element": "C",
          "coord": [
            -10.961400032043457,
            -12.07979965209961,
            5.500999927520752
          ]
        },
        {
          "atom_index": 6914,
          "name": "CG",
          "element": "C",
          "coord": [
            -10.982500076293945,
            -12.229999542236328,
            5.487800121307373
          ]
        },
        {
          "atom_index": 6915,
          "name": "CD1",
          "element": "C",
          "coord": [
            -11.035400390625,
            -12.263400077819824,
            5.351200103759766
          ]
        },
        {
          "atom_index": 6916,
          "name": "CD2",
          "element": "C",
          "coord": [
            -10.849599838256836,
            -12.301300048828125,
            5.513899803161621
          ]
        }
      ]
    },
    {
      "id": "D:81",
      "chain": "D",
      "resseq": 81,
      "icode": "",
      "resname": "GLU",
      "hetflag": " ",
      "sasa": 0.0,
      "atoms": [
        {
          "atom_index": 6917,
          "name": "N",
          "element": "N",
          "coord": [
            -11.192099571228027,
            -11.98330020904541,
            5.703000068664551
          ]
        },
        {
          "atom_index": 6918,
          "name": "CA",
          "element": "C",
          "coord": [
            -11.302300453186035,
            -12.007200241088867,
            5.7957000732421875
          ]
        },
        {
          "atom_index": 6919,
          "name": "C",
          "element": "C",
          "coord": [
            -11.437399864196777,
            -11.953900337219238,
            5.739699840545654
          ]
        },
        {
          "atom_index": 6920,
          "name": "O",
          "element": "O",
          "coord": [
            -11.539999961853027,
            -12.022100448608398,
            5.74399995803833
          ]
        },
        {
          "atom_index": 6921,
          "name": "CB",
          "element": "C",
          "coord": [
            -11.272199630737305,
            -11.947600364685059,
            5.933599948883057
          ]
        },
        {
          "atom_index": 6922,
          "name": "CG",
          "element": "C",
          "coord": [
            -11.163700103759766,
            -12.025400161743164,
            6.008299827575684
          ]
        },
        {
          "atom_index": 6923,
          "name": "CD",
          "element": "C",
          "coord": [
            -11.091899871826172,
            -11.94219970703125,
            6.119500160217285
          ]
        },
        {
          "atom_index": 6924,
          "name": "OE1",
          "element": "O",
          "coord": [
            -11.086199760437012,
            -11.81760025024414,
            6.106599807739258
          ]
        },
        {
          "atom_index": 6925,
          "name": "OE2",
          "element": "O",
          "coord": [
            -11.048299789428711,
            -12.002400398254395,
            6.219799995422363
          ]
        }
      ]
    },
    {
      "id": "D:82",
      "chain": "D",
      "resseq": 82,
      "icode": "",
      "resname": "LYS",
      "hetflag": " ",
      "sasa": 0.0,
      "atoms": [
        {
          "atom_index": 6926,
          "name": "N",
          "element": "N",
          "coord": [
            -11.436200141906738,
            -11.83180046081543,
            5.689300060272217
          ]
        },
        {
          "atom_index": 6927,
          "name": "CA",
          "element": "C",
          "coord": [
            -11.55739974975586,
            -11.766200065612793,
            5.6371002197265625
          ]
        },
        {
          "atom_index": 6928,
          "name": "C",
          "element": "C",
          "coord": [
            -11.603899955749512,
            -11.838000297546387,
            5.511099815368652
          ]
        },
        {
          "atom_index": 6929,
          "name": "O",
          "element": "O",
          "coord": [
            -11.723999977111816,
            -11.85770034790039,
            5.494800090789795
          ]
        },
        {
          "atom_index": 6930,
          "name": "CB",
          "element": "C",
          "coord": [
            -11.531200408935547,
            -11.619999885559082,
            5.6020002365112305
          ]
        },
        {
          "atom_index": 6931,
          "name": "CG",
          "element": "C",
          "coord": [
            -11.52079963684082,
            -11.530500411987305,
            5.723800182342529
          ]
        },
        {
          "atom_index": 6932,
          "name": "CD",
          "element": "C",
          "coord": [
            -11.484700202941895,
            -11.385199546813965,
            5.68310022354126
          ]
        },
        {
          "atom_index": 6933,
          "name": "CE",
          "element": "C",
          "coord": [
            -11.513299942016602,
            -11.289799690246582,
            5.797500133514404
          ]
        },
        {
          "atom_index": 6934,
          "name": "NZ",
          "element": "N",
          "coord": [
            -11.482099533081055,
            -11.14739990234375,
            5.761099815368652
          ]
        }
      ]
    },
    {
      "id": "D:83",
      "chain": "D",
      "resseq": 83,
      "icode": "",
      "resname": "TYR",
      "hetflag": " ",
      "sasa": 0.0,
      "atoms": [
        {
          "atom_index": 6935,
          "name": "N",
          "element": "N",
          "coord": [
            -11.510199546813965,
            -11.880499839782715,
            5.426599979400635
          ]
        },
        {
          "atom_index": 6936,
          "name": "CA",
          "element": "C",
          "coord": [
            -11.545999526977539,
            -11.947999954223633,
            5.298699855804443
          ]
        },
        {
          "atom_index": 6937,
          "name": "C",
          "element": "C",
          "coord": [
            -11.608799934387207,
            -12.086600303649902,
            5.325500011444092
          ]
        },
        {
          "atom_index": 6938,
          "name": "O",
          "element": "O",
          "coord": [
            -11.704000473022461,
            -12.127699851989746,
            5.257999897003174
          ]
        },
        {
          "atom_index": 6939,
          "name": "CB",
          "element": "C",
          "coord": [
            -11.423399925231934,
            -11.967300415039062,
            5.212399959564209
          ]
        },
        {
          "atom_index": 6940,
          "name": "CG",
          "element": "C",
          "coord": [
            -11.450699806213379,
            -12.019499778747559,
            5.073500156402588
          ]
        },
        {
          "atom_index": 6941,
          "name": "CD1",
          "element": "C",
          "coord": [
            -11.504400253295898,
            -11.936699867248535,
            4.974899768829346
          ]
        },
        {
          "atom_index": 6942,
          "name": "CD2",
          "element": "C",
          "coord": [
            -11.423600196838379,
            -12.153499603271484,
            5.039999961853027
          ]
        },
        {
          "atom_index": 6943,
          "name": "CE1",
          "element": "C",
          "coord": [
            -11.527600288391113,
            -11.987700462341309,
            4.844200134277344
          ]
        },
        {
          "atom_index": 6944,
          "name": "CE2",
          "element": "C",
          "coord": [
            -11.444700241088867,
            -12.203300476074219,
            4.911200046539307
          ]
        },
        {
          "atom_index": 6945,
          "name": "CZ",
          "element": "C",
          "coord": [
            -11.495100021362305,
            -12.121700286865234,
            4.815499782562256
          ]
        },
        {
          "atom_index": 6946,
          "name": "OH",
          "element": "O",
          "coord": [
            -11.515899658203125,
            -12.169400215148926,
            4.687099933624268
          ]
        }
      ]
    },
    {
      "id": "D:84",
      "chain": "D",
      "resseq": 84,
      "icode": "",
      "resname": "VAL",
      "hetflag": " ",
      "sasa": 0.0,
      "atoms": [
        {
          "atom_index": 6947,
          "name": "N",
          "element": "N",
          "coord": [
            -11.558300018310547,
            -12.156599998474121,
            5.424699783325195
          ]
        },
        {
          "atom_index": 6948,
          "name": "CA",
          "element": "C",
          "coord": [
            -11.606900215148926,
            -12.288299560546875,
            5.4604997634887695
          ]
        },
        {
          "atom_index": 6949,
          "name": "C",
          "element": "C",
          "coord": [
            -11.751399993896484,
            -12.271599769592285,
            5.510799884796143
          ]
        },
        {
          "atom_index": 6950,
          "name": "O",
          "element": "O",
          "coord": [
            -11.841400146484375,
            -12.34589958190918,
            5.469600200653076
          ]
        },
        {
          "atom_index": 6951,
          "name": "CB",
          "element": "C",
          "coord": [
            -11.520299911499023,
            -12.352100372314453,
            5.570700168609619
          ]
        },
        {
          "atom_index": 6952,
          "name": "CG1",
          "element": "C",
          "coord": [
            -11.597200393676758,
            -12.461999893188477,
            5.6427001953125
          ]
        },
        {
          "atom_index": 6953,
          "name": "CG2",
          "element": "C",
          "coord": [
            -11.388099670410156,
            -12.40369987487793,
            5.5131001472473145
          ]
        }
      ]
    },
    {
      "id": "D:85",
      "chain": "D",
      "resseq": 85,
      "icode": "",
      "resname": "GLU",
      "hetflag": " ",
      "sasa": 0.0,
      "atoms": [
        {
          "atom_index": 6954,
          "name": "N",
          "element": "N",
          "coord": [
            -11.774900436401367,
            -12.170700073242188,
            5.5945000648498535
          ]
        },
        {
          "atom_index": 6955,
          "name": "CA",
          "element": "C",
          "coord": [
            -11.910499572753906,
            -12.150799751281738,
            5.648399829864502
          ]
        },
        {
          "atom_index": 6956,
          "name": "C",
          "element": "C",
          "coord": [
            -12.00979995727539,
            -12.103300094604492,
            5.542099952697754
          ]
        },
        {
          "atom_index": 6957,
          "name": "O",
          "element": "O",
          "coord": [
            -12.12030029296875,
            -12.155400276184082,
            5.5335001945495605
          ]
        },
        {
          "atom_index": 6958,
          "name": "CB",
          "element": "C",
          "coord": [
            -11.906200408935547,
            -12.052900314331055,
            5.765900135040283
          ]
        },
        {
          "atom_index": 6959,
          "name": "CG",
          "element": "C",
          "coord": [
            -12.042400360107422,
            -12.038900375366211,
            5.837399959564209
          ]
        },
        {
          "atom_index": 6960,
          "name": "CD",
          "element": "C",
          "coord": [
            -12.090100288391113,
            -12.167499542236328,
            5.905300140380859
          ]
        },
        {
          "atom_index": 6961,
          "name": "OE1",
          "element": "O",
          "coord": [
            -12.01259994506836,
            -12.266599655151367,
            5.915800094604492
          ]
        },
        {
          "atom_index": 6962,
          "name": "OE2",
          "element": "O",
          "coord": [
            -12.204400062561035,
            -12.166099548339844,
            5.9558000564575195
          ]
        }
      ]
    },
    {
      "id": "D:86",
      "chain": "D",
      "resseq": 86,
      "icode": "",
      "resname": "ASP",
      "hetflag": " ",
      "sasa": 0.0,
      "atoms": [
        {
          "atom_index": 6963,
          "name": "N",
          "element": "N",
          "coord": [
            -11.96500015258789,
            -12.015199661254883,
            5.45359992980957
          ]
        },
        {
          "atom_index": 6964,
          "name": "CA",
          "element": "C",
          "coord": [
            -12.048700332641602,
            -11.962900161743164,
            5.34689998626709
          ]
        },
        {
          "atom_index": 6965,
          "name": "C",
          "element": "C",
          "coord": [
            -12.085000038146973,
            -12.073800086975098,
            5.2484002113342285
          ]
        },
        {
          "atom_index": 6966,
          "name": "O",
          "element": "O",
          "coord": [
            -12.199399948120117,
            -12.085100173950195,
            5.203499794006348
          ]
        },
        {
          "atom_index": 6967,
          "name": "CB",
          "element": "C",
          "coord": [
            -11.978500366210938,
            -11.849200248718262,
            5.2758002281188965
          ]
        },
        {
          "atom_index": 6968,
          "name": "CG",
          "element": "C",
          "coord": [
            -12.076000213623047,
            -11.762399673461914,
            5.196499824523926
          ]
        },
        {
          "atom_index": 6969,
          "name": "OD1",
          "element": "O",
          "coord": [
            -12.184700012207031,
            -11.727999687194824,
            5.249800205230713
          ]
        },
        {
          "atom_index": 6970,
          "name": "OD2",
          "element": "O",
          "coord": [
            -12.045999526977539,
            -11.731399536132812,
            5.079999923706055
          ]
        }
      ]
    },
    {
      "id": "D:87",
      "chain": "D",
      "resseq": 87,
      "icode": "",
      "resname": "THR",
      "hetflag": " ",
      "sasa": 0.0,
      "atoms": [
        {
          "atom_index": 6971,
          "name": "N",
          "element": "N",
          "coord": [
            -11.989399909973145,
            -12.161999702453613,
            5.223299980163574
          ]
        },
        {
          "atom_index": 6972,
          "name": "CA",
          "element": "C",
          "coord": [
            -12.007800102233887,
            -12.274800300598145,
            5.133200168609619
          ]
        },
        {
          "atom_index": 6973,
          "name": "C",
          "element": "C",
          "coord": [
            -12.114500045776367,
            -12.371399879455566,
            5.190299987792969
          ]
        },
        {
          "atom_index": 6974,
          "name": "O",
          "element": "O",
          "coord": [
            -12.204899787902832,
            -12.418600082397461,
            5.117199897766113
          ]
        },
        {
          "atom_index": 6975,
          "name": "CB",
          "element": "C",
          "coord": [
            -11.875100135803223,
            -12.348699569702148,
            5.111000061035156
          ]
        },
        {
          "atom_index": 6976,
          "name": "OG1",
          "element": "O",
          "coord": [
            -11.784500122070312,
            -12.26360034942627,
            5.036799907684326
          ]
        },
        {
          "atom_index": 6977,
          "name": "CG2",
          "element": "C",
          "coord": [
            -11.895400047302246,
            -12.481499671936035,
            5.0346999168396
          ]
        }
      ]
    },
    {
      "id": "D:88",
      "chain": "D",
      "resseq": 88,
      "icode": "",
      "resname": "LYS",
      "hetflag": " ",
      "sasa": 0.0,
      "atoms": [
        {
          "atom_index": 6978,
          "name": "N",
          "element": "N",
          "coord": [
            -12.099499702453613,
            -12.401300430297852,
            5.31790018081665
          ]
        },
        {
          "atom_index": 6979,
          "name": "CA",
          "element": "C",
          "coord": [
            -12.18970012664795,
            -12.487299919128418,
            5.392600059509277
          ]
        },
        {
          "atom_index": 6980,
          "name": "C",
          "element": "C",
          "coord": [
            -12.332500457763672,
            -12.43239974975586,
            5.3902997970581055
          ]
        },
        {
          "atom_index": 6981,
          "name": "O",
          "element": "O",
          "coord": [
            -12.428299903869629,
            -12.505000114440918,
            5.359399795532227
          ]
        },
        {
          "atom_index": 6982,
          "name": "CB",
          "element": "C",
          "coord": [
            -12.143400192260742,
            -12.503000259399414,
            5.537600040435791
          ]
        },
        {
          "atom_index": 6983,
          "name": "CG",
          "element": "C",
          "coord": [
            -12.24470043182373,
            -12.57349967956543,
            5.626399993896484
          ]
        },
        {
          "atom_index": 6984,
          "name": "CD",
          "element": "C",
          "coord": [
            -12.194600105285645,
            -12.593899726867676,
            5.771900177001953
          ]
        },
        {
          "atom_index": 6985,
          "name": "CE",
          "element": "C",
          "coord": [
            -12.302800178527832,
            -12.66469955444336,
            5.854300022125244
          ]
        },
        {
          "atom_index": 6986,
          "name": "NZ",
          "element": "N",
          "coord": [
            -12.265199661254883,
            -12.647700309753418,
            5.999499797821045
          ]
        }
      ]
    },
    {
      "id": "D:89",
      "chain": "D",
      "resseq": 89,
      "icode": "",
      "resname": "ILE",
      "hetflag": " ",
      "sasa": 0.0,
      "atoms": [
        {
          "atom_index": 6987,
          "name": "N",
          "element": "N",
          "coord": [
            -12.347000122070312,
            -12.3056001663208,
            5.42080020904541
          ]
        },
        {
          "atom_index": 6988,
          "name": "CA",
          "element": "C",
          "coord": [
            -12.476499557495117,
            -12.23960018157959,
            5.426300048828125
          ]
        },
        {
          "atom_index": 6989,
          "name": "C",
          "element": "C",
          "coord": [
            -12.543600082397461,
            -12.238699913024902,
            5.287399768829346
          ]
        },
        {
          "atom_index": 6990,
          "name": "O",
          "element": "O",
          "coord": [
            -12.664299964904785,
            -12.265299797058105,
            5.276000022888184
          ]
        },
        {
          "atom_index": 6991,
          "name": "CB",
          "element": "C",
          "coord": [
            -12.461099624633789,
            -12.096699714660645,
            5.478300094604492
          ]
        },
        {
          "atom_index": 6992,
          "name": "CG1",
          "element": "C",
          "coord": [
            -12.424099922180176,
            -12.100000381469727,
            5.626299858093262
          ]
        },
        {
          "atom_index": 6993,
          "name": "CG2",
          "element": "C",
          "coord": [
            -12.592599868774414,
            -12.017800331115723,
            5.461100101470947
          ]
        },
        {
          "atom_index": 6994,
          "name": "CD1",
          "element": "C",
          "coord": [
            -12.383199691772461,
            -11.965299606323242,
            5.681399822235107
          ]
        }
      ]
    },
    {
      "id": "D:90",
      "chain": "D",
      "resseq": 90,
      "icode": "",
      "resname": "ASP",
      "hetflag": " ",
      "sasa": 0.0,
      "atoms": [
        {
          "atom_index": 6995,
          "name": "N",
          "element": "N",
          "coord": [
            -12.465999603271484,
            -12.215100288391113,
            5.182199954986572
          ]
        },
        {
          "atom_index": 6996,
          "name": "CA",
          "element": "C",
          "coord": [
            -12.525099754333496,
            -12.215499877929688,
            5.047500133514404
          ]
        },
        {
          "atom_index": 6997,
          "name": "C",
          "element": "C",
          "coord": [
            -12.571599960327148,
            -12.356800079345703,
            5.008299827575684
          ]
        },
        {
          "atom_index": 6998,
          "name": "O",
          "element": "O",
          "coord": [
            -12.676799774169922,
            -12.371800422668457,
            4.943900108337402
          ]
        },
        {
          "atom_index": 6999,
          "name": "CB",
          "element": "C",
          "coord": [
            -12.43120002746582,
            -12.161100387573242,
            4.942399978637695
          ]
        },
        {
          "atom_index": 7000,
          "name": "CG",
          "element": "C",
          "coord": [
            -12.41919994354248,
            -12.008299827575684,
            4.949399948120117
          ]
        },
        {
          "atom_index": 7001,
          "name": "OD1",
          "element": "O",
          "coord": [
            -12.501899719238281,
            -11.942899703979492,
            5.019100189208984
          ]
        },
        {
          "atom_index": 7002,
          "name": "OD2",
          "element": "O",
          "coord": [
            -12.32800006866455,
            -11.954899787902832,
            4.884200096130371
          ]
        }
      ]
    },
    {
      "id": "D:91",
      "chain": "D",
      "resseq": 91,
      "icode": "",
      "resname": "LEU",
      "hetflag": " ",
      "sasa": 0.0,
      "atoms": [
        {
          "atom_index": 7003,
          "name": "N",
          "element": "N",
          "coord": [
            -12.494099617004395,
            -12.459199905395508,
            5.0432000160217285
          ]
        },
        {
          "atom_index": 7004,
          "name": "CA",
          "element": "C",
          "coord": [
            -12.535300254821777,
            -12.597200393676758,
            5.011199951171875
          ]
        },
        {
          "atom_index": 7005,
          "name": "C",
          "element": "C",
          "coord": [
            -12.662199974060059,
            -12.635199546813965,
            5.088799953460693
          ]
        },
        {
          "atom_index": 7006,
          "name": "O",
          "element": "O",
          "coord": [
            -12.752900123596191,
            -12.696700096130371,
            5.031000137329102
          ]
        },
        {
          "atom_index": 7007,
          "name": "CB",
          "element": "C",
          "coord": [
            -12.42199993133545,
            -12.698699951171875,
            5.035999774932861
          ]
        },
        {
          "atom_index": 7008,
          "name": "CG",
          "element": "C",
          "coord": [
            -12.312000274658203,
            -12.686200141906738,
            4.92609977722168
          ]
        },
        {
          "atom_index": 7009,
          "name": "CD1",
          "element": "C",
          "coord": [
            -12.179300308227539,
            -12.749699592590332,
            4.967899799346924
          ]
        },
        {
          "atom_index": 7010,
          "name": "CD2",
          "element": "C",
          "coord": [
            -12.35770034790039,
            -12.751099586486816,
            4.79580020904541
          ]
        }
      ]
    },
    {
      "id": "D:92",
      "chain": "D",
      "resseq": 92,
      "icode": "",
      "resname": "TRP",
      "hetflag": " ",
      "sasa": 0.0,
      "atoms": [
        {
          "atom_index": 7011,
          "name": "N",
          "element": "N",
          "coord": [
            -12.67140007019043,
            -12.60099983215332,
            5.217299938201904
          ]
        },
        {
          "atom_index": 7012,
          "name": "CA",
          "element": "C",
          "coord": [
            -12.791199684143066,
            -12.636799812316895,
            5.2957000732421875
          ]
        },
        {
          "atom_index": 7013,
          "name": "C",
          "element": "C",
          "coord": [
            -12.911700248718262,
            -12.557600021362305,
            5.247399806976318
          ]
        },
        {
          "atom_index": 7014,
          "name": "O",
          "element": "O",
          "coord": [
            -13.023799896240234,
            -12.607000350952148,
            5.246500015258789
          ]
        },
        {
          "atom_index": 7015,
          "name": "CB",
          "element": "C",
          "coord": [
            -12.76830005645752,
            -12.615699768066406,
            5.44789981842041
          ]
        },
        {
          "atom_index": 7016,
          "name": "CG",
          "element": "C",
          "coord": [
            -12.702400207519531,
            -12.739500045776367,
            5.503499984741211
          ]
        },
        {
          "atom_index": 7017,
          "name": "CD1",
          "element": "C",
          "coord": [
            -12.573100090026855,
            -12.75220012664795,
            5.55079984664917
          ]
        },
        {
          "atom_index": 7018,
          "name": "CD2",
          "element": "C",
          "coord": [
            -12.76200008392334,
            -12.868800163269043,
            5.5142998695373535
          ]
        },
        {
          "atom_index": 7019,
          "name": "NE1",
          "element": "N",
          "coord": [
            -12.55109977722168,
            -12.881600379943848,
            5.589399814605713
          ]
        },
        {
          "atom_index": 7020,
          "name": "CE2",
          "element": "C",
          "coord": [
            -12.664999961853027,
            -12.955599784851074,
            5.567299842834473
          ]
        },
        {
          "atom_index": 7021,
          "name": "CE3",
          "element": "C",
          "coord": [
            -12.888799667358398,
            -12.920000076293945,
            5.481200218200684
          ]
        },
        {
          "atom_index": 7022,
          "name": "CZ2",
          "element": "C",
          "coord": [
            -12.690099716186523,
            -13.092399597167969,
            5.591100215911865
          ]
        },
        {
          "atom_index": 7023,
          "name": "CZ3",
          "element": "C",
          "coord": [
            -12.91409969329834,
            -13.057700157165527,
            5.503900051116943
          ]
        },
        {
          "atom_index": 7024,
          "name": "CH2",
          "element": "C",
          "coord": [
            -12.815199851989746,
            -13.141300201416016,
            5.557400226593018
          ]
        }
      ]
    },
    {
      "id": "D:93",
      "chain": "D",
      "resseq": 93,
      "icode": "",
      "resname": "SER",
      "hetflag": " ",
      "sasa": 0.0,
      "atoms": [
        {
          "atom_index": 7025,
          "name": "N",
          "element": "N",
          "coord": [
            -12.888400077819824,
            -12.434200286865234,
            5.2067999839782715
          ]
        },
        {
          "atom_index": 7026,
          "name": "CA",
          "element": "C",
          "coord": [
            -12.996000289916992,
            -12.348099708557129,
            5.158100128173828
          ]
        },
        {
          "atom_index": 7027,
          "name": "C",
          "element": "C",
          "coord": [
            -13.055100440979004,
            -12.407999992370605,
            5.029399871826172
          ]
        },
        {
          "atom_index": 7028,
          "name": "O",
          "element": "O",
          "coord": [
            -13.180399894714355,
            -12.409099578857422,
            5.008299827575684
          ]
        },
        {
          "atom_index": 7029,
          "name": "CB",
          "element": "C",
          "coord": [
            -12.944499969482422,
            -12.205100059509277,
            5.131800174713135
          ]
        },
        {
          "atom_index": 7030,
          "name": "OG",
          "element": "O",
          "coord": [
            -12.913000106811523,
            -12.140299797058105,
            5.256400108337402
          ]
        }
      ]
    },
    {
      "id": "D:94",
      "chain": "D",
      "resseq": 94,
      "icode": "",
      "resname": "TYR",
      "hetflag": " ",
      "sasa": 0.0,
      "atoms": [
        {
          "atom_index": 7031,
          "name": "N",
          "element": "N",
          "coord": [
            -12.965800285339355,
            -12.457300186157227,
            4.945799827575684
          ]
        },
        {
          "atom_index": 7032,
          "name": "CA",
          "element": "C",
          "coord": [
            -13.006199836730957,
            -12.525199890136719,
            4.822000026702881
          ]
        },
        {
          "atom_index": 7033,
          "name": "C",
          "element": "C",
          "coord": [
            -13.086600303649902,
            -12.652000427246094,
            4.857800006866455
          ]
        },
        {
          "atom_index": 7034,
          "name": "O",
          "element": "O",
          "coord": [
            -13.193099975585938,
            -12.675600051879883,
            4.802000045776367
          ]
        },
        {
          "atom_index": 7035,
          "name": "CB",
          "element": "C",
          "coord": [
            -12.881199836730957,
            -12.562899589538574,
            4.740499973297119
          ]
        },
        {
          "atom_index": 7036,
          "name": "CG",
          "element": "C",
          "coord": [
            -12.92199993133545,
            -12.645500183105469,
            4.620299816131592
          ]
        },
        {
          "atom_index": 7037,
          "name": "CD1",
          "element": "C",
          "coord": [
            -12.96969985961914,
            -12.582300186157227,
            4.5055999755859375
          ]
        },
        {
          "atom_index": 7038,
          "name": "CD2",
          "element": "C",
          "coord": [
            -12.920100212097168,
            -12.782899856567383,
            4.625
          ]
        },
        {
          "atom_index": 7039,
          "name": "CE1",
          "element": "C",
          "coord": [
            -13.006500244140625,
            -12.654399871826172,
            4.394199848175049
          ]
        },
        {
          "atom_index": 7040,
          "name": "CE2",
          "element": "C",
          "coord": [
            -12.961299896240234,
            -12.857600212097168,
            4.5157999992370605
          ]
        },
        {
          "atom_index": 7041,
          "name": "CZ",
          "element": "C",
          "coord": [
            -13.005999565124512,
            -12.793600082397461,
            4.401599884033203
          ]
        },
        {
          "atom_index": 7042,
          "name": "OH",
          "element": "O",
          "coord": [
            -13.043899536132812,
            -12.865799903869629,
            4.290999889373779
          ]
        }
      ]
    },
    {
      "id": "D:95",
      "chain": "D",
      "resseq": 95,
      "icode": "",
      "resname": "ASN",
      "hetflag": " ",
      "sasa": 0.0,
      "atoms": [
        {
          "atom_index": 7043,
          "name": "N",
          "element": "N",
          "coord": [
            -13.035300254821777,
            -12.73169994354248,
            4.950699806213379
          ]
        },
        {
          "atom_index": 7044,
          "name": "CA",
          "element": "C",
          "coord": [
            -13.103099822998047,
            -12.853300094604492,
            4.993500232696533
          ]
        },
        {
          "atom_index": 7045,
          "name": "C",
          "element": "C",
          "coord": [
            -13.24530029296875,
            -12.819600105285645,
            5.043000221252441
          ]
        },
        {
          "atom_index": 7046,
          "name": "O",
          "element": "O",
          "coord": [
            -13.34000015258789,
            -12.888099670410156,
            5.008900165557861
          ]
        },
        {
          "atom_index": 7047,
          "name": "CB",
          "element": "C",
          "coord": [
            -13.027999877929688,
            -12.927300453186035,
            5.104700088500977
          ]
        },
        {
          "atom_index": 7048,
          "name": "CG",
          "element": "C",
          "coord": [
            -12.90250015258789,
            -12.996399879455566,
            5.057000160217285
          ]
        },
        {
          "atom_index": 7049,
          "name": "OD1",
          "element": "O",
          "coord": [
            -12.884699821472168,
            -13.025799751281738,
            4.937699794769287
          ]
        },
        {
          "atom_index": 7050,
          "name": "ND2",
          "element": "N",
          "coord": [
            -12.817099571228027,
            -13.030099868774414,
            5.151800155639648
          ]
        }
      ]
    },
    {
      "id": "D:96",
      "chain": "D",
      "resseq": 96,
      "icode": "",
      "resname": "ALA",
      "hetflag": " ",
      "sasa": 0.0,
      "atoms": [
        {
          "atom_index": 7051,
          "name": "N",
          "element": "N",
          "coord": [
            -13.26039981842041,
            -12.713500022888184,
            5.120299816131592
          ]
        },
        {
          "atom_index": 7052,
          "name": "CA",
          "element": "C",
          "coord": [
            -13.389900207519531,
            -12.678999900817871,
            5.177999973297119
          ]
        },
        {
          "atom_index": 7053,
          "name": "C",
          "element": "C",
          "coord": [
            -13.487799644470215,
            -12.633600234985352,
            5.0671000480651855
          ]
        },
        {
          "atom_index": 7054,
          "name": "O",
          "element": "O",
          "coord": [
            -13.607000350952148,
            -12.671699523925781,
            5.068999767303467
          ]
        },
        {
          "atom_index": 7055,
          "name": "CB",
          "element": "C",
          "coord": [
            -13.374600410461426,
            -12.567999839782715,
            5.283699989318848
          ]
        }
      ]
    },
    {
      "id": "D:97",
      "chain": "D",
      "resseq": 97,
      "icode": "",
      "resname": "GLU",
      "hetflag": " ",
      "sasa": 0.0,
      "atoms": [
        {
          "atom_index": 7056,
          "name": "N",
          "element": "N",
          "coord": [
            -13.437600135803223,
            -12.555100440979004,
            4.972499847412109
          ]
        },
        {
          "atom_index": 7057,
          "name": "CA",
          "element": "C",
          "coord": [
            -13.519499778747559,
            -12.503399848937988,
            4.862400054931641
          ]
        },
        {
          "atom_index": 7058,
          "name": "C",
          "element": "C",
          "coord": [
            -13.565500259399414,
            -12.620400428771973,
            4.775300025939941
          ]
        },
        {
          "atom_index": 7059,
          "name": "O",
          "element": "O",
          "coord": [
            -13.68239974975586,
            -12.630000114440918,
            4.734899997711182
          ]
        },
        {
          "atom_index": 7060,
          "name": "CB",
          "element": "C",
          "coord": [
            -13.438199996948242,
            -12.407099723815918,
            4.778500080108643
          ]
        },
        {
          "atom_index": 7061,
          "name": "CG",
          "element": "C",
          "coord": [
            -13.522100448608398,
            -12.325900077819824,
            4.675600051879883
          ]
        },
        {
          "atom_index": 7062,
          "name": "CD",
          "element": "C",
          "coord": [
            -13.608499526977539,
            -12.216699600219727,
            4.741399765014648
          ]
        },
        {
          "atom_index": 7063,
          "name": "OE1",
          "element": "O",
          "coord": [
            -13.563799858093262,
            -12.154999732971191,
            4.842800140380859
          ]
        },
        {
          "atom_index": 7064,
          "name": "OE2",
          "element": "O",
          "coord": [
            -13.718600273132324,
            -12.187299728393555,
            4.688199996948242
          ]
        }
      ]
    },
    {
      "id": "D:98",
      "chain": "D",
      "resseq": 98,
      "icode": "",
      "resname": "LEU",
      "hetflag": " ",
      "sasa": 0.0,
      "atoms": [
        {
          "atom_index": 7065,
          "name": "N",
          "element": "N",
          "coord": [
            -13.475299835205078,
            -12.714500427246094,
            4.750999927520752
          ]
        },
        {
          "atom_index": 7066,
          "name": "CA",
          "element": "C",
          "coord": [
            -13.508399963378906,
            -12.822400093078613,
            4.65939998626709
          ]
        },
        {
          "atom_index": 7067,
          "name": "C",
          "element": "C",
          "coord": [
            -13.60569953918457,
            -12.91670036315918,
            4.728499889373779
          ]
        },
        {
          "atom_index": 7068,
          "name": "O",
          "element": "O",
          "coord": [
            -13.698800086975098,
            -12.969099998474121,
            4.664000034332275
          ]
        },
        {
          "atom_index": 7069,
          "name": "CB",
          "element": "C",
          "coord": [
            -13.383000373840332,
            -12.900699615478516,
            4.616499900817871
          ]
        },
        {
          "atom_index": 7070,
          "name": "CG",
          "element": "C",
          "coord": [
            -13.409799575805664,
            -13.01930046081543,
            4.524700164794922
          ]
        },
        {
          "atom_index": 7071,
          "name": "CD1",
          "element": "C",
          "coord": [
            -13.472599983215332,
            -12.979399681091309,
            4.389699935913086
          ]
        },
        {
          "atom_index": 7072,
          "name": "CD2",
          "element": "C",
          "coord": [
            -13.280799865722656,
            -13.103400230407715,
            4.503900051116943
          ]
        }
      ]
    },
    {
      "id": "D:99",
      "chain": "D",
      "resseq": 99,
      "icode": "",
      "resname": "LEU",
      "hetflag": " ",
      "sasa": 0.0,
      "atoms": [
        {
          "atom_index": 7073,
          "name": "N",
          "element": "N",
          "coord": [
            -13.583700180053711,
            -12.93850040435791,
            4.857699871063232
          ]
        },
        {
          "atom_index": 7074,
          "name": "CA",
          "element": "C",
          "coord": [
            -13.662099838256836,
            -13.03600025177002,
            4.932000160217285
          ]
        },
        {
          "atom_index": 7075,
          "name": "C",
          "element": "C",
          "coord": [
            -13.809100151062012,
            -12.989800453186035,
            4.930099964141846
          ]
        },
        {
          "atom_index": 7076,
          "name": "O",
          "element": "O",
          "coord": [
            -13.901900291442871,
            -13.071200370788574,
            4.909900188446045
          ]
        },
        {
          "atom_index": 7077,
          "name": "CB",
          "element": "C",
          "coord": [
            -13.612799644470215,
            -13.048299789428711,
            5.077899932861328
          ]
        },
        {
          "atom_index": 7078,
          "name": "CG",
          "element": "C",
          "coord": [
            -13.696200370788574,
            -13.134200096130371,
            5.172599792480469
          ]
        },
        {
          "atom_index": 7079,
          "name": "CD1",
          "element": "C",
          "coord": [
            -13.691399574279785,
            -13.27649974822998,
            5.124300003051758
          ]
        },
        {
          "atom_index": 7080,
          "name": "CD2",
          "element": "C",
          "coord": [
            -13.64680004119873,
            -13.120699882507324,
            5.3196001052856445
          ]
        }
      ]
    },
    {
      "id": "D:100",
      "chain": "D",
      "resseq": 100,
      "icode": "",
      "resname": "VAL",
      "hetflag": " ",
      "sasa": 0.0,
      "atoms": [
        {
          "atom_index": 7081,
          "name": "N",
          "element": "N",
          "coord": [
            -13.834699630737305,
            -12.862099647521973,
            4.956699848175049
          ]
        },
        {
          "atom_index": 7082,
          "name": "CA",
          "element": "C",
          "coord": [
            -13.974800109863281,
            -12.821599960327148,
            4.962600231170654
          ]
        },
        {
          "atom_index": 7083,
          "name": "C",
          "element": "C",
          "coord": [
            -14.034299850463867,
            -12.81719970703125,
            4.823299884796143
          ]
        },
        {
          "atom_index": 7084,
          "name": "O",
          "element": "O",
          "coord": [
            -14.152000427246094,
            -12.851699829101562,
            4.807000160217285
          ]
        },
        {
          "atom_index": 7085,
          "name": "CB",
          "element": "C",
          "coord": [
            -14.006699562072754,
            -12.690299987792969,
            5.041200160980225
          ]
        },
        {
          "atom_index": 7086,
          "name": "CG1",
          "element": "C",
          "coord": [
            -13.959699630737305,
            -12.701499938964844,
            5.185400009155273
          ]
        },
        {
          "atom_index": 7087,
          "name": "CG2",
          "element": "C",
          "coord": [
            -13.952199935913086,
            -12.565400123596191,
            4.970900058746338
          ]
        }
      ]
    },
    {
      "id": "D:101",
      "chain": "D",
      "resseq": 101,
      "icode": "",
      "resname": "ALA",
      "hetflag": " ",
      "sasa": 0.0,
      "atoms": [
        {
          "atom_index": 7088,
          "name": "N",
          "element": "N",
          "coord": [
            -13.956999778747559,
            -12.779999732971191,
            4.722099781036377
          ]
        },
        {
          "atom_index": 7089,
          "name": "CA",
          "element": "C",
          "coord": [
            -14.012299537658691,
            -12.78279972076416,
            4.587299823760986
          ]
        },
        {
          "atom_index": 7090,
          "name": "C",
          "element": "C",
          "coord": [
            -14.060400009155273,
            -12.924300193786621,
            4.5493998527526855
          ]
        },
        {
          "atom_index": 7091,
          "name": "O",
          "element": "O",
          "coord": [
            -14.170999526977539,
            -12.936800003051758,
            4.496600151062012
          ]
        },
        {
          "atom_index": 7092,
          "name": "CB",
          "element": "C",
          "coord": [
            -13.914299964904785,
            -12.732399940490723,
            4.485300064086914
          ]
        }
      ]
    },
    {
      "id": "D:102",
      "chain": "D",
      "resseq": 102,
      "icode": "",
      "resname": "LEU",
      "hetflag": " ",
      "sasa": 0.0,
      "atoms": [
        {
          "atom_index": 7093,
          "name": "N",
          "element": "N",
          "coord": [
            -13.974699974060059,
            -13.025500297546387,
            4.567299842834473
          ]
        },
        {
          "atom_index": 7094,
          "name": "CA",
          "element": "C",
          "coord": [
            -14.005900382995605,
            -13.165200233459473,
            4.535200119018555
          ]
        },
        {
          "atom_index": 7095,
          "name": "C",
          "element": "C",
          "coord": [
            -14.120400428771973,
            -13.219599723815918,
            4.618500232696533
          ]
        },
        {
          "atom_index": 7096,
          "name": "O",
          "element": "O",
          "coord": [
            -14.21030044555664,
            -13.288900375366211,
            4.566699981689453
          ]
        },
        {
          "atom_index": 7097,
          "name": "CB",
          "element": "C",
          "coord": [
            -13.88479995727539,
            -13.255000114440918,
            4.562099933624268
          ]
        },
        {
          "atom_index": 7098,
          "name": "CG",
          "element": "C",
          "coord": [
            -13.764699935913086,
            -13.231900215148926,
            4.4704999923706055
          ]
        },
        {
          "atom_index": 7099,
          "name": "CD1",
          "element": "C",
          "coord": [
            -13.64169979095459,
            -13.30720043182373,
            4.522500038146973
          ]
        },
        {
          "atom_index": 7100,
          "name": "CD2",
          "element": "C",
          "coord": [
            -13.793499946594238,
            -13.275699615478516,
            4.329500198364258
          ]
        }
      ]
    },
    {
      "id": "D:103",
      "chain": "D",
      "resseq": 103,
      "icode": "",
      "resname": "GLU",
      "hetflag": " ",
      "sasa": 0.0,
      "atoms": [
        {
          "atom_index": 7101,
          "name": "N",
          "element": "N",
          "coord": [
            -14.116900444030762,
            -13.19159984588623,
            4.748199939727783
          ]
        },
        {
          "atom_index": 7102,
          "name": "CA",
          "element": "C",
          "coord": [
            -14.22089958190918,
            -13.237099647521973,
            4.838799953460693
          ]
        },
        {
          "atom_index": 7103,
          "name": "C",
          "element": "C",
          "coord": [
            -14.355899810791016,
            -13.177300453186035,
            4.799600124359131
          ]
        },
        {
          "atom_index": 7104,
          "name": "O",
          "element": "O",
          "coord": [
            -14.455400466918945,
            -13.24590015411377,
            4.798999786376953
          ]
        },
        {
          "atom_index": 7105,
          "name": "CB",
          "element": "C",
          "coord": [
            -14.18970012664795,
            -13.198599815368652,
            4.98390007019043
          ]
        },
        {
          "atom_index": 7106,
          "name": "CG",
          "element": "C",
          "coord": [
            -14.067500114440918,
            -13.265299797058105,
            5.042500019073486
          ]
        },
        {
          "atom_index": 7107,
          "name": "CD",
          "element": "C",
          "coord": [
            -14.097999572753906,
            -13.402000427246094,
            5.106400012969971
          ]
        },
        {
          "atom_index": 7108,
          "name": "OE1",
          "element": "O",
          "coord": [
            -14.206999778747559,
            -13.457599639892578,
            5.078700065612793
          ]
        },
        {
          "atom_index": 7109,
          "name": "OE2",
          "element": "O",
          "coord": [
            -14.013299942016602,
            -13.453800201416016,
            5.1834001541137695
          ]
        }
      ]
    },
    {
      "id": "D:104",
      "chain": "D",
      "resseq": 104,
      "icode": "",
      "resname": "ASN",
      "hetflag": " ",
      "sasa": 0.0,
      "atoms": [
        {
          "atom_index": 7110,
          "name": "N",
          "element": "N",
          "coord": [
            -14.357399940490723,
            -13.049599647521973,
            4.7683000564575195
          ]
        },
        {
          "atom_index": 7111,
          "name": "CA",
          "element": "C",
          "coord": [
            -14.482099533081055,
            -12.980299949645996,
            4.745500087738037
          ]
        },
        {
          "atom_index": 7112,
          "name": "C",
          "element": "C",
          "coord": [
            -14.539600372314453,
            -13.024200439453125,
            4.609899997711182
          ]
        },
        {
          "atom_index": 7113,
          "name": "O",
          "element": "O",
          "coord": [
            -14.661199569702148,
            -13.045299530029297,
            4.598999977111816
          ]
        },
        {
          "atom_index": 7114,
          "name": "CB",
          "element": "C",
          "coord": [
            -14.459600448608398,
            -12.830100059509277,
            4.749000072479248
          ]
        },
        {
          "atom_index": 7115,
          "name": "CG",
          "element": "C",
          "coord": [
            -14.434000015258789,
            -12.780500411987305,
            4.889599800109863
          ]
        },
        {
          "atom_index": 7116,
          "name": "OD1",
          "element": "O",
          "coord": [
            -14.456500053405762,
            -12.851799964904785,
            4.985400199890137
          ]
        },
        {
          "atom_index": 7117,
          "name": "ND2",
          "element": "N",
          "coord": [
            -14.388299942016602,
            -12.656000137329102,
            4.901400089263916
          ]
        }
      ]
    },
    {
      "id": "D:105",
      "chain": "D",
      "resseq": 105,
      "icode": "",
      "resname": "GLN",
      "hetflag": " ",
      "sasa": 0.0,
      "atoms": [
        {
          "atom_index": 7118,
          "name": "N",
          "element": "N",
          "coord": [
            -14.452699661254883,
            -13.042699813842773,
            4.510300159454346
          ]
        },
        {
          "atom_index": 7119,
          "name": "CA",
          "element": "C",
          "coord": [
            -14.501700401306152,
            -13.092900276184082,
            4.380799770355225
          ]
        },
        {
          "atom_index": 7120,
          "name": "C",
          "element": "C",
          "coord": [
            -14.571800231933594,
            -13.227100372314453,
            4.406599998474121
          ]
        },
        {
          "atom_index": 7121,
          "name": "O",
          "element": "O",
          "coord": [
            -14.68239974975586,
            -13.256400108337402,
            4.354599952697754
          ]
        },
        {
          "atom_index": 7122,
          "name": "CB",
          "element": "C",
          "coord": [
            -14.38640022277832,
            -13.11400032043457,
            4.283899784088135
          ]
        },
        {
          "atom_index": 7123,
          "name": "CG",
          "element": "C",
          "coord": [
            -14.437100410461426,
            -13.137800216674805,
            4.137800216674805
          ]
        },
        {
          "atom_index": 7124,
          "name": "CD",
          "element": "C",
          "coord": [
            -14.471500396728516,
            -13.01039981842041,
            4.065700054168701
          ]
        },
        {
          "atom_index": 7125,
          "name": "OE1",
          "element": "O",
          "coord": [
            -14.40939998626709,
            -12.905400276184082,
            4.086999893188477
          ]
        },
        {
          "atom_index": 7126,
          "name": "NE2",
          "element": "N",
          "coord": [
            -14.56760025024414,
            -13.018500328063965,
            3.97379994392395
          ]
        }
      ]
    },
    {
      "id": "D:106",
      "chain": "D",
      "resseq": 106,
      "icode": "",
      "resname": "HIS",
      "hetflag": " ",
      "sasa": 0.0,
      "atoms": [
        {
          "atom_index": 7127,
          "name": "N",
          "element": "N",
          "coord": [
            -14.504400253295898,
            -13.3100004196167,
            4.484399795532227
          ]
        },
        {
          "atom_index": 7128,
          "name": "CA",
          "element": "C",
          "coord": [
            -14.552599906921387,
            -13.44379997253418,
            4.511099815368652
          ]
        },
        {
          "atom_index": 7129,
          "name": "C",
          "element": "C",
          "coord": [
            -14.679499626159668,
            -13.445699691772461,
            4.598199844360352
          ]
        },
        {
          "atom_index": 7130,
          "name": "O",
          "element": "O",
          "coord": [
            -14.767999649047852,
            -13.52560043334961,
            4.570799827575684
          ]
        },
        {
          "atom_index": 7131,
          "name": "CB",
          "element": "C",
          "coord": [
            -14.442399978637695,
            -13.524800300598145,
            4.576700210571289
          ]
        },
        {
          "atom_index": 7132,
          "name": "CG",
          "element": "C",
          "coord": [
            -14.484999656677246,
            -13.663100242614746,
            4.6132001876831055
          ]
        },
        {
          "atom_index": 7133,
          "name": "ND1",
          "element": "N",
          "coord": [
            -14.503100395202637,
            -13.703300476074219,
            4.74399995803833
          ]
        },
        {
          "atom_index": 7134,
          "name": "CD2",
          "element": "C",
          "coord": [
            -14.512200355529785,
            -13.771100044250488,
            4.536099910736084
          ]
        },
        {
          "atom_index": 7135,
          "name": "CE1",
          "element": "C",
          "coord": [
            -14.543399810791016,
            -13.829400062561035,
            4.745500087738037
          ]
        },
        {
          "atom_index": 7136,
          "name": "NE2",
          "element": "N",
          "coord": [
            -14.549500465393066,
            -13.87279987335205,
            4.62060022354126
          ]
        }
      ]
    },
    {
      "id": "D:107",
      "chain": "D",
      "resseq": 107,
      "icode": "",
      "resname": "THR",
      "hetflag": " ",
      "sasa": 0.0,
      "atoms": [
        {
          "atom_index": 7137,
          "name": "N",
          "element": "N",
          "coord": [
            -14.692299842834473,
            -13.353599548339844,
            4.6946001052856445
          ]
        },
        {
          "atom_index": 7138,
          "name": "CA",
          "element": "C",
          "coord": [
            -14.812399864196777,
            -13.344400405883789,
            4.776500225067139
          ]
        },
        {
          "atom_index": 7139,
          "name": "C",
          "element": "C",
          "coord": [
            -14.933500289916992,
            -13.306400299072266,
            4.689799785614014
          ]
        },
        {
          "atom_index": 7140,
          "name": "O",
          "element": "O",
          "coord": [
            -15.044699668884277,
            -13.359700202941895,
            4.7093000411987305
          ]
        },
        {
          "atom_index": 7141,
          "name": "CB",
          "element": "C",
          "coord": [
            -14.793600082397461,
            -13.245400428771973,
            4.890999794006348
          ]
        },
        {
          "atom_index": 7142,
          "name": "OG1",
          "element": "O",
          "coord": [
            -14.69540023803711,
            -13.30109977722168,
            4.977799892425537
          ]
        },
        {
          "atom_index": 7143,
          "name": "CG2",
          "element": "C",
          "coord": [
            -14.925399780273438,
            -13.217000007629395,
            4.967899799346924
          ]
        }
      ]
    },
    {
      "id": "D:108",
      "chain": "D",
      "resseq": 108,
      "icode": "",
      "resname": "ILE",
      "hetflag": " ",
      "sasa": 0.0,
      "atoms": [
        {
          "atom_index": 7144,
          "name": "N",
          "element": "N",
          "coord": [
            -14.914299964904785,
            -13.21500015258789,
            4.59630012512207
          ]
        },
        {
          "atom_index": 7145,
          "name": "CA",
          "element": "C",
          "coord": [
            -15.02239990234375,
            -13.17389965057373,
            4.507500171661377
          ]
        },
        {
          "atom_index": 7146,
          "name": "C",
          "element": "C",
          "coord": [
            -15.061300277709961,
            -13.292099952697754,
            4.415800094604492
          ]
        },
        {
          "atom_index": 7147,
          "name": "O",
          "element": "O",
          "coord": [
            -15.182299613952637,
            -13.326000213623047,
            4.398399829864502
          ]
        },
        {
          "atom_index": 7148,
          "name": "CB",
          "element": "C",
          "coord": [
            -14.982199668884277,
            -13.047699928283691,
            4.425000190734863
          ]
        },
        {
          "atom_index": 7149,
          "name": "CG1",
          "element": "C",
          "coord": [
            -14.985899925231934,
            -12.92490005493164,
            4.5177998542785645
          ]
        },
        {
          "atom_index": 7150,
          "name": "CG2",
          "element": "C",
          "coord": [
            -15.07960033416748,
            -13.030599594116211,
            4.30210018157959
          ]
        },
        {
          "atom_index": 7151,
          "name": "CD1",
          "element": "C",
          "coord": [
            -14.912500381469727,
            -12.802200317382812,
            4.463900089263916
          ]
        }
      ]
    },
    {
      "id": "D:109",
      "chain": "D",
      "resseq": 109,
      "icode": "",
      "resname": "ASP",
      "hetflag": " ",
      "sasa": 0.0,
      "atoms": [
        {
          "atom_index": 7152,
          "name": "N",
          "element": "N",
          "coord": [
            -14.962400436401367,
            -13.365400314331055,
            4.367099761962891
          ]
        },
        {
          "atom_index": 7153,
          "name": "CA",
          "element": "C",
          "coord": [
            -14.994600296020508,
            -13.484000205993652,
            4.2845001220703125
          ]
        },
        {
          "atom_index": 7154,
          "name": "C",
          "element": "C",
          "coord": [
            -15.057600021362305,
            -13.597700119018555,
            4.361599922180176
          ]
        },
        {
          "atom_index": 7155,
          "name": "O",
          "element": "O",
          "coord": [
            -15.147500038146973,
            -13.662599563598633,
            4.309700012207031
          ]
        },
        {
          "atom_index": 7156,
          "name": "CB",
          "element": "C",
          "coord": [
            -14.872699737548828,
            -13.531599998474121,
            4.205100059509277
          ]
        },
        {
          "atom_index": 7157,
          "name": "CG",
          "element": "C",
          "coord": [
            -14.832200050354004,
            -13.431400299072266,
            4.096499919891357
          ]
        },
        {
          "atom_index": 7158,
          "name": "OD1",
          "element": "O",
          "coord": [
            -14.921699523925781,
            -13.357799530029297,
            4.04010009765625
          ]
        },
        {
          "atom_index": 7159,
          "name": "OD2",
          "element": "O",
          "coord": [
            -14.70989990234375,
            -13.4266996383667,
            4.065199851989746
          ]
        }
      ]
    },
    {
      "id": "D:110",
      "chain": "D",
      "resseq": 110,
      "icode": "",
      "resname": "LEU",
      "hetflag": " ",
      "sasa": 0.0,
      "atoms": [
        {
          "atom_index": 7160,
          "name": "N",
          "element": "N",
          "coord": [
            -15.019399642944336,
            -13.621100425720215,
            4.486700057983398
          ]
        },
        {
          "atom_index": 7161,
          "name": "CA",
          "element": "C",
          "coord": [
            -15.073599815368652,
            -13.735699653625488,
            4.555300235748291
          ]
        },
        {
          "atom_index": 7162,
          "name": "C",
          "element": "C",
          "coord": [
            -15.21560001373291,
            -13.704500198364258,
            4.599299907684326
          ]
        },
        {
          "atom_index": 7163,
          "name": "O",
          "element": "O",
          "coord": [
            -15.300700187683105,
            -13.794300079345703,
            4.603000164031982
          ]
        },
        {
          "atom_index": 7164,
          "name": "CB",
          "element": "C",
          "coord": [
            -14.989700317382812,
            -13.777299880981445,
            4.674799919128418
          ]
        },
        {
          "atom_index": 7165,
          "name": "CG",
          "element": "C",
          "coord": [
            -14.99899959564209,
            -13.703300476074219,
            4.80649995803833
          ]
        },
        {
          "atom_index": 7166,
          "name": "CD1",
          "element": "C",
          "coord": [
            -15.114100456237793,
            -13.758600234985352,
            4.892899990081787
          ]
        },
        {
          "atom_index": 7167,
          "name": "CD2",
          "element": "C",
          "coord": [
            -14.861900329589844,
            -13.718999862670898,
            4.881899833679199
          ]
        }
      ]
    },
    {
      "id": "D:111",
      "chain": "D",
      "resseq": 111,
      "icode": "",
      "resname": "THR",
      "hetflag": " ",
      "sasa": 0.0,
      "atoms": [
        {
          "atom_index": 7168,
          "name": "N",
          "element": "N",
          "coord": [
            -15.243300437927246,
            -13.577500343322754,
            4.629199981689453
          ]
        },
        {
          "atom_index": 7169,
          "name": "CA",
          "element": "C",
          "coord": [
            -15.380499839782715,
            -13.540599822998047,
            4.664899826049805
          ]
        },
        {
          "atom_index": 7170,
          "name": "C",
          "element": "C",
          "coord": [
            -15.47439956665039,
            -13.543999671936035,
            4.544400215148926
          ]
        },
        {
          "atom_index": 7171,
          "name": "O",
          "element": "O",
          "coord": [
            -15.589900016784668,
            -13.589099884033203,
            4.556700229644775
          ]
        },
        {
          "atom_index": 7172,
          "name": "CB",
          "element": "C",
          "coord": [
            -15.389599800109863,
            -13.406800270080566,
            4.7399001121521
          ]
        },
        {
          "atom_index": 7173,
          "name": "OG1",
          "element": "O",
          "coord": [
            -15.322500228881836,
            -13.301300048828125,
            4.668499946594238
          ]
        },
        {
          "atom_index": 7174,
          "name": "CG2",
          "element": "C",
          "coord": [
            -15.326700210571289,
            -13.424300193786621,
            4.8796000480651855
          ]
        }
      ]
    },
    {
      "id": "D:112",
      "chain": "D",
      "resseq": 112,
      "icode": "",
      "resname": "ASP",
      "hetflag": " ",
      "sasa": 0.0,
      "atoms": [
        {
          "atom_index": 7175,
          "name": "N",
          "element": "N",
          "coord": [
            -15.423299789428711,
            -13.504599571228027,
            4.430300235748291
          ]
        },
        {
          "atom_index": 7176,
          "name": "CA",
          "element": "C",
          "coord": [
            -15.496100425720215,
            -13.512399673461914,
            4.302199840545654
          ]
        },
        {
          "atom_index": 7177,
          "name": "C",
          "element": "C",
          "coord": [
            -15.523599624633789,
            -13.660300254821777,
            4.27269983291626
          ]
        },
        {
          "atom_index": 7178,
          "name": "O",
          "element": "O",
          "coord": [
            -15.635000228881836,
            -13.70110034942627,
            4.238900184631348
          ]
        },
        {
          "atom_index": 7179,
          "name": "CB",
          "element": "C",
          "coord": [
            -15.40880012512207,
            -13.449199676513672,
            4.195199966430664
          ]
        },
        {
          "atom_index": 7180,
          "name": "CG",
          "element": "C",
          "coord": [
            -15.47819995880127,
            -13.43649959564209,
            4.058499813079834
          ]
        },
        {
          "atom_index": 7181,
          "name": "OD1",
          "element": "O",
          "coord": [
            -15.605899810791016,
            -13.438199996948242,
            4.052000045776367
          ]
        },
        {
          "atom_index": 7182,
          "name": "OD2",
          "element": "O",
          "coord": [
            -15.400500297546387,
            -13.416399955749512,
            3.958899974822998
          ]
        }
      ]
    },
    {
      "id": "D:113",
      "chain": "D",
      "resseq": 113,
      "icode": "",
      "resname": "SER",
      "hetflag": " ",
      "sasa": 0.0,
      "atoms": [
        {
          "atom_index": 7183,
          "name": "N",
          "element": "N",
          "coord": [
            -15.422599792480469,
            -13.742199897766113,
            4.29580020904541
          ]
        },
        {
          "atom_index": 7184,
          "name": "CA",
          "element": "C",
          "coord": [
            -15.432499885559082,
            -13.885000228881836,
            4.271200180053711
          ]
        },
        {
          "atom_index": 7185,
          "name": "C",
          "element": "C",
          "coord": [
            -15.541000366210938,
            -13.947600364685059,
            4.359499931335449
          ]
        },
        {
          "atom_index": 7186,
          "name": "O",
          "element": "O",
          "coord": [
            -15.620100021362305,
            -14.031599998474121,
            4.312600135803223
          ]
        },
        {
          "atom_index": 7187,
          "name": "CB",
          "element": "C",
          "coord": [
            -15.29800033569336,
            -13.952899932861328,
            4.296500205993652
          ]
        },
        {
          "atom_index": 7188,
          "name": "OG",
          "element": "O",
          "coord": [
            -15.316900253295898,
            -14.09060001373291,
            4.3256001472473145
          ]
        }
      ]
    },
    {
      "id": "D:114",
      "chain": "D",
      "resseq": 114,
      "icode": "",
      "resname": "GLU",
      "hetflag": " ",
      "sasa": 0.0,
      "atoms": [
        {
          "atom_index": 7189,
          "name": "N",
          "element": "N",
          "coord": [
            -15.545299530029297,
            -13.913299560546875,
            4.487400054931641
          ]
        },
        {
          "atom_index": 7190,
          "name": "CA",
          "element": "C",
          "coord": [
            -15.647500038146973,
            -13.971099853515625,
            4.573599815368652
          ]
        },
        {
          "atom_index": 7191,
          "name": "C",
          "element": "C",
          "coord": [
            -15.790300369262695,
            -13.932299613952637,
            4.528800010681152
          ]
        },
        {
          "atom_index": 7192,
          "name": "O",
          "element": "O",
          "coord": [
            -15.88379955291748,
            -14.014900207519531,
            4.5381999015808105
          ]
        },
        {
          "atom_index": 7193,
          "name": "CB",
          "element": "C",
          "coord": [
            -15.626999855041504,
            -13.932100296020508,
            4.718900203704834
          ]
        },
        {
          "atom_index": 7194,
          "name": "CG",
          "element": "C",
          "coord": [
            -15.499199867248535,
            -13.988699913024902,
            4.782700061798096
          ]
        },
        {
          "atom_index": 7195,
          "name": "CD",
          "element": "C",
          "coord": [
            -15.491000175476074,
            -14.1427001953125,
            4.787700176239014
          ]
        },
        {
          "atom_index": 7196,
          "name": "OE1",
          "element": "O",
          "coord": [
            -15.593700408935547,
            -14.21150016784668,
            4.804599761962891
          ]
        },
        {
          "atom_index": 7197,
          "name": "OE2",
          "element": "O",
          "coord": [
            -15.377599716186523,
            -14.193900108337402,
            4.776400089263916
          ]
        }
      ]
    },
    {
      "id": "D:115",
      "chain": "D",
      "resseq": 115,
      "icode": "",
      "resname": "MET",
      "hetflag": " ",
      "sasa": 0.0,
      "atoms": [
        {
          "atom_index": 7198,
          "name": "N",
          "element": "N",
          "coord": [
            -15.80840015411377,
            -13.807900428771973,
            4.486599922180176
          ]
        },
        {
          "atom_index": 7199,
          "name": "CA",
          "element": "C",
          "coord": [
            -15.939299583435059,
            -13.768600463867188,
            4.427299976348877
          ]
        },
        {
          "atom_index": 7200,
          "name": "C",
          "element": "C",
          "coord": [
            -15.973299980163574,
            -13.8572998046875,
            4.308199882507324
          ]
        },
        {
          "atom_index": 7201,
          "name": "O",
          "element": "O",
          "coord": [
            -16.084999084472656,
            -13.910300254821777,
            4.296299934387207
          ]
        },
        {
          "atom_index": 7202,
          "name": "CB",
          "element": "C",
          "coord": [
            -15.93589973449707,
            -13.62399959564209,
            4.378600120544434
          ]
        },
        {
          "atom_index": 7203,
          "name": "CG",
          "element": "C",
          "coord": [
            -16.06800079345703,
            -13.56820011138916,
            4.323599815368652
          ]
        },
        {
          "atom_index": 7204,
          "name": "SD",
          "element": "S",
          "coord": [
            -16.192100524902344,
            -13.531499862670898,
            4.44920015335083
          ]
        },
        {
          "atom_index": 7205,
          "name": "CE",
          "element": "C",
          "coord": [
            -16.28260040283203,
            -13.686300277709961,
            4.4527997970581055
          ]
        }
      ]
    },
    {
      "id": "D:116",
      "chain": "D",
      "resseq": 116,
      "icode": "",
      "resname": "ASN",
      "hetflag": " ",
      "sasa": 0.0,
      "atoms": [
        {
          "atom_index": 7206,
          "name": "N",
          "element": "N",
          "coord": [
            -15.876199722290039,
            -13.87600040435791,
            4.220699787139893
          ]
        },
        {
          "atom_index": 7207,
          "name": "CA",
          "element": "C",
          "coord": [
            -15.900199890136719,
            -13.953399658203125,
            4.100500106811523
          ]
        },
        {
          "atom_index": 7208,
          "name": "C",
          "element": "C",
          "coord": [
            -15.9306001663208,
            -14.099599838256836,
            4.137599945068359
          ]
        },
        {
          "atom_index": 7209,
          "name": "O",
          "element": "O",
          "coord": [
            -16.014999389648438,
            -14.160499572753906,
            4.075399875640869
          ]
        },
        {
          "atom_index": 7210,
          "name": "CB",
          "element": "C",
          "coord": [
            -15.77970027923584,
            -13.947500228881836,
            4.008699893951416
          ]
        },
        {
          "atom_index": 7211,
          "name": "CG",
          "element": "C",
          "coord": [
            -15.810600280761719,
            -13.999899864196777,
            3.8731000423431396
          ]
        },
        {
          "atom_index": 7212,
          "name": "OD1",
          "element": "O",
          "coord": [
            -15.902199745178223,
            -13.952300071716309,
            3.809000015258789
          ]
        },
        {
          "atom_index": 7213,
          "name": "ND2",
          "element": "N",
          "coord": [
            -15.734999656677246,
            -14.096799850463867,
            3.827699899673462
          ]
        }
      ]
    },
    {
      "id": "D:117",
      "chain": "D",
      "resseq": 117,
      "icode": "",
      "resname": "LYS",
      "hetflag": " ",
      "sasa": 0.0,
      "atoms": [
        {
          "atom_index": 7214,
          "name": "N",
          "element": "N",
          "coord": [
            -15.865699768066406,
            -14.15410041809082,
            4.240799903869629
          ]
        },
        {
          "atom_index": 7215,
          "name": "CA",
          "element": "C",
          "coord": [
            -15.884200096130371,
            -14.29520034790039,
            4.276700019836426
          ]
        },
        {
          "atom_index": 7216,
          "name": "C",
          "element": "C",
          "coord": [
            -16.024499893188477,
            -14.316699981689453,
            4.331500053405762
          ]
        },
        {
          "atom_index": 7217,
          "name": "O",
          "element": "O",
          "coord": [
            -16.087299346923828,
            -14.420999526977539,
            4.304500102996826
          ]
        },
        {
          "atom_index": 7218,
          "name": "CB",
          "element": "C",
          "coord": [
            -15.785099983215332,
            -14.33899974822998,
            4.385000228881836
          ]
        },
        {
          "atom_index": 7219,
          "name": "CG",
          "element": "C",
          "coord": [
            -15.63949966430664,
            -14.351099967956543,
            4.339799880981445
          ]
        },
        {
          "atom_index": 7220,
          "name": "CD",
          "element": "C",
          "coord": [
            -15.559000015258789,
            -14.379400253295898,
            4.469900131225586
          ]
        },
        {
          "atom_index": 7221,
          "name": "CE",
          "element": "C",
          "coord": [
            -15.41469955444336,
            -14.36400032043457,
            4.456699848175049
          ]
        },
        {
          "atom_index": 7222,
          "name": "NZ",
          "element": "N",
          "coord": [
            -15.345600128173828,
            -14.411199569702148,
            4.585700035095215
          ]
        }
      ]
    },
    {
      "id": "D:118",
      "chain": "D",
      "resseq": 118,
      "icode": "",
      "resname": "LEU",
      "hetflag": " ",
      "sasa": 0.0,
      "atoms": [
        {
          "atom_index": 7223,
          "name": "N",
          "element": "N",
          "coord": [
            -16.073200225830078,
            -14.22130012512207,
            4.4096999168396
          ]
        },
        {
          "atom_index": 7224,
          "name": "CA",
          "element": "C",
          "coord": [
            -16.20840072631836,
            -14.229299545288086,
            4.462299823760986
          ]
        },
        {
          "atom_index": 7225,
          "name": "C",
          "element": "C",
          "coord": [
            -16.312000274658203,
            -14.22089958190918,
            4.349899768829346
          ]
        },
        {
          "atom_index": 7226,
          "name": "O",
          "element": "O",
          "coord": [
            -16.410999298095703,
            -14.29640007019043,
            4.349999904632568
          ]
        },
        {
          "atom_index": 7227,
          "name": "CB",
          "element": "C",
          "coord": [
            -16.234800338745117,
            -14.119000434875488,
            4.563199996948242
          ]
        },
        {
          "atom_index": 7228,
          "name": "CG",
          "element": "C",
          "coord": [
            -16.37470054626465,
            -14.11460018157959,
            4.623600006103516
          ]
        },
        {
          "atom_index": 7229,
          "name": "CD1",
          "element": "C",
          "coord": [
            -16.40489959716797,
            -14.245499610900879,
            4.696199893951416
          ]
        },
        {
          "atom_index": 7230,
          "name": "CD2",
          "element": "C",
          "coord": [
            -16.386999130249023,
            -13.992400169372559,
            4.720300197601318
          ]
        }
      ]
    },
    {
      "id": "D:119",
      "chain": "D",
      "resseq": 119,
      "icode": "",
      "resname": "PHE",
      "hetflag": " ",
      "sasa": 0.0,
      "atoms": [
        {
          "atom_index": 7231,
          "name": "N",
          "element": "N",
          "coord": [
            -16.291500091552734,
            -14.128199577331543,
            4.2565999031066895
          ]
        },
        {
          "atom_index": 7232,
          "name": "CA",
          "element": "C",
          "coord": [
            -16.375,
            -14.121600151062012,
            4.138500213623047
          ]
        },
        {
          "atom_index": 7233,
          "name": "C",
          "element": "C",
          "coord": [
            -16.38170051574707,
            -14.255000114440918,
            4.060699939727783
          ]
        },
        {
          "atom_index": 7234,
          "name": "O",
          "element": "O",
          "coord": [
            -16.491100311279297,
            -14.304699897766113,
            4.030700206756592
          ]
        },
        {
          "atom_index": 7235,
          "name": "CB",
          "element": "C",
          "coord": [
            -16.331600189208984,
            -14.007699966430664,
            4.045199871063232
          ]
        },
        {
          "atom_index": 7236,
          "name": "CG",
          "element": "C",
          "coord": [
            -16.43090057373047,
            -13.98490047454834,
            3.933500051498413
          ]
        },
        {
          "atom_index": 7237,
          "name": "CD1",
          "element": "C",
          "coord": [
            -16.40679931640625,
            -14.035400390625,
            3.8064000606536865
          ]
        },
        {
          "atom_index": 7238,
          "name": "CD2",
          "element": "C",
          "coord": [
            -16.551000595092773,
            -13.922100067138672,
            3.9588000774383545
          ]
        },
        {
          "atom_index": 7239,
          "name": "CE1",
          "element": "C",
          "coord": [
            -16.499000549316406,
            -14.016300201416016,
            3.7042999267578125
          ]
        },
        {
          "atom_index": 7240,
          "name": "CE2",
          "element": "C",
          "coord": [
            -16.643600463867188,
            -13.90060043334961,
            3.8550000190734863
          ]
        },
        {
          "atom_index": 7241,
          "name": "CZ",
          "element": "C",
          "coord": [
            -16.61680030822754,
            -13.950200080871582,
            3.728300094604492
          ]
        }
      ]
    },
    {
      "id": "D:120",
      "chain": "D",
      "resseq": 120,
      "icode": "",
      "resname": "GLU",
      "hetflag": " ",
      "sasa": 0.0,
      "atoms": [
        {
          "atom_index": 7242,
          "name": "N",
          "element": "N",
          "coord": [
            -16.265100479125977,
            -14.313799858093262,
            4.031400203704834
          ]
        },
        {
          "atom_index": 7243,
          "name": "CA",
          "element": "C",
          "coord": [
            -16.254499435424805,
            -14.440999984741211,
            3.9576001167297363
          ]
        },
        {
          "atom_index": 7244,
          "name": "C",
          "element": "C",
          "coord": [
            -16.32349967956543,
            -14.554900169372559,
            4.033199787139893
          ]
        },
        {
          "atom_index": 7245,
          "name": "O",
          "element": "O",
          "coord": [
            -16.392900466918945,
            -14.637999534606934,
            3.973900079727173
          ]
        },
        {
          "atom_index": 7246,
          "name": "CB",
          "element": "C",
          "coord": [
            -16.106800079345703,
            -14.478899955749512,
            3.9307000637054443
          ]
        },
        {
          "atom_index": 7247,
          "name": "CG",
          "element": "C",
          "coord": [
            -16.038799285888672,
            -14.403300285339355,
            3.814199924468994
          ]
        },
        {
          "atom_index": 7248,
          "name": "CD",
          "element": "C",
          "coord": [
            -15.895899772644043,
            -14.452199935913086,
            3.779099941253662
          ]
        },
        {
          "atom_index": 7249,
          "name": "OE1",
          "element": "O",
          "coord": [
            -15.8503999710083,
            -14.5625,
            3.8224000930786133
          ]
        },
        {
          "atom_index": 7250,
          "name": "OE2",
          "element": "O",
          "coord": [
            -15.828300476074219,
            -14.377599716186523,
            3.704699993133545
          ]
        }
      ]
    },
    {
      "id": "D:121",
      "chain": "D",
      "resseq": 121,
      "icode": "",
      "resname": "LYS",
      "hetflag": " ",
      "sasa": 0.0,
      "atoms": [
        {
          "atom_index": 7251,
          "name": "N",
          "element": "N",
          "coord": [
            -16.305700302124023,
            -14.558600425720215,
            4.1645002365112305
          ]
        },
        {
          "atom_index": 7252,
          "name": "CA",
          "element": "C",
          "coord": [
            -16.36319923400879,
            -14.664400100708008,
            4.247099876403809
          ]
        },
        {
          "atom_index": 7253,
          "name": "C",
          "element": "C",
          "coord": [
            -16.516799926757812,
            -14.65820026397705,
            4.245500087738037
          ]
        },
        {
          "atom_index": 7254,
          "name": "O",
          "element": "O",
          "coord": [
            -16.58650016784668,
            -14.761500358581543,
            4.241600036621094
          ]
        },
        {
          "atom_index": 7255,
          "name": "CB",
          "element": "C",
          "coord": [
            -16.313800811767578,
            -14.645600318908691,
            4.389800071716309
          ]
        },
        {
          "atom_index": 7256,
          "name": "CG",
          "element": "C",
          "coord": [
            -16.355100631713867,
            -14.74839973449707,
            4.488800048828125
          ]
        },
        {
          "atom_index": 7257,
          "name": "CD",
          "element": "C",
          "coord": [
            -16.295000076293945,
            -14.708600044250488,
            4.623600006103516
          ]
        },
        {
          "atom_index": 7258,
          "name": "CE",
          "element": "C",
          "coord": [
            -16.36870002746582,
            -14.769599914550781,
            4.738500118255615
          ]
        },
        {
          "atom_index": 7259,
          "name": "NZ",
          "element": "N",
          "coord": [
            -16.310199737548828,
            -14.712599754333496,
            4.8649001121521
          ]
        }
      ]
    },
    {
      "id": "D:122",
      "chain": "D",
      "resseq": 122,
      "icode": "",
      "resname": "THR",
      "hetflag": " ",
      "sasa": 0.0,
      "atoms": [
        {
          "atom_index": 7260,
          "name": "N",
          "element": "N",
          "coord": [
            -16.56800079345703,
            -14.536199569702148,
            4.252799987792969
          ]
        },
        {
          "atom_index": 7261,
          "name": "CA",
          "element": "C",
          "coord": [
            -16.71150016784668,
            -14.515399932861328,
            4.250199794769287
          ]
        },
        {
          "atom_index": 7262,
          "name": "C",
          "element": "C",
          "coord": [
            -16.771900177001953,
            -14.560400009155273,
            4.115900039672852
          ]
        },
        {
          "atom_index": 7263,
          "name": "O",
          "element": "O",
          "coord": [
            -16.870899200439453,
            -14.63640022277832,
            4.1107001304626465
          ]
        },
        {
          "atom_index": 7264,
          "name": "CB",
          "element": "C",
          "coord": [
            -16.746400833129883,
            -14.369199752807617,
            4.279600143432617
          ]
        },
        {
          "atom_index": 7265,
          "name": "OG1",
          "element": "O",
          "coord": [
            -16.691699981689453,
            -14.333900451660156,
            4.409299850463867
          ]
        },
        {
          "atom_index": 7266,
          "name": "CG2",
          "element": "C",
          "coord": [
            -16.897199630737305,
            -14.351900100708008,
            4.28439998626709
          ]
        }
      ]
    },
    {
      "id": "D:123",
      "chain": "D",
      "resseq": 123,
      "icode": "",
      "resname": "GLY",
      "hetflag": " ",
      "sasa": 0.0,
      "atoms": [
        {
          "atom_index": 7267,
          "name": "N",
          "element": "N",
          "coord": [
            -16.709400177001953,
            -14.517900466918945,
            4.008299827575684
          ]
        },
        {
          "atom_index": 7268,
          "name": "CA",
          "element": "C",
          "coord": [
            -16.749799728393555,
            -14.560199737548828,
            3.874500036239624
          ]
        },
        {
          "atom_index": 7269,
          "name": "C",
          "element": "C",
          "coord": [
            -16.75,
            -14.709699630737305,
            3.8587000370025635
          ]
        },
        {
          "atom_index": 7270,
          "name": "O",
          "element": "O",
          "coord": [
            -16.840999603271484,
            -14.76710033416748,
            3.796999931335449
          ]
        }
      ]
    },
    {
      "id": "D:124",
      "chain": "D",
      "resseq": 124,
      "icode": "",
      "resname": "ARG",
      "hetflag": " ",
      "sasa": 0.0,
      "atoms": [
        {
          "atom_index": 7271,
          "name": "N",
          "element": "N",
          "coord": [
            -16.6476993560791,
            -14.776100158691406,
            3.914299964904785
          ]
        },
        {
          "atom_index": 7272,
          "name": "CA",
          "element": "C",
          "coord": [
            -16.64229965209961,
            -14.921899795532227,
            3.9031999111175537
          ]
        },
        {
          "atom_index": 7273,
          "name": "C",
          "element": "C",
          "coord": [
            -16.754100799560547,
            -14.988100051879883,
            3.9809999465942383
          ]
        },
        {
          "atom_index": 7274,
          "name": "O",
          "element": "O",
          "coord": [
            -16.808799743652344,
            -15.089799880981445,
            3.9358999729156494
          ]
        },
        {
          "atom_index": 7275,
          "name": "CB",
          "element": "C",
          "coord": [
            -16.50480079650879,
            -14.973999977111816,
            3.9463999271392822
          ]
        },
        {
          "atom_index": 7276,
          "name": "CG",
          "element": "C",
          "coord": [
            -16.39900016784668,
            -14.947699546813965,
            3.8403000831604004
          ]
        },
        {
          "atom_index": 7277,
          "name": "CD",
          "element": "C",
          "coord": [
            -16.25480079650879,
            -14.958399772644043,
            3.8961000442504883
          ]
        },
        {
          "atom_index": 7278,
          "name": "NE",
          "element": "N",
          "coord": [
            -16.164199829101562,
            -14.96150016784668,
            3.7827999591827393
          ]
        },
        {
          "atom_index": 7279,
          "name": "CZ",
          "element": "C",
          "coord": [
            -16.048599243164062,
            -14.895600318908691,
            3.7746999263763428
          ]
        },
        {
          "atom_index": 7280,
          "name": "NH1",
          "element": "N",
          "coord": [
            -16.003299713134766,
            -14.824399948120117,
            3.877000093460083
          ]
        },
        {
          "atom_index": 7281,
          "name": "NH2",
          "element": "N",
          "coord": [
            -15.976699829101562,
            -14.902400016784668,
            3.6631999015808105
          ]
        }
      ]
    },
    {
      "id": "D:125",
      "chain": "D",
      "resseq": 125,
      "icode": "",
      "resname": "GLN",
      "hetflag": " ",
      "sasa": 0.0,
      "atoms": [
        {
          "atom_index": 7282,
          "name": "N",
          "element": "N",
          "coord": [
            -16.792299270629883,
            -14.933099746704102,
            4.09630012512207
          ]
        },
        {
          "atom_index": 7283,
          "name": "CA",
          "element": "C",
          "coord": [
            -16.906200408935547,
            -14.98960018157959,
            4.16949987411499
          ]
        },
        {
          "atom_index": 7284,
          "name": "C",
          "element": "C",
          "coord": [
            -17.030500411987305,
            -14.98289966583252,
            4.08519983291626
          ]
        },
        {
          "atom_index": 7285,
          "name": "O",
          "element": "O",
          "coord": [
            -17.109899520874023,
            -15.076399803161621,
            4.085599899291992
          ]
        },
        {
          "atom_index": 7286,
          "name": "CB",
          "element": "C",
          "coord": [
            -16.939899444580078,
            -14.912799835205078,
            4.295599937438965
          ]
        },
        {
          "atom_index": 7287,
          "name": "CG",
          "element": "C",
          "coord": [
            -16.850299835205078,
            -14.940099716186523,
            4.409200191497803
          ]
        },
        {
          "atom_index": 7288,
          "name": "CD",
          "element": "C",
          "coord": [
            -16.901599884033203,
            -14.875100135803223,
            4.5366997718811035
          ]
        },
        {
          "atom_index": 7289,
          "name": "OE1",
          "element": "O",
          "coord": [
            -16.858999252319336,
            -14.765000343322754,
            4.57480001449585
          ]
        },
        {
          "atom_index": 7290,
          "name": "NE2",
          "element": "N",
          "coord": [
            -16.992300033569336,
            -14.942999839782715,
            4.602799892425537
          ]
        }
      ]
    },
    {
      "id": "D:126",
      "chain": "D",
      "resseq": 126,
      "icode": "",
      "resname": "LEU",
      "hetflag": " ",
      "sasa": 0.0,
      "atoms": [
        {
          "atom_index": 7291,
          "name": "N",
          "element": "N",
          "coord": [
            -17.05109977722168,
            -14.866999626159668,
            4.021599769592285
          ]
        },
        {
          "atom_index": 7292,
          "name": "CA",
          "element": "C",
          "coord": [
            -17.177499771118164,
            -14.843099594116211,
            3.9511001110076904
          ]
        },
        {
          "atom_index": 7293,
          "name": "C",
          "element": "C",
          "coord": [
            -17.19379997253418,
            -14.92240047454834,
            3.821899890899658
          ]
        },
        {
          "atom_index": 7294,
          "name": "O",
          "element": "O",
          "coord": [
            -17.30590057373047,
            -14.934499740600586,
            3.7716000080108643
          ]
        },
        {
          "atom_index": 7295,
          "name": "CB",
          "element": "C",
          "coord": [
            -17.196199417114258,
            -14.692999839782715,
            3.9235999584198
          ]
        },
        {
          "atom_index": 7296,
          "name": "CG",
          "element": "C",
          "coord": [
            -17.2091007232666,
            -14.609700202941895,
            4.051599979400635
          ]
        },
        {
          "atom_index": 7297,
          "name": "CD1",
          "element": "C",
          "coord": [
            -17.190500259399414,
            -14.460000038146973,
            4.024400234222412
          ]
        },
        {
          "atom_index": 7298,
          "name": "CD2",
          "element": "C",
          "coord": [
            -17.345600128173828,
            -14.635000228881836,
            4.109399795532227
          ]
        }
      ]
    },
    {
      "id": "D:127",
      "chain": "D",
      "resseq": 127,
      "icode": "",
      "resname": "ARG",
      "hetflag": " ",
      "sasa": 0.0,
      "atoms": [
        {
          "atom_index": 7299,
          "name": "N",
          "element": "N",
          "coord": [
            -17.08609962463379,
            -14.979299545288086,
            3.769399881362915
          ]
        },
        {
          "atom_index": 7300,
          "name": "CA",
          "element": "C",
          "coord": [
            -17.096099853515625,
            -15.064299583435059,
            3.650099992752075
          ]
        },
        {
          "atom_index": 7301,
          "name": "C",
          "element": "C",
          "coord": [
            -17.179399490356445,
            -14.997599601745605,
            3.5383999347686768
          ]
        },
        {
          "atom_index": 7302,
          "name": "O",
          "element": "O",
          "coord": [
            -17.149200439453125,
            -14.88479995727539,
            3.500699996948242
          ]
        },
        {
          "atom_index": 7303,
          "name": "CB",
          "element": "C",
          "coord": [
            -17.152999877929688,
            -15.202799797058105,
            3.6856000423431396
          ]
        },
        {
          "atom_index": 7304,
          "name": "CG",
          "element": "C",
          "coord": [
            -17.055200576782227,
            -15.283100128173828,
            3.7713000774383545
          ]
        },
        {
          "atom_index": 7305,
          "name": "CD",
          "element": "C",
          "coord": [
            -16.944000244140625,
            -15.343600273132324,
            3.687700033187866
          ]
        },
        {
          "atom_index": 7306,
          "name": "NE",
          "element": "N",
          "coord": [
            -16.99690055847168,
            -15.44629955291748,
            3.595900058746338
          ]
        },
        {
          "atom_index": 7307,
          "name": "CZ",
          "element": "C",
          "coord": [
            -17.002899169921875,
            -15.577400207519531,
            3.6222000122070312
          ]
        },
        {
          "atom_index": 7308,
          "name": "NH1",
          "element": "N",
          "coord": [
            -16.960500717163086,
            -15.627699851989746,
            3.7376999855041504
          ]
        },
        {
          "atom_index": 7309,
          "name": "NH2",
          "element": "N",
          "coord": [
            -17.049100875854492,
            -15.660900115966797,
            3.5315001010894775
          ]
        }
      ]
    },
    {
      "id": "D:128",
      "chain": "D",
      "resseq": 128,
      "icode": "",
      "resname": "GLU",
      "hetflag": " ",
      "sasa": 0.0,
      "atoms": [
        {
          "atom_index": 7310,
          "name": "N",
          "element": "N",
          "coord": [
            -17.282800674438477,
            -15.066300392150879,
            3.487299919128418
          ]
        },
        {
          "atom_index": 7311,
          "name": "CA",
          "element": "C",
          "coord": [
            -17.364999771118164,
            -15.014900207519531,
            3.3761000633239746
          ]
        },
        {
          "atom_index": 7312,
          "name": "C",
          "element": "C",
          "coord": [
            -17.486600875854492,
            -14.934399604797363,
            3.4223999977111816
          ]
        },
        {
          "atom_index": 7313,
          "name": "O",
          "element": "O",
          "coord": [
            -17.573699951171875,
            -14.903900146484375,
            3.3417000770568848
          ]
        },
        {
          "atom_index": 7314,
          "name": "CB",
          "element": "C",
          "coord": [
            -17.412399291992188,
            -15.129400253295898,
            3.284600019454956
          ]
        },
        {
          "atom_index": 7315,
          "name": "CG",
          "element": "C",
          "coord": [
            -17.298200607299805,
            -15.20580005645752,
            3.225100040435791
          ]
        },
        {
          "atom_index": 7316,
          "name": "CD",
          "element": "C",
          "coord": [
            -17.20509910583496,
            -15.115500450134277,
            3.1433000564575195
          ]
        },
        {
          "atom_index": 7317,
          "name": "OE1",
          "element": "O",
          "coord": [
            -17.257200241088867,
            -15.029999732971191,
            3.06820011138916
          ]
        },
        {
          "atom_index": 7318,
          "name": "OE2",
          "element": "O",
          "coord": [
            -17.08180046081543,
            -15.130000114440918,
            3.1538000106811523
          ]
        }
      ]
    },
    {
      "id": "D:129",
      "chain": "D",
      "resseq": 129,
      "icode": "",
      "resname": "ASN",
      "hetflag": " ",
      "sasa": 0.0,
      "atoms": [
        {
          "atom_index": 7319,
          "name": "N",
          "element": "N",
          "coord": [
            -17.49020004272461,
            -14.894399642944336,
            3.5492000579833984
          ]
        },
        {
          "atom_index": 7320,
          "name": "CA",
          "element": "C",
          "coord": [
            -17.608200073242188,
            -14.827500343322754,
            3.6036999225616455
          ]
        },
        {
          "atom_index": 7321,
          "name": "C",
          "element": "C",
          "coord": [
            -17.596200942993164,
            -14.67650032043457,
            3.609800100326538
          ]
        },
        {
          "atom_index": 7322,
          "name": "O",
          "element": "O",
          "coord": [
            -17.690000534057617,
            -14.606499671936035,
            3.6491000652313232
          ]
        },
        {
          "atom_index": 7323,
          "name": "CB",
          "element": "C",
          "coord": [
            -17.637100219726562,
            -14.879300117492676,
            3.7428998947143555
          ]
        },
        {
          "atom_index": 7324,
          "name": "CG",
          "element": "C",
          "coord": [
            -17.66390037536621,
            -15.02970027923584,
            3.74429988861084
          ]
        },
        {
          "atom_index": 7325,
          "name": "OD1",
          "element": "O",
          "coord": [
            -17.673500061035156,
            -15.092100143432617,
            3.639699935913086
          ]
        },
        {
          "atom_index": 7326,
          "name": "ND2",
          "element": "N",
          "coord": [
            -17.66950035095215,
            -15.087699890136719,
            3.86299991607666
          ]
        }
      ]
    },
    {
      "id": "D:130",
      "chain": "D",
      "resseq": 130,
      "icode": "",
      "resname": "ALA",
      "hetflag": " ",
      "sasa": 0.0,
      "atoms": [
        {
          "atom_index": 7327,
          "name": "N",
          "element": "N",
          "coord": [
            -17.479999542236328,
            -14.626099586486816,
            3.5696001052856445
          ]
        },
        {
          "atom_index": 7328,
          "name": "CA",
          "element": "C",
          "coord": [
            -17.454500198364258,
            -14.48390007019043,
            3.57669997215271
          ]
        },
        {
          "atom_index": 7329,
          "name": "C",
          "element": "C",
          "coord": [
            -17.366500854492188,
            -14.438899993896484,
            3.4614999294281006
          ]
        },
        {
          "atom_index": 7330,
          "name": "O",
          "element": "O",
          "coord": [
            -17.29990005493164,
            -14.521699905395508,
            3.3970000743865967
          ]
        },
        {
          "atom_index": 7331,
          "name": "CB",
          "element": "C",
          "coord": [
            -17.388399124145508,
            -14.45009994506836,
            3.712899923324585
          ]
        }
      ]
    },
    {
      "id": "D:131",
      "chain": "D",
      "resseq": 131,
      "icode": "",
      "resname": "GLU",
      "hetflag": " ",
      "sasa": 0.0,
      "atoms": [
        {
          "atom_index": 7332,
          "name": "N",
          "element": "N",
          "coord": [
            -17.36709976196289,
            -14.307900428771973,
            3.4342000484466553
          ]
        },
        {
          "atom_index": 7333,
          "name": "CA",
          "element": "C",
          "coord": [
            -17.272899627685547,
            -14.250200271606445,
            3.3382999897003174
          ]
        },
        {
          "atom_index": 7334,
          "name": "C",
          "element": "C",
          "coord": [
            -17.195600509643555,
            -14.134599685668945,
            3.3991000652313232
          ]
        },
        {
          "atom_index": 7335,
          "name": "O",
          "element": "O",
          "coord": [
            -17.25160026550293,
            -14.05210018157959,
            3.4723000526428223
          ]
        },
        {
          "atom_index": 7336,
          "name": "CB",
          "element": "C",
          "coord": [
            -17.342100143432617,
            -14.203399658203125,
            3.2090001106262207
          ]
        },
        {
          "atom_index": 7337,
          "name": "CG",
          "element": "C",
          "coord": [
            -17.399900436401367,
            -14.321999549865723,
            3.1282999515533447
          ]
        },
        {
          "atom_index": 7338,
          "name": "CD",
          "element": "C",
          "coord": [
            -17.473899841308594,
            -14.283499717712402,
            2.998500108718872
          ]
        },
        {
          "atom_index": 7339,
          "name": "OE1",
          "element": "O",
          "coord": [
            -17.462299346923828,
            -14.167900085449219,
            2.950700044631958
          ]
        },
        {
          "atom_index": 7340,
          "name": "OE2",
          "element": "O",
          "coord": [
            -17.545799255371094,
            -14.373000144958496,
            2.947499990463257
          ]
        }
      ]
    },
    {
      "id": "D:132",
      "chain": "D",
      "resseq": 132,
      "icode": "",
      "resname": "ASP",
      "hetflag": " ",
      "sasa": 0.0,
      "atoms": [
        {
          "atom_index": 7341,
          "name": "N",
          "element": "N",
          "coord": [
            -17.067699432373047,
            -14.13029956817627,
            3.3642001152038574
          ]
        },
        {
          "atom_index": 7342,
          "name": "CA",
          "element": "C",
          "coord": [
            -16.973600387573242,
            -14.020899772644043,
            3.399399995803833
          ]
        },
        {
          "atom_index": 7343,
          "name": "C",
          "element": "C",
          "coord": [
            -17.011699676513672,
            -13.897700309753418,
            3.3192999362945557
          ]
        },
        {
          "atom_index": 7344,
          "name": "O",
          "element": "O",
          "coord": [
            -17.004499435424805,
            -13.896900177001953,
            3.196500062942505
          ]
        },
        {
          "atom_index": 7345,
          "name": "CB",
          "element": "C",
          "coord": [
            -16.831899642944336,
            -14.067700386047363,
            3.363800048828125
          ]
        },
        {
          "atom_index": 7346,
          "name": "CG",
          "element": "C",
          "coord": [
            -16.722400665283203,
            -13.963000297546387,
            3.3886001110076904
          ]
        },
        {
          "atom_index": 7347,
          "name": "OD1",
          "element": "O",
          "coord": [
            -16.752700805664062,
            -13.847599983215332,
            3.4240000247955322
          ]
        },
        {
          "atom_index": 7348,
          "name": "OD2",
          "element": "O",
          "coord": [
            -16.603099822998047,
            -13.998299598693848,
            3.3682000637054443
          ]
        }
      ]
    },
    {
      "id": "D:133",
      "chain": "D",
      "resseq": 133,
      "icode": "",
      "resname": "MET",
      "hetflag": " ",
      "sasa": 0.0,
      "atoms": [
        {
          "atom_index": 7349,
          "name": "N",
          "element": "N",
          "coord": [
            -17.058399200439453,
            -13.7947998046875,
            3.3887999057769775
          ]
        },
        {
          "atom_index": 7350,
          "name": "CA",
          "element": "C",
          "coord": [
            -17.101299285888672,
            -13.671199798583984,
            3.324399948120117
          ]
        },
        {
          "atom_index": 7351,
          "name": "C",
          "element": "C",
          "coord": [
            -16.98579978942871,
            -13.579400062561035,
            3.2871999740600586
          ]
        },
        {
          "atom_index": 7352,
          "name": "O",
          "element": "O",
          "coord": [
            -17.005699157714844,
            -13.476900100708008,
            3.221100091934204
          ]
        },
        {
          "atom_index": 7353,
          "name": "CB",
          "element": "C",
          "coord": [
            -17.19700050354004,
            -13.596599578857422,
            3.4159998893737793
          ]
        },
        {
          "atom_index": 7354,
          "name": "CG",
          "element": "C",
          "coord": [
            -17.31719970703125,
            -13.683199882507324,
            3.4554998874664307
          ]
        },
        {
          "atom_index": 7355,
          "name": "SD",
          "element": "S",
          "coord": [
            -17.430599212646484,
            -13.593899726867676,
            3.5611000061035156
          ]
        },
        {
          "atom_index": 7356,
          "name": "CE",
          "element": "C",
          "coord": [
            -17.52079963684082,
            -13.504400253295898,
            3.4365999698638916
          ]
        }
      ]
    },
    {
      "id": "D:134",
      "chain": "D",
      "resseq": 134,
      "icode": "",
      "resname": "GLY",
      "hetflag": " ",
      "sasa": 0.0,
      "atoms": [
        {
          "atom_index": 7357,
          "name": "N",
          "element": "N",
          "coord": [
            -16.864500045776367,
            -13.613900184631348,
            3.3278000354766846
          ]
        },
        {
          "atom_index": 7358,
          "name": "CA",
          "element": "C",
          "coord": [
            -16.750600814819336,
            -13.535200119018555,
            3.285399913787842
          ]
        },
        {
          "atom_index": 7359,
          "name": "C",
          "element": "C",
          "coord": [
            -16.70039939880371,
            -13.429800033569336,
            3.3847999572753906
          ]
        },
        {
          "atom_index": 7360,
          "name": "O",
          "element": "O",
          "coord": [
            -16.594100952148438,
            -13.370499610900879,
            3.3622000217437744
          ]
        }
      ]
    },
    {
      "id": "D:135",
      "chain": "D",
      "resseq": 135,
      "icode": "",
      "resname": "ASN",
      "hetflag": " ",
      "sasa": 0.0,
      "atoms": [
        {
          "atom_index": 7361,
          "name": "N",
          "element": "N",
          "coord": [
            -16.774200439453125,
            -13.409600257873535,
            3.494999885559082
          ]
        },
        {
          "atom_index": 7362,
          "name": "CA",
          "element": "C",
          "coord": [
            -16.74329948425293,
            -13.305000305175781,
            3.5905001163482666
          ]
        },
        {
          "atom_index": 7363,
          "name": "C",
          "element": "C",
          "coord": [
            -16.729700088500977,
            -13.363300323486328,
            3.729099988937378
          ]
        },
        {
          "atom_index": 7364,
          "name": "O",
          "element": "O",
          "coord": [
            -16.747699737548828,
            -13.293800354003906,
            3.827899932861328
          ]
        },
        {
          "atom_index": 7365,
          "name": "CB",
          "element": "C",
          "coord": [
            -16.856800079345703,
            -13.203700065612793,
            3.589099884033203
          ]
        },
        {
          "atom_index": 7366,
          "name": "CG",
          "element": "C",
          "coord": [
            -16.990299224853516,
            -13.268899917602539,
            3.6171998977661133
          ]
        },
        {
          "atom_index": 7367,
          "name": "OD1",
          "element": "O",
          "coord": [
            -16.99850082397461,
            -13.39009952545166,
            3.6350998878479004
          ]
        },
        {
          "atom_index": 7368,
          "name": "ND2",
          "element": "N",
          "coord": [
            -17.09429931640625,
            -13.188899993896484,
            3.6236000061035156
          ]
        }
      ]
    },
    {
      "id": "D:136",
      "chain": "D",
      "resseq": 136,
      "icode": "",
      "resname": "GLY",
      "hetflag": " ",
      "sasa": 0.0,
      "atoms": [
        {
          "atom_index": 7369,
          "name": "N",
          "element": "N",
          "coord": [
            -16.697399139404297,
            -13.492400169372559,
            3.736599922180176
          ]
        },
        {
          "atom_index": 7370,
          "name": "CA",
          "element": "C",
          "coord": [
            -16.683000564575195,
            -13.560600280761719,
            3.861999988555908
          ]
        },
        {
          "atom_index": 7371,
          "name": "C",
          "element": "C",
          "coord": [
            -16.816499710083008,
            -13.611100196838379,
            3.9149999618530273
          ]
        },
        {
          "atom_index": 7372,
          "name": "O",
          "element": "O",
          "coord": [
            -16.822599411010742,
            -13.658900260925293,
            4.029699802398682
          ]
        }
      ]
    },
    {
      "id": "D:137",
      "chain": "D",
      "resseq": 137,
      "icode": "",
      "resname": "CYS",
      "hetflag": " ",
      "sasa": 0.0,
      "atoms": [
        {
          "atom_index": 7373,
          "name": "N",
          "element": "N",
          "coord": [
            -16.92259979248047,
            -13.600799560546875,
            3.834199905395508
          ]
        },
        {
          "atom_index": 7374,
          "name": "CA",
          "element": "C",
          "coord": [
            -17.05190086364746,
            -13.650099754333496,
            3.8749001026153564
          ]
        },
        {
          "atom_index": 7375,
          "name": "C",
          "element": "C",
          "coord": [
            -17.094499588012695,
            -13.768199920654297,
            3.790600061416626
          ]
        },
        {
          "atom_index": 7376,
          "name": "O",
          "element": "O",
          "coord": [
            -17.06290054321289,
            -13.775300025939941,
            3.6703999042510986
          ]
        },
        {
          "atom_index": 7377,
          "name": "CB",
          "element": "C",
          "coord": [
            -17.159900665283203,
            -13.542099952697754,
            3.8613998889923096
          ]
        },
        {
          "atom_index": 7378,
          "name": "SG",
          "element": "S",
          "coord": [
            -17.12849998474121,
            -13.39330005645752,
            3.9649999141693115
          ]
        }
      ]
    },
    {
      "id": "D:138",
      "chain": "D",
      "resseq": 138,
      "icode": "",
      "resname": "PHE",
      "hetflag": " ",
      "sasa": 0.0,
      "atoms": [
        {
          "atom_index": 7379,
          "name": "N",
          "element": "N",
          "coord": [
            -17.169099807739258,
            -13.85830020904541,
            3.854599952697754
          ]
        },
        {
          "atom_index": 7380,
          "name": "CA",
          "element": "C",
          "coord": [
            -17.23259925842285,
            -13.970800399780273,
            3.7885000705718994
          ]
        },
        {
          "atom_index": 7381,
          "name": "C",
          "element": "C",
          "coord": [
            -17.381200790405273,
            -13.94890022277832,
            3.7832000255584717
          ]
        },
        {
          "atom_index": 7382,
          "name": "O",
          "element": "O",
          "coord": [
            -17.442399978637695,
            -13.92039966583252,
            3.885999917984009
          ]
        },
        {
          "atom_index": 7383,
          "name": "CB",
          "element": "C",
          "coord": [
            -17.206899642944336,
            -14.097200393676758,
            3.868499994277954
          ]
        },
        {
          "atom_index": 7384,
          "name": "CG",
          "element": "C",
          "coord": [
            -17.06529998779297,
            -14.142000198364258,
            3.862299919128418
          ]
        },
        {
          "atom_index": 7385,
          "name": "CD1",
          "element": "C",
          "coord": [
            -17.01849937438965,
            -14.20740032196045,
            3.7490999698638916
          ]
        },
        {
          "atom_index": 7386,
          "name": "CD2",
          "element": "C",
          "coord": [
            -16.9778995513916,
            -14.117799758911133,
            3.9695000648498535
          ]
        },
        {
          "atom_index": 7387,
          "name": "CE1",
          "element": "C",
          "coord": [
            -16.88789939880371,
            -14.247699737548828,
            3.7407000064849854
          ]
        },
        {
          "atom_index": 7388,
          "name": "CE2",
          "element": "C",
          "coord": [
            -16.844499588012695,
            -14.159899711608887,
            3.962399959564209
          ]
        },
        {
          "atom_index": 7389,
          "name": "CZ",
          "element": "C",
          "coord": [
            -16.799699783325195,
            -14.224300384521484,
            3.8492000102996826
          ]
        }
      ]
    },
    {
      "id": "D:139",
      "chain": "D",
      "resseq": 139,
      "icode": "",
      "resname": "LYS",
      "hetflag": " ",
      "sasa": 0.0,
      "atoms": [
        {
          "atom_index": 7390,
          "name": "N",
          "element": "N",
          "coord": [
            -17.439300537109375,
            -13.960800170898438,
            3.664099931716919
          ]
        },
        {
          "atom_index": 7391,
          "name": "CA",
          "element": "C",
          "coord": [
            -17.582799911499023,
            -13.969200134277344,
            3.649399995803833
          ]
        },
        {
          "atom_index": 7392,
          "name": "C",
          "element": "C",
          "coord": [
            -17.62380027770996,
            -14.1141996383667,
            3.677000045776367
          ]
        },
        {
          "atom_index": 7393,
          "name": "O",
          "element": "O",
          "coord": [
            -17.57990074157715,
            -14.206600189208984,
            3.6094000339508057
          ]
        },
        {
          "atom_index": 7394,
          "name": "CB",
          "element": "C",
          "coord": [
            -17.62350082397461,
            -13.92590045928955,
            3.5069000720977783
          ]
        },
        {
          "atom_index": 7395,
          "name": "CG",
          "element": "C",
          "coord": [
            -17.777799606323242,
            -13.93019962310791,
            3.4814000129699707
          ]
        },
        {
          "atom_index": 7396,
          "name": "CD",
          "element": "C",
          "coord": [
            -17.81170082092285,
            -13.86989974975586,
            3.3477001190185547
          ]
        },
        {
          "atom_index": 7397,
          "name": "CE",
          "element": "C",
          "coord": [
            -17.961999893188477,
            -13.879599571228027,
            3.315999984741211
          ]
        },
        {
          "atom_index": 7398,
          "name": "NZ",
          "element": "N",
          "coord": [
            -17.99530029296875,
            -13.795999526977539,
            3.197999954223633
          ]
        }
      ]
    },
    {
      "id": "D:140",
      "chain": "D",
      "resseq": 140,
      "icode": "",
      "resname": "ILE",
      "hetflag": " ",
      "sasa": 0.0,
      "atoms": [
        {
          "atom_index": 7399,
          "name": "N",
          "element": "N",
          "coord": [
            -17.709199905395508,
            -14.135100364685059,
            3.7753000259399414
          ]
        },
        {
          "atom_index": 7400,
          "name": "CA",
          "element": "C",
          "coord": [
            -17.74959945678711,
            -14.270000457763672,
            3.811000108718872
          ]
        },
        {
          "atom_index": 7401,
          "name": "C",
          "element": "C",
          "coord": [
            -17.888200759887695,
            -14.295599937438965,
            3.7525999546051025
          ]
        },
        {
          "atom_index": 7402,
          "name": "O",
          "element": "O",
          "coord": [
            -17.982500076293945,
            -14.219400405883789,
            3.7795000076293945
          ]
        },
        {
          "atom_index": 7403,
          "name": "CB",
          "element": "C",
          "coord": [
            -17.750900268554688,
            -14.28600025177002,
            3.964099884033203
          ]
        },
        {
          "atom_index": 7404,
          "name": "CG1",
          "element": "C",
          "coord": [
            -17.609399795532227,
            -14.271200180053711,
            4.014900207519531
          ]
        },
        {
          "atom_index": 7405,
          "name": "CG2",
          "element": "C",
          "coord": [
            -17.811599731445312,
            -14.422100067138672,
            4.008299827575684
          ]
        },
        {
          "atom_index": 7406,
          "name": "CD1",
          "element": "C",
          "coord": [
            -17.603300094604492,
            -14.257200241088867,
            4.1631999015808105
          ]
        }
      ]
    },
    {
      "id": "D:141",
      "chain": "D",
      "resseq": 141,
      "icode": "",
      "resname": "TYR",
      "hetflag": " ",
      "sasa": 0.0,
      "atoms": [
        {
          "atom_index": 7407,
          "name": "N",
          "element": "N",
          "coord": [
            -17.899799346923828,
            -14.401599884033203,
            3.672499895095825
          ]
        },
        {
          "atom_index": 7408,
          "name": "CA",
          "element": "C",
          "coord": [
            -18.018800735473633,
            -14.421099662780762,
            3.5897998809814453
          ]
        },
        {
          "atom_index": 7409,
          "name": "C",
          "element": "C",
          "coord": [
            -18.12380027770996,
            -14.512100219726562,
            3.6524999141693115
          ]
        },
        {
          "atom_index": 7410,
          "name": "O",
          "element": "O",
          "coord": [
            -18.190799713134766,
            -14.587300300598145,
            3.5831000804901123
          ]
        },
        {
          "atom_index": 7411,
          "name": "CB",
          "element": "C",
          "coord": [
            -17.978599548339844,
            -14.47350025177002,
            3.4504001140594482
          ]
        },
        {
          "atom_index": 7412,
          "name": "CG",
          "element": "C",
          "coord": [
            -17.916799545288086,
            -14.369999885559082,
            3.3570001125335693
          ]
        },
        {
          "atom_index": 7413,
          "name": "CD1",
          "element": "C",
          "coord": [
            -17.778400421142578,
            -14.337599754333496,
            3.3636999130249023
          ]
        },
        {
          "atom_index": 7414,
          "name": "CD2",
          "element": "C",
          "coord": [
            -17.99329948425293,
            -14.308199882507324,
            3.2585999965667725
          ]
        },
        {
          "atom_index": 7415,
          "name": "CE1",
          "element": "C",
          "coord": [
            -17.724000930786133,
            -14.24590015411377,
            3.279400110244751
          ]
        },
        {
          "atom_index": 7416,
          "name": "CE2",
          "element": "C",
          "coord": [
            -17.937700271606445,
            -14.21660041809082,
            3.1737000942230225
          ]
        },
        {
          "atom_index": 7417,
          "name": "CZ",
          "element": "C",
          "coord": [
            -17.802400588989258,
            -14.185099601745605,
            3.1854000091552734
          ]
        },
        {
          "atom_index": 7418,
          "name": "OH",
          "element": "O",
          "coord": [
            -17.746200561523438,
            -14.094900131225586,
            3.100100040435791
          ]
        }
      ]
    },
    {
      "id": "D:142",
      "chain": "D",
      "resseq": 142,
      "icode": "",
      "resname": "HIS",
      "hetflag": " ",
      "sasa": 0.0,
      "atoms": [
        {
          "atom_index": 7419,
          "name": "N",
          "element": "N",
          "coord": [
            -18.138500213623047,
            -14.504199981689453,
            3.7836999893188477
          ]
        },
        {
          "atom_index": 7420,
          "name": "CA",
          "element": "C",
          "coord": [
            -18.243499755859375,
            -14.574799537658691,
            3.8531999588012695
          ]
        },
        {
          "atom_index": 7421,
          "name": "C",
          "element": "C",
          "coord": [
            -18.28019905090332,
            -14.4975004196167,
            3.9793999195098877
          ]
        },
        {
          "atom_index": 7422,
          "name": "O",
          "element": "O",
          "coord": [
            -18.203899383544922,
            -14.414199829101562,
            4.025599956512451
          ]
        },
        {
          "atom_index": 7423,
          "name": "CB",
          "element": "C",
          "coord": [
            -18.200899124145508,
            -14.718099594116211,
            3.88919997215271
          ]
        },
        {
          "atom_index": 7424,
          "name": "CG",
          "element": "C",
          "coord": [
            -18.08060073852539,
            -14.72599983215332,
            3.979099988937378
          ]
        },
        {
          "atom_index": 7425,
          "name": "ND1",
          "element": "N",
          "coord": [
            -18.087799072265625,
            -14.706899642944336,
            4.1153998374938965
          ]
        },
        {
          "atom_index": 7426,
          "name": "CD2",
          "element": "C",
          "coord": [
            -17.951000213623047,
            -14.755000114440918,
            3.952500104904175
          ]
        },
        {
          "atom_index": 7427,
          "name": "CE1",
          "element": "C",
          "coord": [
            -17.968000411987305,
            -14.725099563598633,
            4.169099807739258
          ]
        },
        {
          "atom_index": 7428,
          "name": "NE2",
          "element": "N",
          "coord": [
            -17.882699966430664,
            -14.753199577331543,
            4.072199821472168
          ]
        }
      ]
    },
    {
      "id": "D:143",
      "chain": "D",
      "resseq": 143,
      "icode": "",
      "resname": "LYS",
      "hetflag": " ",
      "sasa": 5.159255504608154,
      "atoms": [
        {
          "atom_index": 7429,
          "name": "N",
          "element": "N",
          "coord": [
            -18.397499084472656,
            -14.526000022888184,
            4.035200119018555
          ]
        },
        {
          "atom_index": 7430,
          "name": "CA",
          "element": "C",
          "coord": [
            -18.434900283813477,
            -14.458999633789062,
            4.158599853515625
          ]
        },
        {
          "atom_index": 7431,
          "name": "C",
          "element": "C",
          "coord": [
            -18.333499908447266,
            -14.498499870300293,
            4.262899875640869
          ]
        },
        {
          "atom_index": 7432,
          "name": "O",
          "element": "O",
          "coord": [
            -18.30150032043457,
            -14.616100311279297,
            4.276000022888184
          ]
        },
        {
          "atom_index": 7433,
          "name": "CB",
          "element": "C",
          "coord": [
            -18.576200485229492,
            -14.497400283813477,
            4.202199935913086
          ]
        },
        {
          "atom_index": 7434,
          "name": "CG",
          "element": "C",
          "coord": [
            -18.682100296020508,
            -14.440899848937988,
            4.109000205993652
          ]
        },
        {
          "atom_index": 7435,
          "name": "CD",
          "element": "C",
          "coord": [
            -18.820899963378906,
            -14.503499984741211,
            4.1367998123168945
          ]
        },
        {
          "atom_index": 7436,
          "name": "CE",
          "element": "C",
          "coord": [
            -18.926599502563477,
            -14.453900337219238,
            4.039999961853027
          ]
        },
        {
          "atom_index": 7437,
          "name": "NZ",
          "element": "N",
          "coord": [
            -19.05699920654297,
            -14.521100044250488,
            4.067299842834473
          ]
        }
      ]
    },
    {
      "id": "D:144",
      "chain": "D",
      "resseq": 144,
      "icode": "",
      "resname": "CYS",
      "hetflag": " ",
      "sasa": 0.0,
      "atoms": [
        {
          "atom_index": 7438,
          "name": "N",
          "element": "N",
          "coord": [
            -18.282100677490234,
            -14.401200294494629,
            4.33620023727417
          ]
        },
        {
          "atom_index": 7439,
          "name": "CA",
          "element": "C",
          "coord": [
            -18.170700073242188,
            -14.425700187683105,
            4.429699897766113
          ]
        },
        {
          "atom_index": 7440,
          "name": "C",
          "element": "C",
          "coord": [
            -18.196699142456055,
            -14.340800285339355,
            4.552499771118164
          ]
        },
        {
          "atom_index": 7441,
          "name": "O",
          "element": "O",
          "coord": [
            -18.15169906616211,
            -14.224699974060059,
            4.5609002113342285
          ]
        },
        {
          "atom_index": 7442,
          "name": "CB",
          "element": "C",
          "coord": [
            -18.031999588012695,
            -14.390899658203125,
            4.367400169372559
          ]
        },
        {
          "atom_index": 7443,
          "name": "SG",
          "element": "S",
          "coord": [
            -17.890199661254883,
            -14.478500366210938,
            4.450399875640869
          ]
        }
      ]
    },
    {
      "id": "D:145",
      "chain": "D",
      "resseq": 145,
      "icode": "",
      "resname": "ASP",
      "hetflag": " ",
      "sasa": 1.103545069694519,
      "atoms": [
        {
          "atom_index": 7444,
          "name": "N",
          "element": "N",
          "coord": [
            -18.273300170898438,
            -14.395899772644043,
            4.646100044250488
          ]
        },
        {
          "atom_index": 7445,
          "name": "CA",
          "element": "C",
          "coord": [
            -18.304100036621094,
            -14.324299812316895,
            4.769499778747559
          ]
        },
        {
          "atom_index": 7446,
          "name": "C",
          "element": "C",
          "coord": [
            -18.181900024414062,
            -14.315600395202637,
            4.8607001304626465
          ]
        },
        {
          "atom_index": 7447,
          "name": "O",
          "element": "O",
          "coord": [
            -18.068700790405273,
            -14.35509967803955,
            4.823999881744385
          ]
        },
        {
          "atom_index": 7448,
          "name": "CB",
          "element": "C",
          "coord": [
            -18.42289924621582,
            -14.389100074768066,
            4.842800140380859
          ]
        },
        {
          "atom_index": 7449,
          "name": "CG",
          "element": "C",
          "coord": [
            -18.394800186157227,
            -14.53219985961914,
            4.888500213623047
          ]
        },
        {
          "atom_index": 7450,
          "name": "OD1",
          "element": "O",
          "coord": [
            -18.277000427246094,
            -14.572600364685059,
            4.905600070953369
          ]
        },
        {
          "atom_index": 7451,
          "name": "OD2",
          "element": "O",
          "coord": [
            -18.493200302124023,
            -14.605199813842773,
            4.908999919891357
          ]
        }
      ]
    },
    {
      "id": "D:146",
      "chain": "D",
      "resseq": 146,
      "icode": "",
      "resname": "ASN",
      "hetflag": " ",
      "sasa": 0.822948694229126,
      "atoms": [
        {
          "atom_index": 7452,
          "name": "N",
          "element": "N",
          "coord": [
            -18.20240020751953,
            -14.263999938964844,
            4.980800151824951
          ]
        },
        {
          "atom_index": 7453,
          "name": "CA",
          "element": "C",
          "coord": [
            -18.09000015258789,
            -14.23550033569336,
            5.066999912261963
          ]
        },
        {
          "atom_index": 7454,
          "name": "C",
          "element": "C",
          "coord": [
            -18.015100479125977,
            -14.360400199890137,
            5.10699987411499
          ]
        },
        {
          "atom_index": 7455,
          "name": "O",
          "element": "O",
          "coord": [
            -17.893299102783203,
            -14.355799674987793,
            5.122799873352051
          ]
        },
        {
          "atom_index": 7456,
          "name": "CB",
          "element": "C",
          "coord": [
            -18.135299682617188,
            -14.161399841308594,
            5.192399978637695
          ]
        },
        {
          "atom_index": 7457,
          "name": "CG",
          "element": "C",
          "coord": [
            -18.17340087890625,
            -14.017399787902832,
            5.16480016708374
          ]
        },
        {
          "atom_index": 7458,
          "name": "OD1",
          "element": "O",
          "coord": [
            -18.141599655151367,
            -13.961199760437012,
            5.059299945831299
          ]
        },
        {
          "atom_index": 7459,
          "name": "ND2",
          "element": "N",
          "coord": [
            -18.23940086364746,
            -13.955900192260742,
            5.261600017547607
          ]
        }
      ]
    },
    {
      "id": "D:147",
      "chain": "D",
      "resseq": 147,
      "icode": "",
      "resname": "ALA",
      "hetflag": " ",
      "sasa": 2.161785840988159,
      "atoms": [
        {
          "atom_index": 7460,
          "name": "N",
          "element": "N",
          "coord": [
            -18.087499618530273,
            -14.470499992370605,
            5.125699996948242
          ]
        },
        {
          "atom_index": 7461,
          "name": "CA",
          "element": "C",
          "coord": [
            -18.022899627685547,
            -14.595100402832031,
            5.163899898529053
          ]
        },
        {
          "atom_index": 7462,
          "name": "C",
          "element": "C",
          "coord": [
            -17.938199996948242,
            -14.6451997756958,
            5.048799991607666
          ]
        },
        {
          "atom_index": 7463,
          "name": "O",
          "element": "O",
          "coord": [
            -17.826799392700195,
            -14.694999694824219,
            5.069399833679199
          ]
        },
        {
          "atom_index": 7464,
          "name": "CB",
          "element": "C",
          "coord": [
            -18.124300003051758,
            -14.699399948120117,
            5.204999923706055
          ]
        }
      ]
    },
    {
      "id": "D:148",
      "chain": "D",
      "resseq": 148,
      "icode": "",
      "resname": "CYS",
      "hetflag": " ",
      "sasa": 0.0,
      "atoms": [
        {
          "atom_index": 7465,
          "name": "N",
          "element": "N",
          "coord": [
            -17.989599227905273,
            -14.631699562072754,
            4.92710018157959
          ]
        },
        {
          "atom_index": 7466,
          "name": "CA",
          "element": "C",
          "coord": [
            -17.912500381469727,
            -14.67039966583252,
            4.8094000816345215
          ]
        },
        {
          "atom_index": 7467,
          "name": "C",
          "element": "C",
          "coord": [
            -17.78230094909668,
            -14.588399887084961,
            4.792399883270264
          ]
        },
        {
          "atom_index": 7468,
          "name": "O",
          "element": "O",
          "coord": [
            -17.67329978942871,
            -14.644800186157227,
            4.772600173950195
          ]
        },
        {
          "atom_index": 7469,
          "name": "CB",
          "element": "C",
          "coord": [
            -18.002099990844727,
            -14.662599563598633,
            4.684800148010254
          ]
        },
        {
          "atom_index": 7470,
          "name": "SG",
          "element": "S",
          "coord": [
            -17.92449951171875,
            -14.68850040435791,
            4.526599884033203
          ]
        }
      ]
    },
    {
      "id": "D:149",
      "chain": "D",
      "resseq": 149,
      "icode": "",
      "resname": "ILE",
      "hetflag": " ",
      "sasa": 0.0,
      "atoms": [
        {
          "atom_index": 7471,
          "name": "N",
          "element": "N",
          "coord": [
            -17.79330062866211,
            -14.456399917602539,
            4.8059000968933105
          ]
        },
        {
          "atom_index": 7472,
          "name": "CA",
          "element": "C",
          "coord": [
            -17.677000045776367,
            -14.369000434875488,
            4.807300090789795
          ]
        },
        {
          "atom_index": 7473,
          "name": "C",
          "element": "C",
          "coord": [
            -17.57830047607422,
            -14.41349983215332,
            4.91510009765625
          ]
        },
        {
          "atom_index": 7474,
          "name": "O",
          "element": "O",
          "coord": [
            -17.457199096679688,
            -14.425200462341309,
            4.890399932861328
          ]
        },
        {
          "atom_index": 7475,
          "name": "CB",
          "element": "C",
          "coord": [
            -17.715999603271484,
            -14.219599723815918,
            4.8282999992370605
          ]
        },
        {
          "atom_index": 7476,
          "name": "CG1",
          "element": "C",
          "coord": [
            -17.80139923095703,
            -14.16819953918457,
            4.710899829864502
          ]
        },
        {
          "atom_index": 7477,
          "name": "CG2",
          "element": "C",
          "coord": [
            -17.590900421142578,
            -14.13599967956543,
            4.841000080108643
          ]
        },
        {
          "atom_index": 7478,
          "name": "CD1",
          "element": "C",
          "coord": [
            -17.722900390625,
            -14.15250015258789,
            4.578700065612793
          ]
        }
      ]
    },
    {
      "id": "D:150",
      "chain": "D",
      "resseq": 150,
      "icode": "",
      "resname": "GLU",
      "hetflag": " ",
      "sasa": 0.8872497081756592,
      "atoms": [
        {
          "atom_index": 7479,
          "name": "N",
          "element": "N",
          "coord": [
            -17.627700805664062,
            -14.442000389099121,
            5.03439998626709
          ]
        },
        {
          "atom_index": 7480,
          "name": "CA",
          "element": "C",
          "coord": [
            -17.537599563598633,
            -14.481399536132812,
            5.139999866485596
          ]
        },
        {
          "atom_index": 7481,
          "name": "C",
          "element": "C",
          "coord": [
            -17.4689998626709,
            -14.614299774169922,
            5.104599952697754
          ]
        },
        {
          "atom_index": 7482,
          "name": "O",
          "element": "O",
          "coord": [
            -17.352699279785156,
            -14.637299537658691,
            5.143700122833252
          ]
        },
        {
          "atom_index": 7483,
          "name": "CB",
          "element": "C",
          "coord": [
            -17.611400604248047,
            -14.490699768066406,
            5.272900104522705
          ]
        },
        {
          "atom_index": 7484,
          "name": "CG",
          "element": "C",
          "coord": [
            -17.527999877929688,
            -14.556699752807617,
            5.383800029754639
          ]
        },
        {
          "atom_index": 7485,
          "name": "CD",
          "element": "C",
          "coord": [
            -17.392900466918945,
            -14.484299659729004,
            5.415999889373779
          ]
        },
        {
          "atom_index": 7486,
          "name": "OE1",
          "element": "O",
          "coord": [
            -17.363100051879883,
            -14.37559986114502,
            5.360799789428711
          ]
        },
        {
          "atom_index": 7487,
          "name": "OE2",
          "element": "O",
          "coord": [
            -17.31570053100586,
            -14.537799835205078,
            5.499300003051758
          ]
        }
      ]
    },
    {
      "id": "D:151",
      "chain": "D",
      "resseq": 151,
      "icode": "",
      "resname": "SER",
      "hetflag": " ",
      "sasa": 0.0,
      "atoms": [
        {
          "atom_index": 7488,
          "name": "N",
          "element": "N",
          "coord": [
            -17.539400100708008,
            -14.701399803161621,
            5.030200004577637
          ]
        },
        {
          "atom_index": 7489,
          "name": "CA",
          "element": "C",
          "coord": [
            -17.47760009765625,
            -14.829400062561035,
            4.991399765014648
          ]
        },
        {
          "atom_index": 7490,
          "name": "C",
          "element": "C",
          "coord": [
            -17.36210060119629,
            -14.808099746704102,
            4.892499923706055
          ]
        },
        {
          "atom_index": 7491,
          "name": "O",
          "element": "O",
          "coord": [
            -17.26449966430664,
            -14.885700225830078,
            4.8917999267578125
          ]
        },
        {
          "atom_index": 7492,
          "name": "CB",
          "element": "C",
          "coord": [
            -17.58049964904785,
            -14.930399894714355,
            4.935999870300293
          ]
        },
        {
          "atom_index": 7493,
          "name": "OG",
          "element": "O",
          "coord": [
            -17.617799758911133,
            -14.899800300598145,
            4.801300048828125
          ]
        }
      ]
    },
    {
      "id": "D:152",
      "chain": "D",
      "resseq": 152,
      "icode": "",
      "resname": "ILE",
      "hetflag": " ",
      "sasa": 0.0,
      "atoms": [
        {
          "atom_index": 7494,
          "name": "N",
          "element": "N",
          "coord": [
            -17.372100830078125,
            -14.704400062561035,
            4.809999942779541
          ]
        },
        {
          "atom_index": 7495,
          "name": "CA",
          "element": "C",
          "coord": [
            -17.257600784301758,
            -14.66670036315918,
            4.726799964904785
          ]
        },
        {
          "atom_index": 7496,
          "name": "C",
          "element": "C",
          "coord": [
            -17.14259910583496,
            -14.612299919128418,
            4.811600208282471
          ]
        },
        {
          "atom_index": 7497,
          "name": "O",
          "element": "O",
          "coord": [
            -17.027299880981445,
            -14.658300399780273,
            4.8003997802734375
          ]
        },
        {
          "atom_index": 7498,
          "name": "CB",
          "element": "C",
          "coord": [
            -17.298099517822266,
            -14.565899848937988,
            4.619699954986572
          ]
        },
        {
          "atom_index": 7499,
          "name": "CG1",
          "element": "C",
          "coord": [
            -17.403400421142578,
            -14.62909984588623,
            4.530099868774414
          ]
        },
        {
          "atom_index": 7500,
          "name": "CG2",
          "element": "C",
          "coord": [
            -17.178499221801758,
            -14.521400451660156,
            4.535699844360352
          ]
        },
        {
          "atom_index": 7501,
          "name": "CD1",
          "element": "C",
          "coord": [
            -17.48110008239746,
            -14.528800010681152,
            4.449100017547607
          ]
        }
      ]
    },
    {
      "id": "D:153",
      "chain": "D",
      "resseq": 153,
      "icode": "",
      "resname": "ARG",
      "hetflag": " ",
      "sasa": 0.0,
      "atoms": [
        {
          "atom_index": 7502,
          "name": "N",
          "element": "N",
          "coord": [
            -17.173099517822266,
            -14.51710033416748,
            4.898900032043457
          ]
        },
        {
          "atom_index": 7503,
          "name": "CA",
          "element": "C",
          "coord": [
            -17.068599700927734,
            -14.458800315856934,
            4.985000133514404
          ]
        },
        {
          "atom_index": 7504,
          "name": "C",
          "element": "C",
          "coord": [
            -17.001399993896484,
            -14.5649995803833,
            5.072400093078613
          ]
        },
        {
          "atom_index": 7505,
          "name": "O",
          "element": "O",
          "coord": [
            -16.881399154663086,
            -14.555000305175781,
            5.102099895477295
          ]
        },
        {
          "atom_index": 7506,
          "name": "CB",
          "element": "C",
          "coord": [
            -17.12809944152832,
            -14.347399711608887,
            5.071599960327148
          ]
        },
        {
          "atom_index": 7507,
          "name": "CG",
          "element": "C",
          "coord": [
            -17.181699752807617,
            -14.23289966583252,
            4.989299774169922
          ]
        },
        {
          "atom_index": 7508,
          "name": "CD",
          "element": "C",
          "coord": [
            -17.221399307250977,
            -14.112500190734863,
            5.071800231933594
          ]
        },
        {
          "atom_index": 7509,
          "name": "NE",
          "element": "N",
          "coord": [
            -17.2987003326416,
            -14.151000022888184,
            5.188000202178955
          ]
        },
        {
          "atom_index": 7510,
          "name": "CZ",
          "element": "C",
          "coord": [
            -17.407499313354492,
            -14.087900161743164,
            5.230999946594238
          ]
        },
        {
          "atom_index": 7511,
          "name": "NH1",
          "element": "N",
          "coord": [
            -17.4512996673584,
            -13.978400230407715,
            5.168399810791016
          ]
        },
        {
          "atom_index": 7512,
          "name": "NH2",
          "element": "N",
          "coord": [
            -17.470399856567383,
            -14.131699562072754,
            5.3404998779296875
          ]
        }
      ]
    },
    {
      "id": "D:154",
      "chain": "D",
      "resseq": 154,
      "icode": "",
      "resname": "ASN",
      "hetflag": " ",
      "sasa": 0.9495561718940735,
      "atoms": [
        {
          "atom_index": 7513,
          "name": "N",
          "element": "N",
          "coord": [
            -17.074199676513672,
            -14.66819953918457,
            5.11359977722168
          ]
        },
        {
          "atom_index": 7514,
          "name": "CA",
          "element": "C",
          "coord": [
            -17.013599395751953,
            -14.763799667358398,
            5.207200050354004
          ]
        },
        {
          "atom_index": 7515,
          "name": "C",
          "element": "C",
          "coord": [
            -16.965499877929688,
            -14.894000053405762,
            5.139200210571289
          ]
        },
        {
          "atom_index": 7516,
          "name": "O",
          "element": "O",
          "coord": [
            -16.922500610351562,
            -14.988300323486328,
            5.2058000564575195
          ]
        },
        {
          "atom_index": 7517,
          "name": "CB",
          "element": "C",
          "coord": [
            -17.098600387573242,
            -14.786999702453613,
            5.334799766540527
          ]
        },
        {
          "atom_index": 7518,
          "name": "CG",
          "element": "C",
          "coord": [
            -17.220699310302734,
            -14.877699851989746,
            5.313199996948242
          ]
        },
        {
          "atom_index": 7519,
          "name": "OD1",
          "element": "O",
          "coord": [
            -17.23259925842285,
            -14.94540023803711,
            5.211299896240234
          ]
        },
        {
          "atom_index": 7520,
          "name": "ND2",
          "element": "N",
          "coord": [
            -17.311199188232422,
            -14.878399848937988,
            5.412399768829346
          ]
        }
      ]
    },
    {
      "id": "D:155",
      "chain": "D",
      "resseq": 155,
      "icode": "",
      "resname": "GLY",
      "hetflag": " ",
      "sasa": 0.0,
      "atoms": [
        {
          "atom_index": 7521,
          "name": "N",
          "element": "N",
          "coord": [
            -16.969900131225586,
            -14.89490032196045,
            5.006499767303467
          ]
        },
        {
          "atom_index": 7522,
          "name": "CA",
          "element": "C",
          "coord": [
            -16.91360092163086,
            -15.001999855041504,
            4.926700115203857
          ]
        },
        {
          "atom_index": 7523,
          "name": "C",
          "element": "C",
          "coord": [
            -16.992000579833984,
            -15.131699562072754,
            4.918499946594238
          ]
        },
        {
          "atom_index": 7524,
          "name": "O",
          "element": "O",
          "coord": [
            -16.934600830078125,
            -15.235699653625488,
            4.883200168609619
          ]
        }
      ]
    },
    {
      "id": "D:156",
      "chain": "D",
      "resseq": 156,
      "icode": "",
      "resname": "THR",
      "hetflag": " ",
      "sasa": 2.097254991531372,
      "atoms": [
        {
          "atom_index": 7525,
          "name": "N",
          "element": "N",
          "coord": [
            -17.121299743652344,
            -15.128199577331543,
            4.950300216674805
          ]
        },
        {
          "atom_index": 7526,
          "name": "CA",
          "element": "C",
          "coord": [
            -17.200700759887695,
            -15.248499870300293,
            4.950099945068359
          ]
        },
        {
          "atom_index": 7527,
          "name": "C",
          "element": "C",
          "coord": [
            -17.304399490356445,
            -15.249199867248535,
            4.834400177001953
          ]
        },
        {
          "atom_index": 7528,
          "name": "O",
          "element": "O",
          "coord": [
            -17.3794002532959,
            -15.34160041809082,
            4.821599960327148
          ]
        },
        {
          "atom_index": 7529,
          "name": "CB",
          "element": "C",
          "coord": [
            -17.275800704956055,
            -15.269200325012207,
            5.081900119781494
          ]
        },
        {
          "atom_index": 7530,
          "name": "OG1",
          "element": "O",
          "coord": [
            -17.365999221801758,
            -15.160499572753906,
            5.104899883270264
          ]
        },
        {
          "atom_index": 7531,
          "name": "CG2",
          "element": "C",
          "coord": [
            -17.17620086669922,
            -15.282999992370605,
            5.201099872589111
          ]
        }
      ]
    },
    {
      "id": "D:157",
      "chain": "D",
      "resseq": 157,
      "icode": "",
      "resname": "TYR",
      "hetflag": " ",
      "sasa": 0.0,
      "atoms": [
        {
          "atom_index": 7532,
          "name": "N",
          "element": "N",
          "coord": [
            -17.307300567626953,
            -15.144499778747559,
            4.753799915313721
          ]
        },
        {
          "atom_index": 7533,
          "name": "CA",
          "element": "C",
          "coord": [
            -17.40329933166504,
            -15.135499954223633,
            4.644700050354004
          ]
        },
        {
          "atom_index": 7534,
          "name": "C",
          "element": "C",
          "coord": [
            -17.39430046081543,
            -15.258899688720703,
            4.553100109100342
          ]
        },
        {
          "atom_index": 7535,
          "name": "O",
          "element": "O",
          "coord": [
            -17.285600662231445,
            -15.29889965057373,
            4.510700225830078
          ]
        },
        {
          "atom_index": 7536,
          "name": "CB",
          "element": "C",
          "coord": [
            -17.374500274658203,
            -15.008600234985352,
            4.5690999031066895
          ]
        },
        {
          "atom_index": 7537,
          "name": "CG",
          "element": "C",
          "coord": [
            -17.449800491333008,
            -14.984000205993652,
            4.440199851989746
          ]
        },
        {
          "atom_index": 7538,
          "name": "CD1",
          "element": "C",
          "coord": [
            -17.572500228881836,
            -14.919699668884277,
            4.441100120544434
          ]
        },
        {
          "atom_index": 7539,
          "name": "CD2",
          "element": "C",
          "coord": [
            -17.394699096679688,
            -15.019000053405762,
            4.316800117492676
          ]
        },
        {
          "atom_index": 7540,
          "name": "CE1",
          "element": "C",
          "coord": [
            -17.63800048828125,
            -14.889800071716309,
            4.32390022277832
          ]
        },
        {
          "atom_index": 7541,
          "name": "CE2",
          "element": "C",
          "coord": [
            -17.46030044555664,
            -14.990500450134277,
            4.198999881744385
          ]
        },
        {
          "atom_index": 7542,
          "name": "CZ",
          "element": "C",
          "coord": [
            -17.580900192260742,
            -14.92590045928955,
            4.202499866485596
          ]
        },
        {
          "atom_index": 7543,
          "name": "OH",
          "element": "O",
          "coord": [
            -17.64579963684082,
            -14.897299766540527,
            4.085999965667725
          ]
        }
      ]
    },
    {
      "id": "D:158",
      "chain": "D",
      "resseq": 158,
      "icode": "",
      "resname": "ASP",
      "hetflag": " ",
      "sasa": 2.049440860748291,
      "atoms": [
        {
          "atom_index": 7544,
          "name": "N",
          "element": "N",
          "coord": [
            -17.50860023498535,
            -15.320300102233887,
            4.525300025939941
          ]
        },
        {
          "atom_index": 7545,
          "name": "CA",
          "element": "C",
          "coord": [
            -17.512800216674805,
            -15.43910026550293,
            4.440000057220459
          ]
        },
        {
          "atom_index": 7546,
          "name": "C",
          "element": "C",
          "coord": [
            -17.570499420166016,
            -15.398200035095215,
            4.3043999671936035
          ]
        },
        {
          "atom_index": 7547,
          "name": "O",
          "element": "O",
          "coord": [
            -17.69179916381836,
            -15.383000373840332,
            4.291299819946289
          ]
        },
        {
          "atom_index": 7548,
          "name": "CB",
          "element": "C",
          "coord": [
            -17.599599838256836,
            -15.546699523925781,
            4.5046000480651855
          ]
        },
        {
          "atom_index": 7549,
          "name": "CG",
          "element": "C",
          "coord": [
            -17.61050033569336,
            -15.67199993133545,
            4.42080020904541
          ]
        },
        {
          "atom_index": 7550,
          "name": "OD1",
          "element": "O",
          "coord": [
            -17.566699981689453,
            -15.671500205993652,
            4.303899765014648
          ]
        },
        {
          "atom_index": 7551,
          "name": "OD2",
          "element": "O",
          "coord": [
            -17.66200065612793,
            -15.772299766540527,
            4.474999904632568
          ]
        }
      ]
    },
    {
      "id": "D:159",
      "chain": "D",
      "resseq": 159,
      "icode": "",
      "resname": "HIS",
      "hetflag": " ",
      "sasa": 0.0,
      "atoms": [
        {
          "atom_index": 7552,
          "name": "N",
          "element": "N",
          "coord": [
            -17.484800338745117,
            -15.380900382995605,
            4.203499794006348
          ]
        },
        {
          "atom_index": 7553,
          "name": "CA",
          "element": "C",
          "coord": [
            -17.528400421142578,
            -15.321000099182129,
            4.075500011444092
          ]
        },
        {
          "atom_index": 7554,
          "name": "C",
          "element": "C",
          "coord": [
            -17.63629913330078,
            -15.40779972076416,
            4.006199836730957
          ]
        },
        {
          "atom_index": 7555,
          "name": "O",
          "element": "O",
          "coord": [
            -17.72100067138672,
            -15.358099937438965,
            3.9321000576019287
          ]
        },
        {
          "atom_index": 7556,
          "name": "CB",
          "element": "C",
          "coord": [
            -17.408100128173828,
            -15.301199913024902,
            3.982599973678589
          ]
        },
        {
          "atom_index": 7557,
          "name": "CG",
          "element": "C",
          "coord": [
            -17.36199951171875,
            -15.427300453186035,
            3.917799949645996
          ]
        },
        {
          "atom_index": 7558,
          "name": "ND1",
          "element": "N",
          "coord": [
            -17.391700744628906,
            -15.458000183105469,
            3.787100076675415
          ]
        },
        {
          "atom_index": 7559,
          "name": "CD2",
          "element": "C",
          "coord": [
            -17.289400100708008,
            -15.530500411987305,
            3.96589994430542
          ]
        },
        {
          "atom_index": 7560,
          "name": "CE1",
          "element": "C",
          "coord": [
            -17.342100143432617,
            -15.577199935913086,
            3.7583000659942627
          ]
        },
        {
          "atom_index": 7561,
          "name": "NE2",
          "element": "N",
          "coord": [
            -17.278600692749023,
            -15.62279987335205,
            3.8650999069213867
          ]
        }
      ]
    },
    {
      "id": "D:160",
      "chain": "D",
      "resseq": 160,
      "icode": "",
      "resname": "ASP",
      "hetflag": " ",
      "sasa": 0.09532517939805984,
      "atoms": [
        {
          "atom_index": 7562,
          "name": "N",
          "element": "N",
          "coord": [
            -17.631399154663086,
            -15.537400245666504,
            4.0304999351501465
          ]
        },
        {
          "atom_index": 7563,
          "name": "CA",
          "element": "C",
          "coord": [
            -17.725099563598633,
            -15.629899978637695,
            3.9674999713897705
          ]
        },
        {
          "atom_index": 7564,
          "name": "C",
          "element": "C",
          "coord": [
            -17.8700008392334,
            -15.605799674987793,
            4.008999824523926
          ]
        },
        {
          "atom_index": 7565,
          "name": "O",
          "element": "O",
          "coord": [
            -17.962799072265625,
            -15.63230037689209,
            3.931299924850464
          ]
        },
        {
          "atom_index": 7566,
          "name": "CB",
          "element": "C",
          "coord": [
            -17.687299728393555,
            -15.771900177001953,
            4.004000186920166
          ]
        },
        {
          "atom_index": 7567,
          "name": "CG",
          "element": "C",
          "coord": [
            -17.588699340820312,
            -15.831700325012207,
            3.907099962234497
          ]
        },
        {
          "atom_index": 7568,
          "name": "OD1",
          "element": "O",
          "coord": [
            -17.6023006439209,
            -15.8056001663208,
            3.7841999530792236
          ]
        },
        {
          "atom_index": 7569,
          "name": "OD2",
          "element": "O",
          "coord": [
            -17.499099731445312,
            -15.906299591064453,
            3.9539999961853027
          ]
        }
      ]
    },
    {
      "id": "D:161",
      "chain": "D",
      "resseq": 161,
      "icode": "",
      "resname": "VAL",
      "hetflag": " ",
      "sasa": 2.1933157444000244,
      "atoms": [
        {
          "atom_index": 7570,
          "name": "N",
          "element": "N",
          "coord": [
            -17.890100479125977,
            -15.556300163269043,
            4.13040018081665
          ]
        },
        {
          "atom_index": 7571,
          "name": "CA",
          "element": "C",
          "coord": [
            -18.024700164794922,
            -15.528800010681152,
            4.178100109100342
          ]
        },
        {
          "atom_index": 7572,
          "name": "C",
          "element": "C",
          "coord": [
            -18.09160041809082,
            -15.427800178527832,
            4.08459997177124
          ]
        },
        {
          "atom_index": 7573,
          "name": "O",
          "element": "O",
          "coord": [
            -18.210399627685547,
            -15.439299583435059,
            4.052199840545654
          ]
        },
        {
          "atom_index": 7574,
          "name": "CB",
          "element": "C",
          "coord": [
            -18.020599365234375,
            -15.4753999710083,
            4.323599815368652
          ]
        },
        {
          "atom_index": 7575,
          "name": "CG1",
          "element": "C",
          "coord": [
            -18.153900146484375,
            -15.417099952697754,
            4.36460018157959
          ]
        },
        {
          "atom_index": 7576,
          "name": "CG2",
          "element": "C",
          "coord": [
            -17.981599807739258,
            -15.587900161743164,
            4.418399810791016
          ]
        }
      ]
    },
    {
      "id": "D:162",
      "chain": "D",
      "resseq": 162,
      "icode": "",
      "resname": "TYR",
      "hetflag": " ",
      "sasa": 0.0,
      "atoms": [
        {
          "atom_index": 7577,
          "name": "N",
          "element": "N",
          "coord": [
            -18.013599395751953,
            -15.330300331115723,
            4.03849983215332
          ]
        },
        {
          "atom_index": 7578,
          "name": "CA",
          "element": "C",
          "coord": [
            -18.068500518798828,
            -15.217399597167969,
            3.9647998809814453
          ]
        },
        {
          "atom_index": 7579,
          "name": "C",
          "element": "C",
          "coord": [
            -18.04680061340332,
            -15.219099998474121,
            3.8143999576568604
          ]
        },
        {
          "atom_index": 7580,
          "name": "O",
          "element": "O",
          "coord": [
            -18.093000411987305,
            -15.129500389099121,
            3.7464001178741455
          ]
        },
        {
          "atom_index": 7581,
          "name": "CB",
          "element": "C",
          "coord": [
            -18.008699417114258,
            -15.088399887084961,
            4.019899845123291
          ]
        },
        {
          "atom_index": 7582,
          "name": "CG",
          "element": "C",
          "coord": [
            -18.028200149536133,
            -15.070599555969238,
            4.1691999435424805
          ]
        },
        {
          "atom_index": 7583,
          "name": "CD1",
          "element": "C",
          "coord": [
            -18.148000717163086,
            -15.0201997756958,
            4.2204999923706055
          ]
        },
        {
          "atom_index": 7584,
          "name": "CD2",
          "element": "C",
          "coord": [
            -17.926700592041016,
            -15.102899551391602,
            4.258800029754639
          ]
        },
        {
          "atom_index": 7585,
          "name": "CE1",
          "element": "C",
          "coord": [
            -18.16510009765625,
            -15.00220012664795,
            4.356599807739258
          ]
        },
        {
          "atom_index": 7586,
          "name": "CE2",
          "element": "C",
          "coord": [
            -17.941999435424805,
            -15.083499908447266,
            4.3942999839782715
          ]
        },
        {
          "atom_index": 7587,
          "name": "CZ",
          "element": "C",
          "coord": [
            -18.061800003051758,
            -15.034199714660645,
            4.442399978637695
          ]
        },
        {
          "atom_index": 7588,
          "name": "OH",
          "element": "O",
          "coord": [
            -18.077299118041992,
            -15.016900062561035,
            4.577700138092041
          ]
        }
      ]
    },
    {
      "id": "D:163",
      "chain": "D",
      "resseq": 163,
      "icode": "",
      "resname": "ARG",
      "hetflag": " ",
      "sasa": 0.0,
      "atoms": [
        {
          "atom_index": 7589,
          "name": "N",
          "element": "N",
          "coord": [
            -17.976600646972656,
            -15.3193998336792,
            3.762500047683716
          ]
        },
        {
          "atom_index": 7590,
          "name": "CA",
          "element": "C",
          "coord": [
            -17.924800872802734,
            -15.316300392150879,
            3.6266000270843506
          ]
        },
        {
          "atom_index": 7591,
          "name": "C",
          "element": "C",
          "coord": [
            -18.034900665283203,
            -15.313599586486816,
            3.521899938583374
          ]
        },
        {
          "atom_index": 7592,
          "name": "O",
          "element": "O",
          "coord": [
            -18.023700714111328,
            -15.243000030517578,
            3.423799991607666
          ]
        },
        {
          "atom_index": 7593,
          "name": "CB",
          "element": "C",
          "coord": [
            -17.831199645996094,
            -15.435799598693848,
            3.6022000312805176
          ]
        },
        {
          "atom_index": 7594,
          "name": "CG",
          "element": "C",
          "coord": [
            -17.762300491333008,
            -15.436699867248535,
            3.4658000469207764
          ]
        },
        {
          "atom_index": 7595,
          "name": "CD",
          "element": "C",
          "coord": [
            -17.665199279785156,
            -15.554499626159668,
            3.4558000564575195
          ]
        },
        {
          "atom_index": 7596,
          "name": "NE",
          "element": "N",
          "coord": [
            -17.6018009185791,
            -15.574399948120117,
            3.3245999813079834
          ]
        },
        {
          "atom_index": 7597,
          "name": "CZ",
          "element": "C",
          "coord": [
            -17.475099563598633,
            -15.541999816894531,
            3.2939999103546143
          ]
        },
        {
          "atom_index": 7598,
          "name": "NH1",
          "element": "N",
          "coord": [
            -17.394899368286133,
            -15.48550033569336,
            3.3826000690460205
          ]
        },
        {
          "atom_index": 7599,
          "name": "NH2",
          "element": "N",
          "coord": [
            -17.427000045776367,
            -15.569000244140625,
            3.173099994659424
          ]
        }
      ]
    },
    {
      "id": "D:164",
      "chain": "D",
      "resseq": 164,
      "icode": "",
      "resname": "ASP",
      "hetflag": " ",
      "sasa": 3.1845157146453857,
      "atoms": [
        {
          "atom_index": 7600,
          "name": "N",
          "element": "N",
          "coord": [
            -18.140899658203125,
            -15.39169979095459,
            3.5404999256134033
          ]
        },
        {
          "atom_index": 7601,
          "name": "CA",
          "element": "C",
          "coord": [
            -18.24679946899414,
            -15.393899917602539,
            3.442500114440918
          ]
        },
        {
          "atom_index": 7602,
          "name": "C",
          "element": "C",
          "coord": [
            -18.313100814819336,
            -15.256600379943848,
            3.4303998947143555
          ]
        },
        {
          "atom_index": 7603,
          "name": "O",
          "element": "O",
          "coord": [
            -18.335899353027344,
            -15.2076997756958,
            3.3203999996185303
          ]
        },
        {
          "atom_index": 7604,
          "name": "CB",
          "element": "C",
          "coord": [
            -18.3518009185791,
            -15.501099586486816,
            3.4784998893737793
          ]
        },
        {
          "atom_index": 7605,
          "name": "CG",
          "element": "C",
          "coord": [
            -18.305299758911133,
            -15.643600463867188,
            3.4458000659942627
          ]
        },
        {
          "atom_index": 7606,
          "name": "OD1",
          "element": "O",
          "coord": [
            -18.206499099731445,
            -15.659799575805664,
            3.3708999156951904
          ]
        },
        {
          "atom_index": 7607,
          "name": "OD2",
          "element": "O",
          "coord": [
            -18.36840057373047,
            -15.740500450134277,
            3.494800090789795
          ]
        }
      ]
    },
    {
      "id": "D:165",
      "chain": "D",
      "resseq": 165,
      "icode": "",
      "resname": "GLU",
      "hetflag": " ",
      "sasa": 0.0,
      "atoms": [
        {
          "atom_index": 7608,
          "name": "N",
          "element": "N",
          "coord": [
            -18.34149932861328,
            -15.194000244140625,
            3.5439999103546143
          ]
        },
        {
          "atom_index": 7609,
          "name": "CA",
          "element": "C",
          "coord": [
            -18.40530014038086,
            -15.063400268554688,
            3.545599937438965
          ]
        },
        {
          "atom_index": 7610,
          "name": "C",
          "element": "C",
          "coord": [
            -18.31399917602539,
            -14.962400436401367,
            3.4758999347686768
          ]
        },
        {
          "atom_index": 7611,
          "name": "O",
          "element": "O",
          "coord": [
            -18.356700897216797,
            -14.8858003616333,
            3.3886001110076904
          ]
        },
        {
          "atom_index": 7612,
          "name": "CB",
          "element": "C",
          "coord": [
            -18.430099487304688,
            -15.01990032196045,
            3.6898999214172363
          ]
        },
        {
          "atom_index": 7613,
          "name": "CG",
          "element": "C",
          "coord": [
            -18.490299224853516,
            -14.880900382995605,
            3.7035999298095703
          ]
        },
        {
          "atom_index": 7614,
          "name": "CD",
          "element": "C",
          "coord": [
            -18.506500244140625,
            -14.837800025939941,
            3.848299980163574
          ]
        },
        {
          "atom_index": 7615,
          "name": "OE1",
          "element": "O",
          "coord": [
            -18.476299285888672,
            -14.91919994354248,
            3.938800096511841
          ]
        },
        {
          "atom_index": 7616,
          "name": "OE2",
          "element": "O",
          "coord": [
            -18.545900344848633,
            -14.72130012512207,
            3.8712000846862793
          ]
        }
      ]
    },
    {
      "id": "D:166",
      "chain": "D",
      "resseq": 166,
      "icode": "",
      "resname": "ALA",
      "hetflag": " ",
      "sasa": 0.0,
      "atoms": [
        {
          "atom_index": 7617,
          "name": "N",
          "element": "N",
          "coord": [
            -18.186800003051758,
            -14.965900421142578,
            3.514400005340576
          ]
        },
        {
          "atom_index": 7618,
          "name": "CA",
          "element": "C",
          "coord": [
            -18.090200424194336,
            -14.869099617004395,
            3.46560001373291
          ]
        },
        {
          "atom_index": 7619,
          "name": "C",
          "element": "C",
          "coord": [
            -18.06920051574707,
            -14.879799842834473,
            3.3145999908447266
          ]
        },
        {
          "atom_index": 7620,
          "name": "O",
          "element": "O",
          "coord": [
            -18.070600509643555,
            -14.777600288391113,
            3.24429988861084
          ]
        },
        {
          "atom_index": 7621,
          "name": "CB",
          "element": "C",
          "coord": [
            -17.95829963684082,
            -14.88379955291748,
            3.5409998893737793
          ]
        }
      ]
    },
    {
      "id": "D:167",
      "chain": "D",
      "resseq": 167,
      "icode": "",
      "resname": "LEU",
      "hetflag": " ",
      "sasa": 0.0,
      "atoms": [
        {
          "atom_index": 7622,
          "name": "N",
          "element": "N",
          "coord": [
            -18.054899215698242,
            -15.001099586486816,
            3.263400077819824
          ]
        },
        {
          "atom_index": 7623,
          "name": "CA",
          "element": "C",
          "coord": [
            -18.031999588012695,
            -15.022899627685547,
            3.1198999881744385
          ]
        },
        {
          "atom_index": 7624,
          "name": "C",
          "element": "C",
          "coord": [
            -18.152799606323242,
            -14.976200103759766,
            3.0404999256134033
          ]
        },
        {
          "atom_index": 7625,
          "name": "O",
          "element": "O",
          "coord": [
            -18.13789939880371,
            -14.916000366210938,
            2.9342000484466553
          ]
        },
        {
          "atom_index": 7626,
          "name": "CB",
          "element": "C",
          "coord": [
            -18.004899978637695,
            -15.171199798583984,
            3.087599992752075
          ]
        },
        {
          "atom_index": 7627,
          "name": "CG",
          "element": "C",
          "coord": [
            -17.872499465942383,
            -15.226799964904785,
            3.1433000564575195
          ]
        },
        {
          "atom_index": 7628,
          "name": "CD1",
          "element": "C",
          "coord": [
            -17.854000091552734,
            -15.375399589538574,
            3.1106998920440674
          ]
        },
        {
          "atom_index": 7629,
          "name": "CD2",
          "element": "C",
          "coord": [
            -17.755599975585938,
            -15.147000312805176,
            3.0915000438690186
          ]
        }
      ]
    },
    {
      "id": "D:168",
      "chain": "D",
      "resseq": 168,
      "icode": "",
      "resname": "ASN",
      "hetflag": " ",
      "sasa": 3.1291427612304688,
      "atoms": [
        {
          "atom_index": 7630,
          "name": "N",
          "element": "N",
          "coord": [
            -18.272899627685547,
            -15.004500389099121,
            3.0899999141693115
          ]
        },
        {
          "atom_index": 7631,
          "name": "CA",
          "element": "C",
          "coord": [
            -18.393299102783203,
            -14.95460033416748,
            3.022599935531616
          ]
        },
        {
          "atom_index": 7632,
          "name": "C",
          "element": "C",
          "coord": [
            -18.388200759887695,
            -14.8016996383667,
            3.011199951171875
          ]
        },
        {
          "atom_index": 7633,
          "name": "O",
          "element": "O",
          "coord": [
            -18.415599822998047,
            -14.74470043182373,
            2.9047999382019043
          ]
        },
        {
          "atom_index": 7634,
          "name": "CB",
          "element": "C",
          "coord": [
            -18.51959991455078,
            -14.998600006103516,
            3.0971999168395996
          ]
        },
        {
          "atom_index": 7635,
          "name": "CG",
          "element": "C",
          "coord": [
            -18.648399353027344,
            -14.948599815368652,
            3.031100034713745
          ]
        },
        {
          "atom_index": 7636,
          "name": "OD1",
          "element": "O",
          "coord": [
            -18.724199295043945,
            -14.870599746704102,
            3.0894999504089355
          ]
        },
        {
          "atom_index": 7637,
          "name": "ND2",
          "element": "N",
          "coord": [
            -18.672000885009766,
            -14.991999626159668,
            2.9082999229431152
          ]
        }
      ]
    },
    {
      "id": "D:169",
      "chain": "D",
      "resseq": 169,
      "icode": "",
      "resname": "ASN",
      "hetflag": " ",
      "sasa": 0.0,
      "atoms": [
        {
          "atom_index": 7638,
          "name": "N",
          "element": "N",
          "coord": [
            -18.352399826049805,
            -14.735799789428711,
            3.1210999488830566
          ]
        },
        {
          "atom_index": 7639,
          "name": "CA",
          "element": "C",
          "coord": [
            -18.34309959411621,
            -14.590100288391113,
            3.120800018310547
          ]
        },
        {
          "atom_index": 7640,
          "name": "C",
          "element": "C",
          "coord": [
            -18.22949981689453,
            -14.531700134277344,
            3.035099983215332
          ]
        },
        {
          "atom_index": 7641,
          "name": "O",
          "element": "O",
          "coord": [
            -18.24570083618164,
            -14.425999641418457,
            2.9758999347686768
          ]
        },
        {
          "atom_index": 7642,
          "name": "CB",
          "element": "C",
          "coord": [
            -18.333799362182617,
            -14.536999702453613,
            3.263400077819824
          ]
        },
        {
          "atom_index": 7643,
          "name": "CG",
          "element": "C",
          "coord": [
            -18.46470069885254,
            -14.550600051879883,
            3.3394999504089355
          ]
        },
        {
          "atom_index": 7644,
          "name": "OD1",
          "element": "O",
          "coord": [
            -18.572399139404297,
            -14.543299674987793,
            3.2809998989105225
          ]
        },
        {
          "atom_index": 7645,
          "name": "ND2",
          "element": "N",
          "coord": [
            -18.455900192260742,
            -14.569700241088867,
            3.470099925994873
          ]
        }
      ]
    },
    {
      "id": "D:170",
      "chain": "D",
      "resseq": 170,
      "icode": "",
      "resname": "ARG",
      "hetflag": " ",
      "sasa": 0.0,
      "atoms": [
        {
          "atom_index": 7646,
          "name": "N",
          "element": "N",
          "coord": [
            -18.115699768066406,
            -14.600000381469727,
            3.026400089263916
          ]
        },
        {
          "atom_index": 7647,
          "name": "CA",
          "element": "C",
          "coord": [
            -18.00119972229004,
            -14.548199653625488,
            2.9509999752044678
          ]
        },
        {
          "atom_index": 7648,
          "name": "C",
          "element": "C",
          "coord": [
            -18.016599655151367,
            -14.565899848937988,
            2.801100015640259
          ]
        },
        {
          "atom_index": 7649,
          "name": "O",
          "element": "O",
          "coord": [
            -17.981700897216797,
            -14.476200103759766,
            2.7221999168395996
          ]
        },
        {
          "atom_index": 7650,
          "name": "CB",
          "element": "C",
          "coord": [
            -17.87299919128418,
            -14.621399879455566,
            2.9914000034332275
          ]
        },
        {
          "atom_index": 7651,
          "name": "CG",
          "element": "C",
          "coord": [
            -17.812700271606445,
            -14.576600074768066,
            3.1201999187469482
          ]
        },
        {
          "atom_index": 7652,
          "name": "CD",
          "element": "C",
          "coord": [
            -17.690000534057617,
            -14.662599563598633,
            3.149199962615967
          ]
        },
        {
          "atom_index": 7653,
          "name": "NE",
          "element": "N",
          "coord": [
            -17.576799392700195,
            -14.625399589538574,
            3.0652999877929688
          ]
        },
        {
          "atom_index": 7654,
          "name": "CZ",
          "element": "C",
          "coord": [
            -17.472400665283203,
            -14.703399658203125,
            3.038800001144409
          ]
        },
        {
          "atom_index": 7655,
          "name": "NH1",
          "element": "N",
          "coord": [
            -17.464099884033203,
            -14.82759952545166,
            3.089200019836426
          ]
        },
        {
          "atom_index": 7656,
          "name": "NH2",
          "element": "N",
          "coord": [
            -17.37380027770996,
            -14.655599594116211,
            2.963099956512451
          ]
        }
      ]
    },
    {
      "id": "D:171",
      "chain": "D",
      "resseq": 171,
      "icode": "",
      "resname": "PHE",
      "hetflag": " ",
      "sasa": 0.0,
      "atoms": [
        {
          "atom_index": 7657,
          "name": "N",
          "element": "N",
          "coord": [
            -18.066299438476562,
            -14.683099746704102,
            2.762500047683716
          ]
        },
        {
          "atom_index": 7658,
          "name": "CA",
          "element": "C",
          "coord": [
            -18.069700241088867,
            -14.725099563598633,
            2.623199939727783
          ]
        },
        {
          "atom_index": 7659,
          "name": "C",
          "element": "C",
          "coord": [
            -18.213899612426758,
            -14.755599975585938,
            2.5799999237060547
          ]
        },
        {
          "atom_index": 7660,
          "name": "O",
          "element": "O",
          "coord": [
            -18.298500061035156,
            -14.66670036315918,
            2.5752999782562256
          ]
        },
        {
          "atom_index": 7661,
          "name": "CB",
          "element": "C",
          "coord": [
            -17.988000869750977,
            -14.853400230407715,
            2.602099895477295
          ]
        },
        {
          "atom_index": 7662,
          "name": "CG",
          "element": "C",
          "coord": [
            -17.846799850463867,
            -14.845800399780273,
            2.6507999897003174
          ]
        },
        {
          "atom_index": 7663,
          "name": "CD1",
          "element": "C",
          "coord": [
            -17.7677001953125,
            -14.734600067138672,
            2.6261000633239746
          ]
        },
        {
          "atom_index": 7664,
          "name": "CD2",
          "element": "C",
          "coord": [
            -17.79159927368164,
            -14.952799797058105,
            2.719399929046631
          ]
        },
        {
          "atom_index": 7665,
          "name": "CE1",
          "element": "C",
          "coord": [
            -17.635299682617188,
            -14.729900360107422,
            2.671099901199341
          ]
        },
        {
          "atom_index": 7666,
          "name": "CE2",
          "element": "C",
          "coord": [
            -17.659900665283203,
            -14.948100090026855,
            2.7655999660491943
          ]
        },
        {
          "atom_index": 7667,
          "name": "CZ",
          "element": "C",
          "coord": [
            -17.582199096679688,
            -14.837599754333496,
            2.741300106048584
          ]
        }
      ]
    },
    {
      "id": "E:9",
      "chain": "E",
      "resseq": 9,
      "icode": "",
      "resname": "PRO",
      "hetflag": " ",
      "sasa": 2.323113203048706,
      "atoms": [
        {
          "atom_index": 7668,
          "name": "N",
          "element": "N",
          "coord": [
            -17.225400924682617,
            -16.84119987487793,
            3.024600028991699
          ]
        },
        {
          "atom_index": 7669,
          "name": "CA",
          "element": "C",
          "coord": [
            -17.152099609375,
            -16.855600357055664,
            2.897200107574463
          ]
        },
        {
          "atom_index": 7670,
          "name": "C",
          "element": "C",
          "coord": [
            -17.0580997467041,
            -16.734600067138672,
            2.8708999156951904
          ]
        },
        {
          "atom_index": 7671,
          "name": "O",
          "element": "O",
          "coord": [
            -17.08639907836914,
            -16.642499923706055,
            2.7887001037597656
          ]
        },
        {
          "atom_index": 7672,
          "name": "CB",
          "element": "C",
          "coord": [
            -17.263500213623047,
            -16.867799758911133,
            2.79259991645813
          ]
        },
        {
          "atom_index": 7673,
          "name": "CG",
          "element": "C",
          "coord": [
            -17.380300521850586,
            -16.79520034790039,
            2.8529999256134033
          ]
        },
        {
          "atom_index": 7674,
          "name": "CD",
          "element": "C",
          "coord": [
            -17.367599487304688,
            -16.807899475097656,
            3.0044000148773193
          ]
        }
      ]
    },
    {
      "id": "E:10",
      "chain": "E",
      "resseq": 10,
      "icode": "",
      "resname": "GLY",
      "hetflag": " ",
      "sasa": 0.0,
      "atoms": [
        {
          "atom_index": 7675,
          "name": "N",
          "element": "N",
          "coord": [
            -16.94700050354004,
            -16.735700607299805,
            2.9449000358581543
          ]
        },
        {
          "atom_index": 7676,
          "name": "CA",
          "element": "C",
          "coord": [
            -16.848100662231445,
            -16.63050079345703,
            2.9375
          ]
        },
        {
          "atom_index": 7677,
          "name": "C",
          "element": "C",
          "coord": [
            -16.7189998626709,
            -16.670900344848633,
            3.006200075149536
          ]
        },
        {
          "atom_index": 7678,
          "name": "O",
          "element": "O",
          "coord": [
            -16.691699981689453,
            -16.790199279785156,
            3.025700092315674
          ]
        }
      ]
    },
    {
      "id": "E:11",
      "chain": "E",
      "resseq": 11,
      "icode": "",
      "resname": "ALA",
      "hetflag": " ",
      "sasa": 0.0,
      "atoms": [
        {
          "atom_index": 7679,
          "name": "N",
          "element": "N",
          "coord": [
            -16.638999938964844,
            -16.570899963378906,
            3.0439000129699707
          ]
        },
        {
          "atom_index": 7680,
          "name": "CA",
          "element": "C",
          "coord": [
            -16.510299682617188,
            -16.597200393676758,
            3.1029000282287598
          ]
        },
        {
          "atom_index": 7681,
          "name": "C",
          "element": "C",
          "coord": [
            -16.474199295043945,
            -16.481599807739258,
            3.1951000690460205
          ]
        },
        {
          "atom_index": 7682,
          "name": "O",
          "element": "O",
          "coord": [
            -16.536800384521484,
            -16.37529945373535,
            3.1895999908447266
          ]
        },
        {
          "atom_index": 7683,
          "name": "CB",
          "element": "C",
          "coord": [
            -16.404199600219727,
            -16.61210060119629,
            2.9934000968933105
          ]
        }
      ]
    },
    {
      "id": "E:12",
      "chain": "E",
      "resseq": 12,
      "icode": "",
      "resname": "THR",
      "hetflag": " ",
      "sasa": 0.0,
      "atoms": [
        {
          "atom_index": 7684,
          "name": "N",
          "element": "N",
          "coord": [
            -16.375699996948242,
            -16.5039005279541,
            3.2818000316619873
          ]
        },
        {
          "atom_index": 7685,
          "name": "CA",
          "element": "C",
          "coord": [
            -16.31800079345703,
            -16.393600463867188,
            3.3613998889923096
          ]
        },
        {
          "atom_index": 7686,
          "name": "C",
          "element": "C",
          "coord": [
            -16.170700073242188,
            -16.384300231933594,
            3.328000068664551
          ]
        },
        {
          "atom_index": 7687,
          "name": "O",
          "element": "O",
          "coord": [
            -16.105300903320312,
            -16.48699951171875,
            3.308500051498413
          ]
        },
        {
          "atom_index": 7688,
          "name": "CB",
          "element": "C",
          "coord": [
            -16.33930015563965,
            -16.419200897216797,
            3.5114998817443848
          ]
        },
        {
          "atom_index": 7689,
          "name": "OG1",
          "element": "O",
          "coord": [
            -16.478900909423828,
            -16.441099166870117,
            3.533900022506714
          ]
        },
        {
          "atom_index": 7690,
          "name": "CG2",
          "element": "C",
          "coord": [
            -16.298799514770508,
            -16.300100326538086,
            3.592600107192993
          ]
        }
      ]
    },
    {
      "id": "E:13",
      "chain": "E",
      "resseq": 13,
      "icode": "",
      "resname": "LEU",
      "hetflag": " ",
      "sasa": 0.0,
      "atoms": [
        {
          "atom_index": 7691,
          "name": "N",
          "element": "N",
          "coord": [
            -16.116899490356445,
            -16.262100219726562,
            3.3192999362945557
          ]
        },
        {
          "atom_index": 7692,
          "name": "CA",
          "element": "C",
          "coord": [
            -15.974100112915039,
            -16.245399475097656,
            3.2967000007629395
          ]
        },
        {
          "atom_index": 7693,
          "name": "C",
          "element": "C",
          "coord": [
            -15.92710018157959,
            -16.141300201416016,
            3.3973000049591064
          ]
        },
        {
          "atom_index": 7694,
          "name": "O",
          "element": "O",
          "coord": [
            -15.97350025177002,
            -16.025999069213867,
            3.3942999839782715
          ]
        },
        {
          "atom_index": 7695,
          "name": "CB",
          "element": "C",
          "coord": [
            -15.94540023803711,
            -16.19969940185547,
            3.1538000106811523
          ]
        },
        {
          "atom_index": 7696,
          "name": "CG",
          "element": "C",
          "coord": [
            -15.80090045928955,
            -16.16360092163086,
            3.1154000759124756
          ]
        },
        {
          "atom_index": 7697,
          "name": "CD1",
          "element": "C",
          "coord": [
            -15.716400146484375,
            -16.2898006439209,
            3.1149001121520996
          ]
        },
        {
          "atom_index": 7698,
          "name": "CD2",
          "element": "C",
          "coord": [
            -15.792400360107422,
            -16.102100372314453,
            2.9784998893737793
          ]
        }
      ]
    },
    {
      "id": "E:14",
      "chain": "E",
      "resseq": 14,
      "icode": "",
      "resname": "CYS",
      "hetflag": " ",
      "sasa": 0.0,
      "atoms": [
        {
          "atom_index": 7699,
          "name": "N",
          "element": "N",
          "coord": [
            -15.838800430297852,
            -16.18280029296875,
            3.48799991607666
          ]
        },
        {
          "atom_index": 7700,
          "name": "CA",
          "element": "C",
          "coord": [
            -15.789799690246582,
            -16.09630012512207,
            3.594899892807007
          ]
        },
        {
          "atom_index": 7701,
          "name": "C",
          "element": "C",
          "coord": [
            -15.646100044250488,
            -16.053199768066406,
            3.5680999755859375
          ]
        },
        {
          "atom_index": 7702,
          "name": "O",
          "element": "O",
          "coord": [
            -15.56309986114502,
            -16.13360023498535,
            3.5234999656677246
          ]
        },
        {
          "atom_index": 7703,
          "name": "CB",
          "element": "C",
          "coord": [
            -15.79259967803955,
            -16.166500091552734,
            3.729300022125244
          ]
        },
        {
          "atom_index": 7704,
          "name": "SG",
          "element": "S",
          "coord": [
            -15.963000297546387,
            -16.22599983215332,
            3.7788000106811523
          ]
        }
      ]
    },
    {
      "id": "E:15",
      "chain": "E",
      "resseq": 15,
      "icode": "",
      "resname": "LEU",
      "hetflag": " ",
      "sasa": 0.0,
      "atoms": [
        {
          "atom_index": 7705,
          "name": "N",
          "element": "N",
          "coord": [
            -15.617400169372559,
            -15.92710018157959,
            3.5973000526428223
          ]
        },
        {
          "atom_index": 7706,
          "name": "CA",
          "element": "C",
          "coord": [
            -15.482099533081055,
            -15.876999855041504,
            3.593400001525879
          ]
        },
        {
          "atom_index": 7707,
          "name": "C",
          "element": "C",
          "coord": [
            -15.422599792480469,
            -15.878600120544434,
            3.7348999977111816
          ]
        },
        {
          "atom_index": 7708,
          "name": "O",
          "element": "O",
          "coord": [
            -15.493300437927246,
            -15.855199813842773,
            3.831899881362915
          ]
        },
        {
          "atom_index": 7709,
          "name": "CB",
          "element": "C",
          "coord": [
            -15.481200218200684,
            -15.733499526977539,
            3.541800022125244
          ]
        },
        {
          "atom_index": 7710,
          "name": "CG",
          "element": "C",
          "coord": [
            -15.502300262451172,
            -15.717000007629395,
            3.391400098800659
          ]
        },
        {
          "atom_index": 7711,
          "name": "CD1",
          "element": "C",
          "coord": [
            -15.38230037689209,
            -15.76710033416748,
            3.3197999000549316
          ]
        },
        {
          "atom_index": 7712,
          "name": "CD2",
          "element": "C",
          "coord": [
            -15.625200271606445,
            -15.792799949645996,
            3.3457999229431152
          ]
        }
      ]
    },
    {
      "id": "E:16",
      "chain": "E",
      "resseq": 16,
      "icode": "",
      "resname": "GLY",
      "hetflag": " ",
      "sasa": 0.0,
      "atoms": [
        {
          "atom_index": 7713,
          "name": "N",
          "element": "N",
          "coord": [
            -15.292400360107422,
            -15.901800155639648,
            3.7462000846862793
          ]
        },
        {
          "atom_index": 7714,
          "name": "CA",
          "element": "C",
          "coord": [
            -15.22819995880127,
            -15.906900405883789,
            3.875999927520752
          ]
        },
        {
          "atom_index": 7715,
          "name": "C",
          "element": "C",
          "coord": [
            -15.078399658203125,
            -15.896100044250488,
            3.864300012588501
          ]
        },
        {
          "atom_index": 7716,
          "name": "O",
          "element": "O",
          "coord": [
            -15.02299976348877,
            -15.877599716186523,
            3.7551000118255615
          ]
        }
      ]
    },
    {
      "id": "E:17",
      "chain": "E",
      "resseq": 17,
      "icode": "",
      "resname": "HIS",
      "hetflag": " ",
      "sasa": 0.0,
      "atoms": [
        {
          "atom_index": 7717,
          "name": "N",
          "element": "N",
          "coord": [
            -15.012900352478027,
            -15.90410041809082,
            3.9788999557495117
          ]
        },
        {
          "atom_index": 7718,
          "name": "CA",
          "element": "C",
          "coord": [
            -14.870499610900879,
            -15.887800216674805,
            3.9895999431610107
          ]
        },
        {
          "atom_index": 7719,
          "name": "C",
          "element": "C",
          "coord": [
            -14.819700241088867,
            -15.98289966583252,
            4.095799922943115
          ]
        },
        {
          "atom_index": 7720,
          "name": "O",
          "element": "O",
          "coord": [
            -14.899999618530273,
            -16.040199279785156,
            4.169899940490723
          ]
        },
        {
          "atom_index": 7721,
          "name": "CB",
          "element": "C",
          "coord": [
            -14.837699890136719,
            -15.742899894714355,
            4.030300140380859
          ]
        },
        {
          "atom_index": 7722,
          "name": "CG",
          "element": "C",
          "coord": [
            -14.902299880981445,
            -15.700900077819824,
            4.158899784088135
          ]
        },
        {
          "atom_index": 7723,
          "name": "ND1",
          "element": "N",
          "coord": [
            -14.842399597167969,
            -15.718899726867676,
            4.281400203704834
          ]
        },
        {
          "atom_index": 7724,
          "name": "CD2",
          "element": "C",
          "coord": [
            -15.023900032043457,
            -15.646300315856934,
            4.184500217437744
          ]
        },
        {
          "atom_index": 7725,
          "name": "CE1",
          "element": "C",
          "coord": [
            -14.923100471496582,
            -15.67590045928955,
            4.377500057220459
          ]
        },
        {
          "atom_index": 7726,
          "name": "NE2",
          "element": "N",
          "coord": [
            -15.033300399780273,
            -15.629199981689453,
            4.321300029754639
          ]
        }
      ]
    },
    {
      "id": "E:18",
      "chain": "E",
      "resseq": 18,
      "icode": "",
      "resname": "HIS",
      "hetflag": " ",
      "sasa": 0.0,
      "atoms": [
        {
          "atom_index": 7727,
          "name": "N",
          "element": "N",
          "coord": [
            -14.688699722290039,
            -16.006200790405273,
            4.1006999015808105
          ]
        },
        {
          "atom_index": 7728,
          "name": "CA",
          "element": "C",
          "coord": [
            -14.636500358581543,
            -16.106599807739258,
            4.1905999183654785
          ]
        },
        {
          "atom_index": 7729,
          "name": "C",
          "element": "C",
          "coord": [
            -14.621600151062012,
            -16.048599243164062,
            4.332600116729736
          ]
        },
        {
          "atom_index": 7730,
          "name": "O",
          "element": "O",
          "coord": [
            -14.634599685668945,
            -15.926899909973145,
            4.354000091552734
          ]
        },
        {
          "atom_index": 7731,
          "name": "CB",
          "element": "C",
          "coord": [
            -14.50469970703125,
            -16.166099548339844,
            4.138999938964844
          ]
        },
        {
          "atom_index": 7732,
          "name": "CG",
          "element": "C",
          "coord": [
            -14.388500213623047,
            -16.07159996032715,
            4.143499851226807
          ]
        },
        {
          "atom_index": 7733,
          "name": "ND1",
          "element": "N",
          "coord": [
            -14.258399963378906,
            -16.114099502563477,
            4.124800205230713
          ]
        },
        {
          "atom_index": 7734,
          "name": "CD2",
          "element": "C",
          "coord": [
            -14.381999969482422,
            -15.9375,
            4.164599895477295
          ]
        },
        {
          "atom_index": 7735,
          "name": "CE1",
          "element": "C",
          "coord": [
            -14.176400184631348,
            -16.009599685668945,
            4.136099815368652
          ]
        },
        {
          "atom_index": 7736,
          "name": "NE2",
          "element": "N",
          "coord": [
            -14.249099731445312,
            -15.901000022888184,
            4.159599781036377
          ]
        }
      ]
    },
    {
      "id": "E:19",
      "chain": "E",
      "resseq": 19,
      "icode": "",
      "resname": "ALA",
      "hetflag": " ",
      "sasa": 0.0,
      "atoms": [
        {
          "atom_index": 7737,
          "name": "N",
          "element": "N",
          "coord": [
            -14.592700004577637,
            -16.138200759887695,
            4.425099849700928
          ]
        },
        {
          "atom_index": 7738,
          "name": "CA",
          "element": "C",
          "coord": [
            -14.560099601745605,
            -16.106199264526367,
            4.564899921417236
          ]
        },
        {
          "atom_index": 7739,
          "name": "C",
          "element": "C",
          "coord": [
            -14.474300384521484,
            -16.21980094909668,
            4.616199970245361
          ]
        },
        {
          "atom_index": 7740,
          "name": "O",
          "element": "O",
          "coord": [
            -14.468700408935547,
            -16.328699111938477,
            4.553800106048584
          ]
        },
        {
          "atom_index": 7741,
          "name": "CB",
          "element": "C",
          "coord": [
            -14.691300392150879,
            -16.092599868774414,
            4.649499893188477
          ]
        }
      ]
    },
    {
      "id": "E:20",
      "chain": "E",
      "resseq": 20,
      "icode": "",
      "resname": "VAL",
      "hetflag": " ",
      "sasa": 0.0,
      "atoms": [
        {
          "atom_index": 7742,
          "name": "N",
          "element": "N",
          "coord": [
            -14.409799575805664,
            -16.19879913330078,
            4.730500221252441
          ]
        },
        {
          "atom_index": 7743,
          "name": "CA",
          "element": "C",
          "coord": [
            -14.331100463867188,
            -16.30419921875,
            4.798299789428711
          ]
        },
        {
          "atom_index": 7744,
          "name": "C",
          "element": "C",
          "coord": [
            -14.368499755859375,
            -16.309200286865234,
            4.948500156402588
          ]
        },
        {
          "atom_index": 7745,
          "name": "O",
          "element": "O",
          "coord": [
            -14.41919994354248,
            -16.21109962463379,
            5.002600193023682
          ]
        },
        {
          "atom_index": 7746,
          "name": "CB",
          "element": "C",
          "coord": [
            -14.180299758911133,
            -16.283899307250977,
            4.782199859619141
          ]
        },
        {
          "atom_index": 7747,
          "name": "CG1",
          "element": "C",
          "coord": [
            -14.141300201416016,
            -16.295000076293945,
            4.636300086975098
          ]
        },
        {
          "atom_index": 7748,
          "name": "CG2",
          "element": "C",
          "coord": [
            -14.13599967956543,
            -16.1471004486084,
            4.835999965667725
          ]
        }
      ]
    },
    {
      "id": "E:21",
      "chain": "E",
      "resseq": 21,
      "icode": "",
      "resname": "PRO",
      "hetflag": " ",
      "sasa": 3.0329535007476807,
      "atoms": [
        {
          "atom_index": 7749,
          "name": "N",
          "element": "N",
          "coord": [
            -14.346099853515625,
            -16.424299240112305,
            5.015999794006348
          ]
        },
        {
          "atom_index": 7750,
          "name": "CA",
          "element": "C",
          "coord": [
            -14.393799781799316,
            -16.43589973449707,
            5.154600143432617
          ]
        },
        {
          "atom_index": 7751,
          "name": "C",
          "element": "C",
          "coord": [
            -14.335399627685547,
            -16.328699111938477,
            5.246699810028076
          ]
        },
        {
          "atom_index": 7752,
          "name": "O",
          "element": "O",
          "coord": [
            -14.407400131225586,
            -16.270000457763672,
            5.328400135040283
          ]
        },
        {
          "atom_index": 7753,
          "name": "CB",
          "element": "C",
          "coord": [
            -14.347000122070312,
            -16.575700759887695,
            5.194200038909912
          ]
        },
        {
          "atom_index": 7754,
          "name": "CG",
          "element": "C",
          "coord": [
            -14.35949993133545,
            -16.65169906616211,
            5.063799858093262
          ]
        },
        {
          "atom_index": 7755,
          "name": "CD",
          "element": "C",
          "coord": [
            -14.303799629211426,
            -16.555700302124023,
            4.962699890136719
          ]
        }
      ]
    },
    {
      "id": "E:22",
      "chain": "E",
      "resseq": 22,
      "icode": "",
      "resname": "ASN",
      "hetflag": " ",
      "sasa": 3.2156338691711426,
      "atoms": [
        {
          "atom_index": 7756,
          "name": "N",
          "element": "N",
          "coord": [
            -14.210700035095215,
            -16.294099807739258,
            5.225599765777588
          ]
        },
        {
          "atom_index": 7757,
          "name": "CA",
          "element": "C",
          "coord": [
            -14.158300399780273,
            -16.17569923400879,
            5.29610013961792
          ]
        },
        {
          "atom_index": 7758,
          "name": "C",
          "element": "C",
          "coord": [
            -14.055500030517578,
            -16.101699829101562,
            5.2129998207092285
          ]
        },
        {
          "atom_index": 7759,
          "name": "O",
          "element": "O",
          "coord": [
            -13.964300155639648,
            -16.161500930786133,
            5.157199859619141
          ]
        },
        {
          "atom_index": 7760,
          "name": "CB",
          "element": "C",
          "coord": [
            -14.10219955444336,
            -16.212099075317383,
            5.434299945831299
          ]
        },
        {
          "atom_index": 7761,
          "name": "CG",
          "element": "C",
          "coord": [
            -14.09570026397705,
            -16.089599609375,
            5.5279998779296875
          ]
        },
        {
          "atom_index": 7762,
          "name": "OD1",
          "element": "O",
          "coord": [
            -13.9931001663208,
            -16.020200729370117,
            5.53410005569458
          ]
        },
        {
          "atom_index": 7763,
          "name": "ND2",
          "element": "N",
          "coord": [
            -14.206700325012207,
            -16.060699462890625,
            5.597300052642822
          ]
        }
      ]
    },
    {
      "id": "E:23",
      "chain": "E",
      "resseq": 23,
      "icode": "",
      "resname": "GLY",
      "hetflag": " ",
      "sasa": 0.0,
      "atoms": [
        {
          "atom_index": 7764,
          "name": "N",
          "element": "N",
          "coord": [
            -14.07409954071045,
            -15.971400260925293,
            5.198599815368652
          ]
        },
        {
          "atom_index": 7765,
          "name": "CA",
          "element": "C",
          "coord": [
            -13.980400085449219,
            -15.89169979095459,
            5.122200012207031
          ]
        },
        {
          "atom_index": 7766,
          "name": "C",
          "element": "C",
          "coord": [
            -13.876099586486816,
            -15.822500228881836,
            5.206600189208984
          ]
        },
        {
          "atom_index": 7767,
          "name": "O",
          "element": "O",
          "coord": [
            -13.815500259399414,
            -15.880499839782715,
            5.297500133514404
          ]
        }
      ]
    },
    {
      "id": "E:24",
      "chain": "E",
      "resseq": 24,
      "icode": "",
      "resname": "THR",
      "hetflag": " ",
      "sasa": 0.0,
      "atoms": [
        {
          "atom_index": 7768,
          "name": "N",
          "element": "N",
          "coord": [
            -13.849900245666504,
            -15.696900367736816,
            5.173999786376953
          ]
        },
        {
          "atom_index": 7769,
          "name": "CA",
          "element": "C",
          "coord": [
            -13.747200012207031,
            -15.618300437927246,
            5.239799976348877
          ]
        },
        {
          "atom_index": 7770,
          "name": "C",
          "element": "C",
          "coord": [
            -13.803799629211426,
            -15.480299949645996,
            5.264500141143799
          ]
        },
        {
          "atom_index": 7771,
          "name": "O",
          "element": "O",
          "coord": [
            -13.868499755859375,
            -15.424599647521973,
            5.177199840545654
          ]
        },
        {
          "atom_index": 7772,
          "name": "CB",
          "element": "C",
          "coord": [
            -13.62339973449707,
            -15.598199844360352,
            5.151299953460693
          ]
        },
        {
          "atom_index": 7773,
          "name": "OG1",
          "element": "O",
          "coord": [
            -13.572600364685059,
            -15.723899841308594,
            5.1072001457214355
          ]
        },
        {
          "atom_index": 7774,
          "name": "CG2",
          "element": "C",
          "coord": [
            -13.513699531555176,
            -15.523799896240234,
            5.227200031280518
          ]
        }
      ]
    },
    {
      "id": "E:25",
      "chain": "E",
      "resseq": 25,
      "icode": "",
      "resname": "LEU",
      "hetflag": " ",
      "sasa": 1.2906184196472168,
      "atoms": [
        {
          "atom_index": 7775,
          "name": "N",
          "element": "N",
          "coord": [
            -13.773699760437012,
            -15.422699928283691,
            5.380099773406982
          ]
        },
        {
          "atom_index": 7776,
          "name": "CA",
          "element": "C",
          "coord": [
            -13.820799827575684,
            -15.289899826049805,
            5.415800094604492
          ]
        },
        {
          "atom_index": 7777,
          "name": "C",
          "element": "C",
          "coord": [
            -13.726200103759766,
            -15.182700157165527,
            5.360499858856201
          ]
        },
        {
          "atom_index": 7778,
          "name": "O",
          "element": "O",
          "coord": [
            -13.603400230407715,
            -15.194600105285645,
            5.371699810028076
          ]
        },
        {
          "atom_index": 7779,
          "name": "CB",
          "element": "C",
          "coord": [
            -13.830100059509277,
            -15.277899742126465,
            5.568600177764893
          ]
        },
        {
          "atom_index": 7780,
          "name": "CG",
          "element": "C",
          "coord": [
            -13.938400268554688,
            -15.368800163269043,
            5.6290998458862305
          ]
        },
        {
          "atom_index": 7781,
          "name": "CD1",
          "element": "C",
          "coord": [
            -13.93220043182373,
            -15.363900184631348,
            5.783699989318848
          ]
        },
        {
          "atom_index": 7782,
          "name": "CD2",
          "element": "C",
          "coord": [
            -14.079000473022461,
            -15.332799911499023,
            5.576700210571289
          ]
        }
      ]
    },
    {
      "id": "E:26",
      "chain": "E",
      "resseq": 26,
      "icode": "",
      "resname": "VAL",
      "hetflag": " ",
      "sasa": 0.0,
      "atoms": [
        {
          "atom_index": 7783,
          "name": "N",
          "element": "N",
          "coord": [
            -13.785200119018555,
            -15.079299926757812,
            5.301300048828125
          ]
        },
        {
          "atom_index": 7784,
          "name": "CA",
          "element": "C",
          "coord": [
            -13.712699890136719,
            -14.963299751281738,
            5.251500129699707
          ]
        },
        {
          "atom_index": 7785,
          "name": "C",
          "element": "C",
          "coord": [
            -13.781100273132324,
            -14.833700180053711,
            5.292799949645996
          ]
        },
        {
          "atom_index": 7786,
          "name": "O",
          "element": "O",
          "coord": [
            -13.896699905395508,
            -14.834400177001953,
            5.339300155639648
          ]
        },
        {
          "atom_index": 7787,
          "name": "CB",
          "element": "C",
          "coord": [
            -13.702400207519531,
            -14.965999603271484,
            5.094699859619141
          ]
        },
        {
          "atom_index": 7788,
          "name": "CG1",
          "element": "C",
          "coord": [
            -13.635499954223633,
            -15.091699600219727,
            5.047999858856201
          ]
        },
        {
          "atom_index": 7789,
          "name": "CG2",
          "element": "C",
          "coord": [
            -13.841500282287598,
            -14.94729995727539,
            5.028200149536133
          ]
        }
      ]
    },
    {
      "id": "E:27",
      "chain": "E",
      "resseq": 27,
      "icode": "",
      "resname": "LYS",
      "hetflag": " ",
      "sasa": 0.0,
      "atoms": [
        {
          "atom_index": 7790,
          "name": "N",
          "element": "N",
          "coord": [
            -13.710000038146973,
            -14.722200393676758,
            5.274199962615967
          ]
        },
        {
          "atom_index": 7791,
          "name": "CA",
          "element": "C",
          "coord": [
            -13.763400077819824,
            -14.590800285339355,
            5.304599761962891
          ]
        },
        {
          "atom_index": 7792,
          "name": "C",
          "element": "C",
          "coord": [
            -13.804499626159668,
            -14.516599655151367,
            5.178699970245361
          ]
        },
        {
          "atom_index": 7793,
          "name": "O",
          "element": "O",
          "coord": [
            -13.74269962310791,
            -14.530799865722656,
            5.07390022277832
          ]
        },
        {
          "atom_index": 7794,
          "name": "CB",
          "element": "C",
          "coord": [
            -13.659500122070312,
            -14.50730037689209,
            5.3769001960754395
          ]
        },
        {
          "atom_index": 7795,
          "name": "CG",
          "element": "C",
          "coord": [
            -13.597800254821777,
            -14.582900047302246,
            5.493000030517578
          ]
        },
        {
          "atom_index": 7796,
          "name": "CD",
          "element": "C",
          "coord": [
            -13.484800338745117,
            -14.50409984588623,
            5.553699970245361
          ]
        },
        {
          "atom_index": 7797,
          "name": "CE",
          "element": "C",
          "coord": [
            -13.530699729919434,
            -14.439200401306152,
            5.680200099945068
          ]
        },
        {
          "atom_index": 7798,
          "name": "NZ",
          "element": "N",
          "coord": [
            -13.413100242614746,
            -14.392000198364258,
            5.7606000900268555
          ]
        }
      ]
    },
    {
      "id": "E:28",
      "chain": "E",
      "resseq": 28,
      "icode": "",
      "resname": "THR",
      "hetflag": " ",
      "sasa": 0.0,
      "atoms": [
        {
          "atom_index": 7799,
          "name": "N",
          "element": "N",
          "coord": [
            -13.908699989318848,
            -14.435999870300293,
            5.191800117492676
          ]
        },
        {
          "atom_index": 7800,
          "name": "CA",
          "element": "C",
          "coord": [
            -13.95300006866455,
            -14.351699829101562,
            5.084799766540527
          ]
        },
        {
          "atom_index": 7801,
          "name": "C",
          "element": "C",
          "coord": [
            -13.970100402832031,
            -14.209099769592285,
            5.138999938964844
          ]
        },
        {
          "atom_index": 7802,
          "name": "O",
          "element": "O",
          "coord": [
            -13.93280029296875,
            -14.178400039672852,
            5.252900123596191
          ]
        },
        {
          "atom_index": 7803,
          "name": "CB",
          "element": "C",
          "coord": [
            -14.088199615478516,
            -14.39900016784668,
            5.026400089263916
          ]
        },
        {
          "atom_index": 7804,
          "name": "OG1",
          "element": "O",
          "coord": [
            -14.188799858093262,
            -14.383099555969238,
            5.129199981689453
          ]
        },
        {
          "atom_index": 7805,
          "name": "CG2",
          "element": "C",
          "coord": [
            -14.081700325012207,
            -14.547300338745117,
            4.983500003814697
          ]
        }
      ]
    },
    {
      "id": "E:29",
      "chain": "E",
      "resseq": 29,
      "icode": "",
      "resname": "ILE",
      "hetflag": " ",
      "sasa": 0.0,
      "atoms": [
        {
          "atom_index": 7806,
          "name": "N",
          "element": "N",
          "coord": [
            -14.02750015258789,
            -14.123600006103516,
            5.056399822235107
          ]
        },
        {
          "atom_index": 7807,
          "name": "CA",
          "element": "C",
          "coord": [
            -14.059300422668457,
            -13.985199928283691,
            5.094699859619141
          ]
        },
        {
          "atom_index": 7808,
          "name": "C",
          "element": "C",
          "coord": [
            -14.169599533081055,
            -13.985699653625488,
            5.2032999992370605
          ]
        },
        {
          "atom_index": 7809,
          "name": "O",
          "element": "O",
          "coord": [
            -14.166299819946289,
            -13.907400131225586,
            5.298600196838379
          ]
        },
        {
          "atom_index": 7810,
          "name": "CB",
          "element": "C",
          "coord": [
            -14.111599922180176,
            -13.906499862670898,
            4.971499919891357
          ]
        },
        {
          "atom_index": 7811,
          "name": "CG1",
          "element": "C",
          "coord": [
            -14.000900268554688,
            -13.89109992980957,
            4.868599891662598
          ]
        },
        {
          "atom_index": 7812,
          "name": "CG2",
          "element": "C",
          "coord": [
            -14.164199829101562,
            -13.767600059509277,
            5.011300086975098
          ]
        },
        {
          "atom_index": 7813,
          "name": "CD1",
          "element": "C",
          "coord": [
            -13.882499694824219,
            -13.821700096130371,
            4.919099807739258
          ]
        }
      ]
    },
    {
      "id": "E:30",
      "chain": "E",
      "resseq": 30,
      "icode": "",
      "resname": "THR",
      "hetflag": " ",
      "sasa": 0.0,
      "atoms": [
        {
          "atom_index": 7814,
          "name": "N",
          "element": "N",
          "coord": [
            -14.265700340270996,
            -14.07610034942627,
            5.188600063323975
          ]
        },
        {
          "atom_index": 7815,
          "name": "CA",
          "element": "C",
          "coord": [
            -14.380599975585938,
            -14.079999923706055,
            5.277299880981445
          ]
        },
        {
          "atom_index": 7816,
          "name": "C",
          "element": "C",
          "coord": [
            -14.377400398254395,
            -14.18690013885498,
            5.386899948120117
          ]
        },
        {
          "atom_index": 7817,
          "name": "O",
          "element": "O",
          "coord": [
            -14.459400177001953,
            -14.178199768066406,
            5.4791998863220215
          ]
        },
        {
          "atom_index": 7818,
          "name": "CB",
          "element": "C",
          "coord": [
            -14.514699935913086,
            -14.090900421142578,
            5.200099945068359
          ]
        },
        {
          "atom_index": 7819,
          "name": "OG1",
          "element": "O",
          "coord": [
            -14.524900436401367,
            -14.21780014038086,
            5.133699893951416
          ]
        },
        {
          "atom_index": 7820,
          "name": "CG2",
          "element": "C",
          "coord": [
            -14.526100158691406,
            -13.975500106811523,
            5.098800182342529
          ]
        }
      ]
    },
    {
      "id": "E:31",
      "chain": "E",
      "resseq": 31,
      "icode": "",
      "resname": "ASP",
      "hetflag": " ",
      "sasa": 0.0,
      "atoms": [
        {
          "atom_index": 7821,
          "name": "N",
          "element": "N",
          "coord": [
            -14.284600257873535,
            -14.283900260925293,
            5.377699851989746
          ]
        },
        {
          "atom_index": 7822,
          "name": "CA",
          "element": "C",
          "coord": [
            -14.279999732971191,
            -14.394200325012207,
            5.472300052642822
          ]
        },
        {
          "atom_index": 7823,
          "name": "C",
          "element": "C",
          "coord": [
            -14.139699935913086,
            -14.421500205993652,
            5.519599914550781
          ]
        },
        {
          "atom_index": 7824,
          "name": "O",
          "element": "O",
          "coord": [
            -14.043700218200684,
            -14.431900024414062,
            5.440400123596191
          ]
        },
        {
          "atom_index": 7825,
          "name": "CB",
          "element": "C",
          "coord": [
            -14.331199645996094,
            -14.523500442504883,
            5.407700061798096
          ]
        },
        {
          "atom_index": 7826,
          "name": "CG",
          "element": "C",
          "coord": [
            -14.481399536132812,
            -14.52810001373291,
            5.391300201416016
          ]
        },
        {
          "atom_index": 7827,
          "name": "OD1",
          "element": "O",
          "coord": [
            -14.550399780273438,
            -14.579000473022461,
            5.482900142669678
          ]
        },
        {
          "atom_index": 7828,
          "name": "OD2",
          "element": "O",
          "coord": [
            -14.530200004577637,
            -14.487799644470215,
            5.28380012512207
          ]
        }
      ]
    },
    {
      "id": "E:32",
      "chain": "E",
      "resseq": 32,
      "icode": "",
      "resname": "ASP",
      "hetflag": " ",
      "sasa": 0.472947895526886,
      "atoms": [
        {
          "atom_index": 7829,
          "name": "N",
          "element": "N",
          "coord": [
            -14.125,
            -14.434000015258789,
            5.650700092315674
          ]
        },
        {
          "atom_index": 7830,
          "name": "CA",
          "element": "C",
          "coord": [
            -13.99530029296875,
            -14.465700149536133,
            5.70550012588501
          ]
        },
        {
          "atom_index": 7831,
          "name": "C",
          "element": "C",
          "coord": [
            -13.967300415039062,
            -14.61520004272461,
            5.682700157165527
          ]
        },
        {
          "atom_index": 7832,
          "name": "O",
          "element": "O",
          "coord": [
            -13.85260009765625,
            -14.656000137329102,
            5.678400039672852
          ]
        },
        {
          "atom_index": 7833,
          "name": "CB",
          "element": "C",
          "coord": [
            -13.994999885559082,
            -14.432700157165527,
            5.8557000160217285
          ]
        },
        {
          "atom_index": 7834,
          "name": "CG",
          "element": "C",
          "coord": [
            -13.86139965057373,
            -14.464900016784668,
            5.922699928283691
          ]
        },
        {
          "atom_index": 7835,
          "name": "OD1",
          "element": "O",
          "coord": [
            -13.765399932861328,
            -14.384699821472168,
            5.908199787139893
          ]
        },
        {
          "atom_index": 7836,
          "name": "OD2",
          "element": "O",
          "coord": [
            -13.85319995880127,
            -14.570699691772461,
            5.991000175476074
          ]
        }
      ]
    },
    {
      "id": "E:33",
      "chain": "E",
      "resseq": 33,
      "icode": "",
      "resname": "GLN",
      "hetflag": " ",
      "sasa": 0.3518521189689636,
      "atoms": [
        {
          "atom_index": 7837,
          "name": "N",
          "element": "N",
          "coord": [
            -14.071599960327148,
            -14.697799682617188,
            5.672399997711182
          ]
        },
        {
          "atom_index": 7838,
          "name": "CA",
          "element": "C",
          "coord": [
            -14.050700187683105,
            -14.839699745178223,
            5.640200138092041
          ]
        },
        {
          "atom_index": 7839,
          "name": "C",
          "element": "C",
          "coord": [
            -14.167699813842773,
            -14.890899658203125,
            5.558899879455566
          ]
        },
        {
          "atom_index": 7840,
          "name": "O",
          "element": "O",
          "coord": [
            -14.280400276184082,
            -14.885100364685059,
            5.604100227355957
          ]
        },
        {
          "atom_index": 7841,
          "name": "CB",
          "element": "C",
          "coord": [
            -14.033300399780273,
            -14.924200057983398,
            5.768199920654297
          ]
        },
        {
          "atom_index": 7842,
          "name": "CG",
          "element": "C",
          "coord": [
            -13.899299621582031,
            -14.899700164794922,
            5.847700119018555
          ]
        },
        {
          "atom_index": 7843,
          "name": "CD",
          "element": "C",
          "coord": [
            -13.766500473022461,
            -14.956999778747559,
            5.783999919891357
          ]
        },
        {
          "atom_index": 7844,
          "name": "OE1",
          "element": "O",
          "coord": [
            -13.70930004119873,
            -14.899800300598145,
            5.6875
          ]
        },
        {
          "atom_index": 7845,
          "name": "NE2",
          "element": "N",
          "coord": [
            -13.71500015258789,
            -15.06760025024414,
            5.843500137329102
          ]
        }
      ]
    },
    {
      "id": "E:34",
      "chain": "E",
      "resseq": 34,
      "icode": "",
      "resname": "ILE",
      "hetflag": " ",
      "sasa": 0.0,
      "atoms": [
        {
          "atom_index": 7846,
          "name": "N",
          "element": "N",
          "coord": [
            -14.141599655151367,
            -14.937999725341797,
            5.437600135803223
          ]
        },
        {
          "atom_index": 7847,
          "name": "CA",
          "element": "C",
          "coord": [
            -14.247200012207031,
            -15.000699996948242,
            5.356299877166748
          ]
        },
        {
          "atom_index": 7848,
          "name": "C",
          "element": "C",
          "coord": [
            -14.184700012207031,
            -15.120200157165527,
            5.28439998626709
          ]
        },
        {
          "atom_index": 7849,
          "name": "O",
          "element": "O",
          "coord": [
            -14.069600105285645,
            -15.115699768066406,
            5.247399806976318
          ]
        },
        {
          "atom_index": 7850,
          "name": "CB",
          "element": "C",
          "coord": [
            -14.31149959564209,
            -14.898300170898438,
            5.259500026702881
          ]
        },
        {
          "atom_index": 7851,
          "name": "CG1",
          "element": "C",
          "coord": [
            -14.432900428771973,
            -14.96030044555664,
            5.186600208282471
          ]
        },
        {
          "atom_index": 7852,
          "name": "CG2",
          "element": "C",
          "coord": [
            -14.212300300598145,
            -14.843700408935547,
            5.16540002822876
          ]
        },
        {
          "atom_index": 7853,
          "name": "CD1",
          "element": "C",
          "coord": [
            -14.52400016784668,
            -14.850199699401855,
            5.127200126647949
          ]
        }
      ]
    },
    {
      "id": "E:35",
      "chain": "E",
      "resseq": 35,
      "icode": "",
      "resname": "GLU",
      "hetflag": " ",
      "sasa": 0.0,
      "atoms": [
        {
          "atom_index": 7854,
          "name": "N",
          "element": "N",
          "coord": [
            -14.2608003616333,
            -15.228400230407715,
            5.269899845123291
          ]
        },
        {
          "atom_index": 7855,
          "name": "CA",
          "element": "C",
          "coord": [
            -14.205400466918945,
            -15.353899955749512,
            5.222799777984619
          ]
        },
        {
          "atom_index": 7856,
          "name": "C",
          "element": "C",
          "coord": [
            -14.214099884033203,
            -15.36359977722168,
            5.0671000480651855
          ]
        },
        {
          "atom_index": 7857,
          "name": "O",
          "element": "O",
          "coord": [
            -14.321700096130371,
            -15.345100402832031,
            5.0081000328063965
          ]
        },
        {
          "atom_index": 7858,
          "name": "CB",
          "element": "C",
          "coord": [
            -14.287500381469727,
            -15.469499588012695,
            5.285299777984619
          ]
        },
        {
          "atom_index": 7859,
          "name": "CG",
          "element": "C",
          "coord": [
            -14.217900276184082,
            -15.601099967956543,
            5.269100189208984
          ]
        },
        {
          "atom_index": 7860,
          "name": "CD",
          "element": "C",
          "coord": [
            -14.29419994354248,
            -15.715100288391113,
            5.338099956512451
          ]
        },
        {
          "atom_index": 7861,
          "name": "OE1",
          "element": "O",
          "coord": [
            -14.352499961853027,
            -15.69279956817627,
            5.447199821472168
          ]
        },
        {
          "atom_index": 7862,
          "name": "OE2",
          "element": "O",
          "coord": [
            -14.298700332641602,
            -15.824199676513672,
            5.280600070953369
          ]
        }
      ]
    },
    {
      "id": "E:36",
      "chain": "E",
      "resseq": 36,
      "icode": "",
      "resname": "VAL",
      "hetflag": " ",
      "sasa": 0.0,
      "atoms": [
        {
          "atom_index": 7863,
          "name": "N",
          "element": "N",
          "coord": [
            -14.101699829101562,
            -15.393899917602539,
            5.002200126647949
          ]
        },
        {
          "atom_index": 7864,
          "name": "CA",
          "element": "C",
          "coord": [
            -14.097299575805664,
            -15.415599822998047,
            4.8582000732421875
          ]
        },
        {
          "atom_index": 7865,
          "name": "C",
          "element": "C",
          "coord": [
            -14.044599533081055,
            -15.558199882507324,
            4.83650016784668
          ]
        },
        {
          "atom_index": 7866,
          "name": "O",
          "element": "O",
          "coord": [
            -13.998499870300293,
            -15.623000144958496,
            4.93120002746582
          ]
        },
        {
          "atom_index": 7867,
          "name": "CB",
          "element": "C",
          "coord": [
            -14.00790023803711,
            -15.31350040435791,
            4.787700176239014
          ]
        },
        {
          "atom_index": 7868,
          "name": "CG1",
          "element": "C",
          "coord": [
            -14.067899703979492,
            -15.171899795532227,
            4.798299789428711
          ]
        },
        {
          "atom_index": 7869,
          "name": "CG2",
          "element": "C",
          "coord": [
            -13.867300033569336,
            -15.313300132751465,
            4.848100185394287
          ]
        }
      ]
    },
    {
      "id": "E:37",
      "chain": "E",
      "resseq": 37,
      "icode": "",
      "resname": "THR",
      "hetflag": " ",
      "sasa": 0.0,
      "atoms": [
        {
          "atom_index": 7870,
          "name": "N",
          "element": "N",
          "coord": [
            -14.052800178527832,
            -15.608099937438965,
            4.713399887084961
          ]
        },
        {
          "atom_index": 7871,
          "name": "CA",
          "element": "C",
          "coord": [
            -14.018500328063965,
            -15.74899959564209,
            4.6880998611450195
          ]
        },
        {
          "atom_index": 7872,
          "name": "C",
          "element": "C",
          "coord": [
            -13.868800163269043,
            -15.770999908447266,
            4.696300029754639
          ]
        },
        {
          "atom_index": 7873,
          "name": "O",
          "element": "O",
          "coord": [
            -13.825900077819824,
            -15.881199836730957,
            4.725500106811523
          ]
        },
        {
          "atom_index": 7874,
          "name": "CB",
          "element": "C",
          "coord": [
            -14.067500114440918,
            -15.796199798583984,
            4.549499988555908
          ]
        },
        {
          "atom_index": 7875,
          "name": "OG1",
          "element": "O",
          "coord": [
            -14.009900093078613,
            -15.711099624633789,
            4.448599815368652
          ]
        },
        {
          "atom_index": 7876,
          "name": "CG2",
          "element": "C",
          "coord": [
            -14.219599723815918,
            -15.790399551391602,
            4.543300151824951
          ]
        }
      ]
    },
    {
      "id": "E:38",
      "chain": "E",
      "resseq": 38,
      "icode": "",
      "resname": "ASN",
      "hetflag": " ",
      "sasa": 0.789954662322998,
      "atoms": [
        {
          "atom_index": 7877,
          "name": "N",
          "element": "N",
          "coord": [
            -13.788700103759766,
            -15.66569995880127,
            4.676000118255615
          ]
        },
        {
          "atom_index": 7878,
          "name": "CA",
          "element": "C",
          "coord": [
            -13.643899917602539,
            -15.68220043182373,
            4.667699813842773
          ]
        },
        {
          "atom_index": 7879,
          "name": "C",
          "element": "C",
          "coord": [
            -13.576600074768066,
            -15.54419994354248,
            4.680699825286865
          ]
        },
        {
          "atom_index": 7880,
          "name": "O",
          "element": "O",
          "coord": [
            -13.638400077819824,
            -15.44260025024414,
            4.648900032043457
          ]
        },
        {
          "atom_index": 7881,
          "name": "CB",
          "element": "C",
          "coord": [
            -13.60569953918457,
            -15.744799613952637,
            4.532599925994873
          ]
        },
        {
          "atom_index": 7882,
          "name": "CG",
          "element": "C",
          "coord": [
            -13.464599609375,
            -15.801199913024902,
            4.530700206756592
          ]
        },
        {
          "atom_index": 7883,
          "name": "OD1",
          "element": "O",
          "coord": [
            -13.403499603271484,
            -15.820099830627441,
            4.63640022277832
          ]
        },
        {
          "atom_index": 7884,
          "name": "ND2",
          "element": "N",
          "coord": [
            -13.413000106811523,
            -15.827899932861328,
            4.410999774932861
          ]
        }
      ]
    },
    {
      "id": "E:39",
      "chain": "E",
      "resseq": 39,
      "icode": "",
      "resname": "ALA",
      "hetflag": " ",
      "sasa": 0.0,
      "atoms": [
        {
          "atom_index": 7885,
          "name": "N",
          "element": "N",
          "coord": [
            -13.452400207519531,
            -15.543899536132812,
            4.728499889373779
          ]
        },
        {
          "atom_index": 7886,
          "name": "CA",
          "element": "C",
          "coord": [
            -13.375399589538574,
            -15.422200202941895,
            4.739799976348877
          ]
        },
        {
          "atom_index": 7887,
          "name": "C",
          "element": "C",
          "coord": [
            -13.226200103759766,
            -15.455699920654297,
            4.737400054931641
          ]
        },
        {
          "atom_index": 7888,
          "name": "O",
          "element": "O",
          "coord": [
            -13.18649959564209,
            -15.57289981842041,
            4.751299858093262
          ]
        },
        {
          "atom_index": 7889,
          "name": "CB",
          "element": "C",
          "coord": [
            -13.410599708557129,
            -15.348799705505371,
            4.87060022354126
          ]
        }
      ]
    },
    {
      "id": "E:40",
      "chain": "E",
      "resseq": 40,
      "icode": "",
      "resname": "THR",
      "hetflag": " ",
      "sasa": 0.0,
      "atoms": [
        {
          "atom_index": 7890,
          "name": "N",
          "element": "N",
          "coord": [
            -13.143500328063965,
            -15.353300094604492,
            4.719399929046631
          ]
        },
        {
          "atom_index": 7891,
          "name": "CA",
          "element": "C",
          "coord": [
            -13.000399589538574,
            -15.371299743652344,
            4.72189998626709
          ]
        },
        {
          "atom_index": 7892,
          "name": "C",
          "element": "C",
          "coord": [
            -12.934599876403809,
            -15.264100074768066,
            4.808700084686279
          ]
        },
        {
          "atom_index": 7893,
          "name": "O",
          "element": "O",
          "coord": [
            -12.976699829101562,
            -15.14739990234375,
            4.810400009155273
          ]
        },
        {
          "atom_index": 7894,
          "name": "CB",
          "element": "C",
          "coord": [
            -12.939599990844727,
            -15.372699737548828,
            4.57919979095459
          ]
        },
        {
          "atom_index": 7895,
          "name": "OG1",
          "element": "O",
          "coord": [
            -12.806500434875488,
            -15.423700332641602,
            4.585400104522705
          ]
        },
        {
          "atom_index": 7896,
          "name": "CG2",
          "element": "C",
          "coord": [
            -12.933199882507324,
            -15.237299919128418,
            4.520299911499023
          ]
        }
      ]
    },
    {
      "id": "E:41",
      "chain": "E",
      "resseq": 41,
      "icode": "",
      "resname": "GLU",
      "hetflag": " ",
      "sasa": 0.0,
      "atoms": [
        {
          "atom_index": 7897,
          "name": "N",
          "element": "N",
          "coord": [
            -12.83240032196045,
            -15.307900428771973,
            4.881100177764893
          ]
        },
        {
          "atom_index": 7898,
          "name": "CA",
          "element": "C",
          "coord": [
            -12.762399673461914,
            -15.22659969329834,
            4.979700088500977
          ]
        },
        {
          "atom_index": 7899,
          "name": "C",
          "element": "C",
          "coord": [
            -12.67140007019043,
            -15.124699592590332,
            4.9105000495910645
          ]
        },
        {
          "atom_index": 7900,
          "name": "O",
          "element": "O",
          "coord": [
            -12.588500022888184,
            -15.159099578857422,
            4.8246002197265625
          ]
        },
        {
          "atom_index": 7901,
          "name": "CB",
          "element": "C",
          "coord": [
            -12.679900169372559,
            -15.321700096130371,
            5.066199779510498
          ]
        },
        {
          "atom_index": 7902,
          "name": "CG",
          "element": "C",
          "coord": [
            -12.595199584960938,
            -15.253399848937988,
            5.1732001304626465
          ]
        },
        {
          "atom_index": 7903,
          "name": "CD",
          "element": "C",
          "coord": [
            -12.679800033569336,
            -15.166500091552734,
            5.2621002197265625
          ]
        },
        {
          "atom_index": 7904,
          "name": "OE1",
          "element": "O",
          "coord": [
            -12.76550006866455,
            -15.220100402832031,
            5.33489990234375
          ]
        },
        {
          "atom_index": 7905,
          "name": "OE2",
          "element": "O",
          "coord": [
            -12.667200088500977,
            -15.04259967803955,
            5.2555999755859375
          ]
        }
      ]
    },
    {
      "id": "E:42",
      "chain": "E",
      "resseq": 42,
      "icode": "",
      "resname": "LEU",
      "hetflag": " ",
      "sasa": 0.0,
      "atoms": [
        {
          "atom_index": 7906,
          "name": "N",
          "element": "N",
          "coord": [
            -12.681099891662598,
            -14.998499870300293,
            4.948699951171875
          ]
        },
        {
          "atom_index": 7907,
          "name": "CA",
          "element": "C",
          "coord": [
            -12.595399856567383,
            -14.896599769592285,
            4.886899948120117
          ]
        },
        {
          "atom_index": 7908,
          "name": "C",
          "element": "C",
          "coord": [
            -12.478899955749512,
            -14.851300239562988,
            4.976900100708008
          ]
        },
        {
          "atom_index": 7909,
          "name": "O",
          "element": "O",
          "coord": [
            -12.394399642944336,
            -14.772899627685547,
            4.933499813079834
          ]
        },
        {
          "atom_index": 7910,
          "name": "CB",
          "element": "C",
          "coord": [
            -12.673800468444824,
            -14.772700309753418,
            4.850500106811523
          ]
        },
        {
          "atom_index": 7911,
          "name": "CG",
          "element": "C",
          "coord": [
            -12.78439998626709,
            -14.786800384521484,
            4.747200012207031
          ]
        },
        {
          "atom_index": 7912,
          "name": "CD1",
          "element": "C",
          "coord": [
            -12.836999893188477,
            -14.650500297546387,
            4.7133002281188965
          ]
        },
        {
          "atom_index": 7913,
          "name": "CD2",
          "element": "C",
          "coord": [
            -12.735699653625488,
            -14.86240005493164,
```
